## Supplementary Tables 42-61 for "Transcriptomic Convergence and the Female Protective Effect in Autism": CACNA1C_vs_control_DEG_res_manual_adjustment_Cutoff_Of_10.txt (part 3 of 3)

```
"MIR3685" 18.8164459459826 0.107125058048247 0.468117709262791 0.228842139334893 0.818991613259782 0.896797303252391 0.888675249809329
"MANF" 2904.68220084181 -0.0317901079532331 0.139047788265785 -0.228627210470025 0.81915867375307 0.896871694109122 0.888735632849812
"SNRNP70" 8767.67695447424 -0.0287383665799633 0.125681269269727 -0.228660696593438 0.81913264502783 0.896871694109122 0.888735632849812
"C9orf129" 215.275154720084 -0.0412282029171676 0.180581282390399 -0.228308285174519 0.819406584001565 0.897034576170134 0.888883704437408
"LOC654342" 53.395611870319 0.0513664492795166 0.224951458130451 0.228344593568844 0.819378359480851 0.897034576170134 0.888883704437408
"RPL17-C18orf32" 24.9508035911627 0.0685908879739099 0.300555550808895 0.228213678933259 0.819480127758254 0.897060818578027 0.888903043123143
"ENTPD5" 189.568760853078 0.0325063046461182 0.142558548661377 0.228020732192856 0.819630123080789 0.897170742031814 0.889005301762928
"GPR87" 14.3596311418702 -0.0865913391865626 0.38011975089988 -0.227800157664972 0.819801604118412 0.897304169123981 0.889130849225367
"THBD" 16.1199370026003 -0.12821200668169 0.563340987348004 -0.227592185836262 0.819963295344385 0.897327432579372 0.889245762621461
"ETV7" 31.9287297185614 0.0713392884331461 0.313873779190392 0.227286550081243 0.820200930933111 0.897454549458497 0.889421197684503
"NPY2R" 22.1972855881367 -0.0743819081813545 0.327326483655669 -0.227240727211064 0.820236560206349 0.897454549458497 0.889421197684503
"BCAM" 5119.81912747757 0.0302931165702212 0.133513653611814 0.22689152570341 0.82050809173793 0.897640621045243 0.889580053686421
"DLD" 6513.44434462368 0.0189818834857011 0.0836447395243745 0.226934575845857 0.820474615715951 0.897640621045243 0.889580053686421
"NSMF" 2277.69720014851 -0.0266055345230639 0.117292505907812 -0.22683064290548 0.820555435086782 0.897640621045243 0.889580053686421
"PILRA" 29.1508002325483 0.0713064279558029 0.314450079409699 0.226765495145248 0.820606095656453 0.897641776400845 0.889580053686421
"RNF181" 1851.56546016859 -0.0261431691692258 0.115360270925039 -0.226621946703069 0.82071772524882 0.897709620170615 0.889640616158423
"APOBEC3C" 651.36788927419 0.0294060232805058 0.130030573916616 0.226146992932315 0.82108709609735 0.898005082254179 0.889980537477894
"MMS22L" 2036.85856828388 -0.0257255699486604 0.113851857307473 -0.225956524180233 0.821235234515906 0.89805854506888 0.890080633931166
"UBE2QL1" 16.9605776102173 0.102112270588827 0.453141291227777 0.225343116077893 0.821712360308526 0.89852119512076 0.890525809706426
"UBQLN4" 3824.95374240814 -0.0232935806436815 0.103396083749356 -0.225284941160323 0.821757613795788 0.89852119512076 0.890525809706426
"CC2D1A" 1262.45382896361 -0.022333019410334 0.0994083734462827 -0.224659338404748 0.822244299232534 0.898944709939097 0.890932188940223
"EMP3" 261.164311679772 0.0575970053671954 0.256372778718143 0.22466115808074 0.822242883522788 0.898944709939097 0.890932188940223
"SMA4" 375.653862843772 0.0338987572267155 0.151170262397448 0.224242233155559 0.822568822796243 0.899125267559223 0.891144915605043
"TMEFF2" 67.609249891963 0.0713304132557596 0.318036370893694 0.224283823436038 0.822536462631212 0.899125267559223 0.891144915605043
"TMEM161A" 975.121566217896 -0.0274340953956764 0.122368955175009 -0.22419162896701 0.822608196823083 0.899125267559223 0.891144915605043
"MFAP5" 9.60436981819251 -0.241180710699833 1.07647151637857 -0.224047461572607 0.822720372809662 0.899139259956736 0.891205922583198
"MYL9" 3888.98448228082 0.054197714176455 0.242236790620595 0.223738574299981 0.822960728771455 0.899239016233818 0.891284737412246
"TXNIP" 2020.20428864566 -0.0598786691982201 0.267498724312519 -0.223846559837286 0.822876699568331 0.899239016233818 0.891284737412246
"ZNF528" 1228.58242275537 -0.0245399899900042 0.10967411005812 -0.223753718876767 0.822948943860528 0.899239016233818 0.891284737412246
"FAM50A" 1436.88442959707 -0.01844946787499 0.0824908671974416 -0.223654672350955 0.823026018674551 0.899256058080828 0.89129494311253
"LOC644838" 25.9870381967411 -0.0768741922070184 0.343971473058369 -0.223490022365819 0.82315414776407 0.899313052209262 0.891338063743196
"THSD4" 484.732520932134 0.0570821825561076 0.255447075207353 0.223459918301169 0.823177574977576 0.899313052209262 0.891338063743196
"CD86" 29.249435853871 0.0712281219252372 0.318884901971993 0.223366241188468 0.823250476231747 0.899338401321442 0.891356504771041
"GSTK1" 633.21328237672 -0.0186079418033733 0.083342226135206 -0.223271475532531 0.823324226162422 0.899364674431679 0.891375862119658
"ZDHHC24" 78.9697841085268 -0.0441266036933794 0.198059233681339 -0.222794983466287 0.823695072503019 0.899661155964186 0.891716847846452
"TSPAN4" 1394.720832499 -0.0323016520670689 0.145260348945098 -0.222370745366153 0.824025283531062 0.899967501404919 0.892013799257332
"SLC39A13" 711.285510670618 0.0312834168208198 0.140804249642979 0.222176652339268 0.824176368654812 0.900078187518254 0.892116818340381
"CLDN23" 99.894863234336 0.0376482480542334 0.169655958930198 0.221909376432354 0.824384431167952 0.900157229489779 0.892175098416108
"RPL17" 15621.3832034197 -0.0227905420975277 0.102659862347407 -0.22200051292104 0.824313484041143 0.900157229489779 0.892175098416108
"SNORD2" 58.7306677764443 -0.0645831801109703 0.291056849748979 -0.221891978033397 0.824397975482654 0.900157229489779 0.892175098416108
"LOC100505912" 16.5146352434331 0.070332677766412 0.317124747451142 0.221782369025766 0.824483305162335 0.900196083638084 0.892206921967028
"BCYRN1" 8.33565190866337 -0.118344025402711 0.533994495965131 -0.221620309379442 0.824609471018365 0.900279516594168 0.892282928691467
"SERPINB1" 432.76339792627 0.0330018341985044 0.149041339736223 0.221427385562367 0.824759671000318 0.900362929247554 0.892384929883966
"BBS12" 169.494355325709 0.0300374826440921 0.135833645923625 0.221134332659974 0.824987838311681 0.900529612865737 0.892571271695684
"TCEAL2" 779.439036907002 0.0367016794570238 0.166120807605422 0.220933668611818 0.825144081350887 0.900608949303633 0.892679777166342
"ISPD" 57.9699576080285 0.0781323830573438 0.353781540154077 0.220849236574967 0.825209824734944 0.900608949303633 0.892690367766565
"FADS3" 1279.09298677008 -0.0402429099720434 0.182505296178609 -0.2205026967144 0.825479672387833 0.900849122634799 0.89292173661099
"DDOST" 14155.5287717801 -0.0179334444763743 0.0813811854142368 -0.220363519959701 0.825588053952925 0.900904085271634 0.892978427984065
"IPW" 10049.0035877215 -0.0312956266609816 0.142093810356745 -0.220246234388464 0.825679390706789 0.900904085271634 0.893016676790462
"NDUFC1" 1418.55356839439 0.0191137988469056 0.0868784927440655 0.220006105575665 0.825866399638536 0.901053802475519 0.893158388003878
"HNRNPU-AS1" 1037.87041203292 -0.0687298175921826 0.313200101906928 -0.219443790642848 0.826304361214327 0.901402466931074 0.893480238618254
"PDLIM2" 634.7087413233 0.0406477958909961 0.185245102603477 0.219427101282154 0.826317360626281 0.901402466931074 0.893480238618254
"SCARB1" 1367.00646165738 0.0307767163069591 0.140274223670733 0.219403932537182 0.826335406936317 0.901402466931074 0.893480238618254
"CCBE1" 310.448069455839 0.056254967119152 0.256500973359825 0.219316778343123 0.826403292816291 0.901418526997499 0.893480238618254
"SPAG16" 604.989480225118 0.0419732520040852 0.19143392184293 0.219257128517296 0.826449755825349 0.901418526997499 0.893480238618254
"WDR46" 3721.71342667414 -0.0251347517420512 0.114669711393175 -0.219192596167528 0.826500022660661 0.901419021821801 0.893480238618254
"SMTN" 531.606533799442 0.0320128876432699 0.146239249698812 0.218907630538328 0.826722002317485 0.901498123165846 0.893599107383005
"SRCRB4D" 593.500408698838 -0.041127101924998 0.187839779124603 -0.218947776220054 0.82669072920011 0.901498123165846 0.893599107383005
"GALNT11" 1342.40236133237 -0.0204170912566917 0.093449234311859 -0.218483237525048 0.827052617377456 0.90180430007607 0.893895905266576
"FBXW11" 5150.37458217192 0.0202033496724215 0.0925999270778511 0.218178893979431 0.827289729131051 0.90195414738857 0.894031046437498
"GTPBP3" 1410.78628767635 -0.0199774761736298 0.0915561894100758 -0.218199078646138 0.827274002922221 0.90195414738857 0.894031046437498
"CCDC23" 819.529187648785 0.0210026498880147 0.0963599474017852 0.217960371028861 0.827459988420837 0.901976745404703 0.894093915019711
"ESPN" 355.859197685052 -0.0567153040322648 0.260129176144559 -0.218027461866665 0.827407714611789 0.901976745404703 0.894093915019711
"COPS4" 2119.14530878789 -0.0150644126460376 0.0692284262895313 -0.217604435828633 0.82773732802059 0.902224713158691 0.894333017150243
"CBLL1" 2807.66973583589 0.0267976924918659 0.123196276142908 0.217520312552146 0.827802878810063 0.902241817439432 0.894343274093299
"FUT4" 363.400451744936 -0.027018826523626 0.124263612134352 -0.217431523674152 0.827872066444525 0.90226288330403 0.894357458562835
"POMP" 5337.06095901225 -0.0229478278222689 0.105995295707919 -0.216498549949839 0.828599155332638 0.902946544315272 0.895082329485876
"C2orf15" 245.399955695191 -0.0261394157762967 0.120870276399713 -0.21626008109599 0.82878502344539 0.903094706103919 0.89522249587324
"TGFBR3" 332.162535497864 -0.036076957051054 0.167035954159159 -0.21598318297795 0.829000856237653 0.903275499426576 0.895395007813656
"AGFG1" 5948.12354227592 -0.0235803016488531 0.10933415458644 -0.21567187067981 0.829243529142322 0.903441127631205 0.895565954550653
"C1orf101" 10.1676883572321 0.100352032155308 0.465383041001187 0.215633195269469 0.829273678380231 0.903441127631205 0.895565954550653
"PRRG2" 138.471272304697 0.0335348247475948 0.155567751579416 0.215564115358931 0.829327529931763 0.903441127631205 0.895565954550653
"SCCPDH" 927.127807491272 -0.0214927790272864 0.0997789599200184 -0.215403919268298 0.829452414592443 0.903441127631205 0.895579576502967
"STXBP2" 1694.65649082136 -0.0198746048207974 0.0922529754960854 -0.215435921865097 0.829427465864773 0.903441127631205 0.895579576502967
"EFNB2" 1290.02057964673 -0.0306888505850253 0.142628983740527 -0.215165598044609 0.829638211526415 0.903480356007824 0.895598350814834
"PYY" 35.3564536676563 -0.0572900795240247 0.266111473181008 -0.215286018446323 0.829544329726766 0.903480356007824 0.895598350814834
"SYK" 351.39482481313 0.0272635683900704 0.126697511477797 0.215186297442379 0.829622073749598 0.903480356007824 0.895598350814834
"IGFLR1" 127.529415831964 0.035622513064756 0.165696797430976 0.214986128984148 0.829778133181649 0.90357835467897 0.895688791392424
"DCAF4" 720.239127809985 0.0203003983471274 0.094539904826692 0.214728356077167 0.829979113265774 0.903742826503246 0.895845123675134
"MTCL1" 1995.16949515699 0.0264474240541007 0.123403884800986 0.214315976330507 0.830300660162234 0.903972957825453 0.896131560832653
"ARHGEF19" 2251.25162988942 0.0269821366279673 0.125979896780137 0.214178113473589 0.83040816298968 0.903972957825453 0.896154240331853
"F11R" 18393.0247035079 -0.0132293195250892 0.0617830054132736 -0.21412554207418 0.830449158000787 0.903972957825453 0.896154240331853
"ZSWIM1" 576.032899059371 -0.028766417322834 0.134376717473832 -0.214072927688801 0.830490186994261 0.903972957825453 0.896154240331853
"ZDHHC17" 2450.49645961947 0.0358351651224224 0.167486637488003 0.213958353095418 0.830579534504964 0.904004910625667 0.896190037433531
"MAD2L1BP" 1297.67375353159 -0.0267886313069323 0.12533651206289 -0.21373365881995 0.830754761857964 0.904004910625667 0.896211269565667
"RPS13" 24004.4563618149 0.0202200991000782 0.0946023607388405 0.213737785634102 0.830751543494835 0.904004910625667 0.896211269565667
"ZYG11B" 1821.31078735422 0.0390455090063949 0.182697235025436 0.213717022049944 0.8307677363424 0.904004910625667 0.896211269565667
"TMEM230" 3502.73966126882 0.0145291427998887 0.0680183214315419 0.213606312153877 0.830854076621609 0.904042773768543 0.896243809223878
"CDCA3" 1047.67285823282 -0.0262434386347518 0.122913873007884 -0.213510794123854 0.830928570730347 0.904069469452643 0.896263566860385
"C1QTNF2" 43.1523871662836 0.0486334594072418 0.227922708732571 0.213376980633838 0.831032933861684 0.904128658159144 0.896315537238325
"PHLDA3" 1296.84687782866 0.0507436992446934 0.238746188897035 0.212542447186781 0.831683866083238 0.904782448036689 0.896956966098288
"PAPL" 11.7237043206636 0.089579393511238 0.422699949314268 0.211921940507823 0.83216793328728 0.905200223657527 0.897418359312239
"INVS" 289.357066190055 -0.0340694297555434 0.161403936663565 -0.211081776936821 0.832823459768833 0.905695512498606 0.898064581084959
"DNAJC27" 332.468427262142 0.0316061807511623 0.149805175154575 0.210981901783765 0.83290139377275 0.905725835088737 0.898087918102896
"SEMA6D" 625.49702725349 -0.0501665400483939 0.237990585910414 -0.210792119597865 0.833049488038956 0.905778016917199 0.898126201660596
"SLC19A1" 799.460441913924 0.0438000193178657 0.207783381059075 0.210796547320658 0.833046032850742 0.905778016917199 0.898126201660596
"STAM-AS1" 36.673631838011 0.0696129257873796 0.330886854906751 0.21038286881175 0.833368862167219 0.90596996620116 0.898357040302741
"TMCO4" 153.463389998935 0.0374319949760838 0.177931180793671 0.210373442187685 0.8333762189094 0.90596996620116 0.898357040302741
"TSPAN14" 2899.27769511302 -0.0216123500267302 0.102789984097201 -0.210257353540331 0.833466818207349 0.906014029091138 0.89838955430914
"UBXN1" 2644.97420618792 0.0224606061889791 0.106858338119823 0.2101904875574 0.833519003565494 0.906016331602666 0.89838955430914
"PHF1" 1981.3985102687 -0.026819770062209 0.128130424826235 -0.209316172162706 0.834201427835542 0.906649191478196 0.899064350448439
"TRAF2" 1496.32613303326 -0.0245701888595247 0.117442924359795 -0.209209613890846 0.834284607687691 0.906669799499708 0.89909326067613
"CTBS" 60.0757549921812 0.0440541033573888 0.211073773801084 0.208714245090939 0.834671319068614 0.906669799499708 0.89920630862453
"EFCAB2" 449.342069190437 0.0243973783112462 0.116735236442852 0.208997549109262 0.834450151898373 0.906669799499708 0.89920630862453
"HFE" 39.3792724719611 0.0489414362136415 0.234428060538576 0.208769530836894 0.834628158074379 0.906669799499708 0.89920630862453
"TNFRSF11A" 875.924645320976 -0.0256252590589857 0.122759167736765 -0.208744157617087 0.834647966615547 0.906669799499708 0.89920630862453
"YTHDC2" 2617.52717422094 -0.027418978286919 0.131310213913558 -0.208810704588212 0.834596014488006 0.906669799499708 0.89920630862453
"ACAT2" 12965.9960918037 0.0307886472099703 0.147747524102432 0.20838689106306 0.834926891079435 0.906751069378082 0.899307166440853
"CALCB" 131.018852916155 -0.0575740103643954 0.276487963064403 -0.208233334016731 0.835046782227328 0.906751069378082 0.899307166440853
"EPSTI1" 20.0832752508972 0.0858131056028874 0.412046374368688 0.208260795242684 0.835025341328211 0.906751069378082 0.899307166440853
"PSMB6" 7585.2042108567 -0.0226437876264796 0.108611964653325 -0.208483362756171 0.834851571834754 0.906751069378082 0.899307166440853
"SLC16A12" 342.994924769634 0.0665640680221887 0.31958682191464 0.208281641975737 0.835009064908044 0.906751069378082 0.899307166440853
"CENPN" 3250.40672838278 -0.0153911490872506 0.0741187485856633 -0.207655274555292 0.835498142095432 0.90714568503646 0.899732525075297
"EZR" 15926.48577288 -0.0220031954779306 0.106191974276522 -0.207202056726383 0.835852061133845 0.907353263244034 0.899931420119406
"KCNJ1" 18.0810072153434 -0.0878368035650182 0.423881863014552 -0.207220009226964 0.835838041344521 0.907353263244034 0.899931420119406
"TPBG" 1396.96123437959 -0.0291170408570361 0.140482658789072 -0.207264306555829 0.835803448101659 0.907353263244034 0.899931420119406
"TMEM59L" 466.468429792998 -0.083234547153021 0.402107398617234 -0.206995811166986 0.836013129861899 0.907473672723947 0.90004409702522
"LASP1" 13996.2392841998 -0.0201032264040006 0.0971550484103636 -0.206919009695601 0.836073110197042 0.907484345137097 0.900047935228314
"BEST4" 53.2228124943523 0.0566863033065771 0.274116066820867 0.206796719229235 0.83616861844841 0.907533576407511 0.900090016781994
"SPTAN1" 11595.7464207192 0.0269285995665249 0.130394443773052 0.206516464868652 0.836387504830545 0.907716701895978 0.900264893541122
"USP6NL" 2508.60681552164 0.00958410321751896 0.0464323082170107 0.206410225671438 0.836470483884984 0.907752316424748 0.900293469601365
"LDLRAD4" 20.8882684147298 -0.0680411542087239 0.330389508872261 -0.205942236001903 0.836836032961177 0.907842964565987 0.900585836975795
"MYPOP" 194.275129564095 -0.0347682301658712 0.168845087355818 -0.205917925776555 0.83685502276333 0.907842964565987 0.900585836975795
"SCAP" 5134.43574008263 -0.0212756350745565 0.103425776285714 -0.205709213298845 0.837018061306333 0.907965402074056 0.900697966778032
"LOC100129973" 15.5219953959768 0.0790747780668299 0.384530139692416 0.205640000365333 0.837072129460817 0.907969625050827 0.900697966778032
"CTNNBIP1" 1359.3459984738 -0.0238228506959972 0.116047411925946 -0.205285497544739 0.837349074057503 0.908215586438778 0.90093519878024
"RPL8" 67989.5600754975 -0.020540848612859 0.100172211135419 -0.205055357968394 0.837528874426008 0.908356158921968 0.901067884725371
"POLI" 1572.74428187095 0.0336939448855386 0.164401263812048 0.204949427420821 0.837611637278903 0.908390234004973 0.901096160562887
"LINC00894" 49.7441915107143 -0.0614382772271782 0.300006005765673 -0.20479015768493 0.837736077076736 0.908390234004973 0.90116926530121
"AP3S2" 431.855856652451 0.029396614684312 0.143709450388438 0.204555891104272 0.837919120392356 0.908477053836037 0.901268770971325
"MFSD5" 776.093446313378 -0.0260394692082491 0.127315452439685 -0.204527170184508 0.837941561979294 0.908477053836037 0.901268770971325
"NPRL2" 677.932711987017 -0.0189543426988737 0.0927077339664433 -0.204452658779627 0.8379997833676 0.908485746454594 0.901270631242193
"HIST2H2BF" 33.574093084644 -0.0598758647206313 0.293508802537208 -0.204000235097007 0.838353315192783 0.908705695820821 0.901590076884777
"IL1R1" 23.2320250305117 -0.0565694922914908 0.27758612910582 -0.203790774682137 0.838517002300897 0.90882868193801 0.901705328572965
"PSMA1" 7944.14891197201 -0.0125853705952576 0.0619037937952892 -0.203305319814103 0.838896397748244 0.909185435326839 0.902052512615453
"DONSON" 2022.28420293382 -0.0107493890410381 0.0529973301529562 -0.202828878549432 0.839268785243607 0.909438267974156 0.902283042123785
"RORC" 23.9393231876885 -0.0601411312211877 0.296345623043321 -0.202942532451023 0.839179949843388 0.909438267974156 0.902283042123785
"TM6SF1" 33.845995031037 -0.107267125164533 0.528894212619977 -0.202813951457636 0.839280452871817 0.909438267974156 0.902283042123785
"POLR3K" 1450.72195690449 -0.0211518309343517 0.104434943608177 -0.202535953997447 0.83949775355988 0.909564803521709 0.90245584261804
"WBSCR22" 2400.92872057009 0.0188134276936694 0.0929262552606344 0.202455459341416 0.839560675643247 0.909578518017134 0.902462674788597
"POLN" 68.4865847068961 -0.0619991188426665 0.306473062875295 -0.202298754288543 0.839683173776859 0.909656771591598 0.902533541361989
"FOXJ1" 369.322317765223 -0.0473974280308614 0.234532995626854 -0.202092792547926 0.839844182332894 0.909776732924038 0.902645788529978
"MAP3K15" 151.220464486675 -0.0267947769043691 0.132760782992727 -0.201827499810972 0.840051582184078 0.909946931114754 0.902807877545624
"TPI1" 37644.2416751923 -0.0231410920891521 0.114730327894239 -0.201699868847965 0.84015136513665 0.91000054489213 0.902854296065615
"RBMX2" 1048.64636312701 -0.0154517362179045 0.0768639984958649 -0.201026963471537 0.840677490615201 0.910406934181489 0.903358839177943
"RPN1" 10520.3111808331 0.0146891212174503 0.073273894965828 0.200468682936819 0.841114048237785 0.91077069273043 0.903767074729635
"CCDC6" 7328.8489946054 0.0216224244387895 0.107959139109029 0.200283409234607 0.841258937185218 0.910873076485593 0.903861881867666
"GNAO1" 1687.42826268573 0.0308396582818885 0.154208120362641 0.19998725235328 0.841490550882733 0.911069343590639 0.904049848402904
"OGT" 6345.01708464528 -0.0292600509334294 0.146799493049417 -0.199319836367416 0.84201256330191 0.911525445412262 0.904549756576572
"GID8" 4940.31255969427 -0.013266487735028 0.0665946844348071 -0.199212412336231 0.842096590376532 0.911561877098386 0.904579114117101
"ANXA6" 4195.92068843076 -0.0202009385634001 0.101569428794036 -0.1988879804017 0.842350371940345 0.911759991392056 0.904762119918729
"TSPEAR" 55.3886688358725 -0.0929778826603428 0.467578870774779 -0.198849624035146 0.842380376662455 0.911759991392056 0.904762119918729
"PPARGC1B" 972.167968894838 0.0235829313670499 0.118744805124056 0.198601794347233 0.842574249886107 0.911860751506428 0.904909430002218
"HSPB8" 629.221279584383 0.0352117565241613 0.17790614410254 0.197923217895534 0.843105138253746 0.912326172447514 0.905357701803881
"METTL10" 929.135766172278 -0.0271542081152445 0.137164449475093 -0.197968265240443 0.84306989298026 0.912326172447514 0.905357701803881
"THPO" 18.8240751494288 -0.0646045417428661 0.327107039010772 -0.197502756095501 0.84343412486636 0.912627596482997 0.905649764176768
"CTNND1" 981.255070529694 0.0241543971770629 0.122343787714425 0.197430516320486 0.84349065099051 0.91263418955601 0.905649764176768
"HAS2-AS1" 11.6699086503047 -0.0925699391910304 0.469597011800991 -0.197126337827423 0.84372867318705 0.912837143967048 0.905844364200955
"DHFRL1" 296.280711579296 0.0343012128758423 0.174150790994063 0.196962716505903 0.843856714134697 0.912921091587342 0.905920867862523
"PRB3" 65.9770911555671 -0.0359825231740684 0.182968115948299 -0.196660073737852 0.844093556408379 0.913122728166309 0.90611415683887
"PCDHB11" 78.3975102582016 0.0342731587236382 0.174466025058589 0.196446034189915 0.844261068057426 0.913249344704835 0.906233000053029
"MUC4" 1001.23675580477 -0.0412999854067863 0.210434757192715 -0.196260284934603 0.844406444864158 0.913297413559369 0.906267098645326
"PRIMPOL" 237.918994567354 -0.0305343477863623 0.155546097525388 -0.196304171381597 0.844372096622147 0.913297413559369 0.906267098645326
"G3BP1" 19314.4740315672 -0.0214017329489758 0.109367872604297 -0.195685738776406 0.844856147413387 0.913674585764218 0.906688751233228
"ACHE" 100.825721788883 -0.0478619028983151 0.24510969760982 -0.195267275693451 0.845183714140479 0.913974213642052 0.906979281320858
"GTF3C4" 4339.52136120421 -0.0149813524384059 0.076807386864259 -0.19505093259952 0.845353074822328 0.914102733312509 0.907100010473192
"SDCBP2" 11.167479934063 0.0804752410266649 0.412794130255718 0.194952483885399 0.845430146167815 0.914131448676672 0.907121699640952
"LIN28B" 16345.5683221134 -0.0290463917761053 0.149066035718926 -0.194855867978365 0.845505784124129 0.914158610832899 0.907141848010515
"C5orf42" 729.888233608185 -0.0343544913314944 0.176384080227769 -0.194770929933879 0.845572280976859 0.914175886997087 0.907152186853931
"SEPT1" 46.466156759916 0.0412373077037858 0.211997254132004 0.19451812181543 0.845770207561034 0.914335245595584 0.907303516099296
"IRS4" 483.98495522871 0.0267586088254824 0.137676720117558 0.194358267705927 0.845895364332625 0.914415920726594 0.90737676612403
"SNORA44" 19.5433864714864 0.0671197978361608 0.346356553125747 0.193788156252359 0.846341761159509 0.914789183487187 0.907794571570446
"MAF1" 3688.24859797437 0.0239770030561671 0.123825234522786 0.193635838030696 0.846461034563868 0.914794663887577 0.907833796879009
"VPS37C" 920.504120500492 -0.0251142820457728 0.129773842492557 -0.193523452518663 0.846549040752728 0.914794663887577 0.907833796879009
"ZNF274" 1441.84994134548 0.0200843213816139 0.103776260684987 0.193534833969206 0.84654012814594 0.914794663887577 0.907833796879009
"DPY19L4" 1802.37406573997 -0.0393070734585803 0.203570364028094 -0.193088388117023 0.846889746475023 0.915108189658567 0.908138124429528
"PTPN9" 1777.02701129676 -0.0275733621771883 0.14291692440884 -0.192932798485851 0.847011598094855 0.915185208927901 0.908207744875685
"BOK" 944.304809933155 -0.0235812333419854 0.122318292734282 -0.192785827980873 0.847126702916914 0.915221376572922 0.908265579387001
"DPY19L1P1" 36.5352360193167 0.0630678683704594 0.327253753594278 0.192718548459034 0.847179396192677 0.915221376572922 0.908265579387001
"KLHL23" 188.346005368123 -0.0274924191663362 0.142744172737809 -0.192599239878141 0.847272840272027 0.915248884763766 0.908304723404107
"DAB2" 269.348557316464 0.058664382593643 0.305419085043832 0.192078312935892 0.847680862372158 0.915634983912527 0.908681077624498
"ROR2" 253.863022872787 -0.0634874271740934 0.33081561990135 -0.191911818411191 0.847811279764548 0.915721196049854 0.908759819763746
"RGL3" 1360.34867249746 0.0298137923946354 0.155490673554795 0.191740068475097 0.847945818157652 0.915811848724611 0.908842968282646
"CGRRF1" 747.654996625913 0.0177084984601294 0.0924565242166551 0.191533248844968 0.848107833883321 0.91583630070584 0.908894497331531
"NOL9" 1630.34162685472 0.0204602776813363 0.106804136532357 0.191568213981467 0.848080442889383 0.91583630070584 0.908894497331531
"ALG5" 915.034751282626 0.0145483440660533 0.076175616681223 0.190984263730147 0.848537921955704 0.916177937691553 0.909233259915461
"SIX1" 12.1065836165487 -0.13628714854973 0.713434890915088 -0.19102955334147 0.848502439282333 0.916177937691553 0.909233259915461
"ZFAND5" 14628.8703044739 0.0151061516188521 0.0793141617606057 0.190459702069941 0.848948918242471 0.916567008204508 0.909612561560805
"NAT14" 1051.94484506139 0.0346264632766769 0.182286408508749 0.189956363504824 0.849343324750892 0.916837472650024 0.909936426958504
"PARGP1" 143.954542476186 -0.0341376791363478 0.179739749447926 -0.189928378342589 0.84936525449831 0.916837472650024 0.909936426958504
"STX4" 953.703240735906 0.0194632405443838 0.102566246513284 0.189762628603777 0.849495141784093 0.916837472650024 0.910014469349588
"ACOX1" 1524.98791751411 0.022572637245198 0.118999735436358 0.189686448986015 0.849554840164448 0.916838286475182 0.910017317039318
"GCNT1" 1920.79524965629 0.0308757597172776 0.16287849112271 0.189563149219109 0.849651466215474 0.91687831186304 0.910036562321
"NSUN4" 1100.36864153961 0.015894732653057 0.0839014965147862 0.189445162640881 0.84974393060649 0.91687831186304 0.910036562321
"TCEAL1" 111.586045720793 -0.030495735673267 0.160947412836737 -0.189476395648568 0.849719453544635 0.91687831186304 0.910036562321
"TRPM6" 203.480923496707 -0.0329648021366192 0.174140269418748 -0.189300282161331 0.849857474189678 0.916946151498713 0.910097069621568
"A2M-AS1" 12.1475964898834 -0.0778374200730594 0.411523941732886 -0.189144329599133 0.849979698501545 0.917023327101925 0.910160018134595
"CEP350" 3744.96853549335 0.0193256386205018 0.102208957175294 0.18907969667822 0.85003035415604 0.917023327101925 0.910160018134595
"ADAMTSL1" 102.892437434213 0.0564811412873625 0.298993607874643 0.18890417654361 0.850167920105356 0.91711706004331 0.910246224908453
"NR2E3" 18.1261037009608 -0.0688122264774105 0.365768026770951 -0.188130786293417 0.850774127992656 0.917553700986072 0.910652292244776
"ORC1" 4600.1871582812 0.0188801606257167 0.100271126423592 0.188291099333603 0.85064846227188 0.917553700986072 0.910652292244776
"SNORA69" 10.8781590484105 0.07298564539178 0.387873889138356 0.188168493511935 0.850744569826605 0.917553700986072 0.910652292244776
"TRNT1" 2146.82168699464 -0.0252297771614975 0.134108900180742 -0.188129028927198 0.850775505572796 0.917553700986072 0.910652292244776
"ZBTB7B" 1999.80761172066 -0.0263392381677813 0.140090123745668 -0.188016381623017 0.850863809511387 0.917594248922411 0.910685711588935
"DPPA5" 47.7030509286145 -0.0540226020710553 0.287799456188372 -0.18770918745481 0.851104627748972 0.917689885225848 0.9108823526603
"ARHGEF6" 411.751037011984 0.0318817882909944 0.170154240277805 0.187369931180922 0.851370596517815 0.917867281178813 0.911105882535902
"ATXN7" 1318.67235790356 0.0177233783372603 0.0947543014901841 0.187045633375243 0.851624854012779 0.918032010377986 0.911316850286396
"MGST2" 167.577562515503 0.0320669645007281 0.171677344058067 0.186786233656329 0.85182824090737 0.918196559891575 0.911473357172111
"CASC15" 276.998254831467 -0.0187289074757804 0.100392027102176 -0.186557717942269 0.852007420821952 0.918251060319472 0.91150694584778
"TGFBI" 331.83544509476 -0.0890175907259093 0.477235474321675 -0.186527606424136 0.852031031931048 0.918251060319472 0.91150694584778
"ZNF711" 1668.92045612414 0.0308944464834751 0.165618483589601 0.18653984636178 0.852021434308521 0.918251060319472 0.91150694584778
"RERG" 16.0263875876125 0.0732436505998796 0.392934581529906 0.186401640483519 0.852129806055942 0.918302821009309 0.911551490265288
"UFL1" 1797.79822879787 0.0330613566955396 0.177556635050268 0.186201752957188 0.852286549338588 0.918417042626754 0.911658036080981
"ING3" 1218.22575958283 0.0135455954806127 0.072792644002606 0.186084674711469 0.852378359820842 0.918461283751218 0.911695116155921
"CUL3" 6929.70761121955 0.0131150147369166 0.0705385671267679 0.185926866268023 0.85250211329651 0.918485249000574 0.911766354865759
"WDR61" 2084.0661507334 -0.0123044488991393 0.0662195999544783 -0.185812794211953 0.852591570932243 0.91852694335833 0.911800906465545
"HMG20A" 4096.88200709313 -0.0130094854226356 0.0701124492129039 -0.185551718256637 0.852796319161831 0.918653171720798 0.911912535863031
"RASGRP1" 87.3190605000377 0.0326279092346922 0.175859526482294 0.185533930901248 0.852810269216273 0.918653171720798 0.911912535863031
"TTI1" 3589.21479884825 0.0167821117992036 0.0905663605241259 0.1853018240115 0.852992307451338 0.918794571169012 0.912046060792081
"BTN2A1" 788.544941730317 -0.0145985560418633 0.078895600869345 -0.185036375678781 0.853200504517532 0.918854747946752 0.912085288734435
"CAPN11" 65.8777752138177 -0.0412800241541364 0.222961447683779 -0.185144223734513 0.853115915640356 0.918854747946752 0.912085288734435
"HERC2" 8061.99301834357 -0.0246400632880147 0.133123996251689 -0.185091072847823 0.853157603467151 0.918854747946752 0.912085288734435
"ANAPC5" 4731.72242224286 -0.0130268578586051 0.0704336924459586 -0.184952079128894 0.853266622327648 0.91887126860516 0.912094853776569
"C11orf70" 85.4492003070259 0.0449243773031299 0.24331668493219 0.184633360904329 0.853516617566339 0.919085790626627 0.912300959175491
"CPZ" 1339.88557428593 0.028055178773272 0.152277540111953 0.184237141949142 0.853827423103958 0.919282432223945 0.912536771602288
"SELK" 934.910034051768 -0.0178071315149435 0.0966695125919303 -0.184206282182393 0.853851631345052 0.919282432223945 0.912536771602288
"CEP63" 1026.98222016582 -0.0227565584912197 0.123853243920742 -0.183738090104306 0.854218925996487 0.919568452399311 0.912868158975682
"PHYKPL" 379.082595320516 -0.0335368561001799 0.182642888912733 -0.183619829383031 0.85431170602031 0.919613623945246 0.912906159266445
"AURKB" 3205.20174861432 -0.0230850363972376 0.125979696155385 -0.183244102833556 0.85460649112003 0.919810709848893 0.913159999955057
"PROSER2" 170.533338921692 0.0338474770547515 0.184873021063515 0.183084999963964 0.854731325137101 0.919810709848893 0.913183044860676
"RFPL3S" 19.2016307862686 0.0682860646866068 0.373096658934833 0.183025130489132 0.854778300385908 0.919810709848893 0.913183044860676
"SDF2L1" 489.665062466084 -0.0419924591239682 0.229469794795714 -0.182997763001235 0.854799773846643 0.919810709848893 0.913183044860676
"MAP3K1" 1417.89574682931 -0.0252822728367891 0.138555168954569 -0.182470802262736 0.855213266097084 0.920200931340993 0.913563605444451
"TEP1" 839.047497248266 0.021144917311727 0.115965530122886 0.182337952401203 0.855317516173963 0.920258384724659 0.91361379573108
"ADORA2B" 82.4140151516036 -0.0306529362264676 0.168594755714202 -0.181814292482678 0.855728467690251 0.920346521886584 0.913685716338527
"NDUFS2" 5538.77950655819 0.0161877662631915 0.0890005864011415 0.181883815801284 0.855673905763693 0.920346521886584 0.913685716338527
"PDLIM3" 231.316292161805 0.031218077883307 0.171699639154666 0.18181795859912 0.855725590503462 0.920346521886584 0.913685716338527
"RWDD1" 2018.41508977344 0.015766406681145 0.0865487274618322 0.182167978010976 0.855450902330566 0.920346521886584 0.913685716338527
"STAT5A" 163.579017891069 0.0361657363496348 0.19863790981135 0.18206865136661 0.855528850098746 0.920346521886584 0.913685716338527
"WNK1" 12480.7870405048 -0.0220958573672635 0.121391225049775 -0.182021866557515 0.855565565523777 0.920346521886584 0.913685716338527
"EIF2AK1" 6580.6791556492 0.00960705489503755 0.0528672161075182 0.181720461230629 0.855802107585609 0.920346521886584 0.913703193764358
"CCL28" 50.6527832160892 -0.0397576753204207 0.219022037926697 -0.181523629753308 0.855956587375753 0.920412178467456 0.913759168459622
"ZNF234" 585.743341121489 -0.0214232211391274 0.118029264470254 -0.181507706883376 0.855969084406986 0.920412178467456 0.913759168459622
"ST8SIA4" 17.9210707342688 -0.0929991516451572 0.512695494667912 -0.181392566567014 0.856059453118655 0.920454656187474 0.913794494517264
"SPOCK1" 906.342899041162 0.0204340685341671 0.112733159195496 0.181260497621036 0.856163110711958 0.920456042521701 0.913844000019976
"ERMN" 29.0258023708773 0.0520961979449246 0.287705468826665 0.181074757311308 0.856308897807137 0.920504087841152 0.913938463715217
"COPA" 8613.57410240511 -0.0128516167149695 0.0711405155829611 -0.180651160729675 0.856641396017943 0.920642754622918 0.914109881082888
"DGKG" 23.1241585624331 0.0671568964386135 0.371636261252249 0.180705984427689 0.856598361229596 0.920642754622918 0.914109881082888
"FAM155A" 505.576257545839 0.0280499407752194 0.15527012725394 0.18065252647951 0.85664032394435 0.920642754622918 0.914109881082888
"KCNK9" 15.8539021843597 0.0839318707928136 0.464969539266853 0.180510471557243 0.856751834311667 0.920706763685725 0.914166584042826
"ATP13A1" 2713.0283759612 -0.0253042275711856 0.140316614603799 -0.180336645397519 0.856888288376096 0.920744045273668 0.914189899207719
"EIF3G" 7168.25755218244 0.0122583307510259 0.0679598729094518 0.180376010522543 0.856857386258338 0.920744045273668 0.914189899207719
"FASN" 34935.4060137936 -0.0505041414438943 0.280484037873047 -0.180060661657878 0.857104945237157 0.920867487324799 0.914359899452598
"ZNF415" 500.743740158337 0.0144111227275893 0.0800700884389569 0.179981351445314 0.857167208512428 0.920879708219003 0.914365180837609
"PRIM1" 3102.29146345403 -0.0172261657551982 0.0959072316214816 -0.179612793153961 0.857456560539292 0.921135881241854 0.91461268749374
"LOC100129550" 52.2515173304323 -0.0473322597867518 0.263808592583544 -0.179418946605246 0.857608755529972 0.921190006533529 0.914713871221097
"LOC101927248" 78.7114569742042 -0.0554630483691007 0.309455299577691 -0.17922798040554 0.857758694244545 0.921241695711869 0.914812635067683
"BAHCC1" 27.2748871284312 0.1116580877061 0.624122413846847 0.178904146412372 0.858012966949673 0.921350738780043 0.915022652053147
"LOC100288637" 568.887432451548 0.0214615363367304 0.120039609353852 0.178787122452775 0.85810485715675 0.921394736551864 0.915059480721796
"ZNF781" 33.1905447745097 -0.0474761235978544 0.266281185117119 -0.178293196257831 0.858492721809769 0.921701826987219 0.915411902402958
"FOXO4" 2362.10931031322 0.0469308179014152 0.263464212488851 0.17812976365206 0.858621067802925 0.921784933730525 0.915487570388817
"PLAGL1" 42.4862285907683 0.0641082111250233 0.360235164418518 0.177962113244844 0.858752729979014 0.92187159053807 0.915566763838893
"WWC1" 2402.16444542096 -0.0189578041586963 0.106652216823107 -0.177753493770688 0.85891657219075 0.92199278030394 0.915680253440109
"ZNF516" 716.600684225807 0.0632413151243782 0.356207466418444 0.177540678078003 0.859083716221539 0.922008121033448 0.915797247667943
"FAM216A" 580.947733858123 -0.0181104761843248 0.102103260458566 -0.177374122070021 0.85921453260918 0.922039149741785 0.915875502989701
"PPP1R3C" 102.827044842967 0.0355004761555972 0.200598397266528 0.176972880338764 0.859529691675201 0.922213287119319 0.916089030729251
"RMI1" 1880.72259365509 0.0236563539610835 0.133641833910167 0.177013089905554 0.859498107685535 0.922213287119319 0.916089030729251
"TMEM179B" 562.331438228401 0.0234765764389291 0.132920415685333 0.17662129867624 0.859805863174501 0.922454906029867 0.916322160393186
"ANXA1" 179.370967418456 0.115052478458836 0.652017477702981 0.176456126397346 0.859935613850422 0.922484727502356 0.91633801652215
"TMEM50A" 4740.26099188994 -0.0115211166982575 0.0652915718825314 -0.17645641491042 0.859935387206391 0.922484727502356 0.91633801652215
"KLC4" 938.583142792706 -0.0153443919608489 0.0870447720014945 -0.176281603225814 0.860072714205826 0.922522425242643 0.916422900049405
"PSMD14" 8156.51691750725 -0.0199492516567569 0.113250688096608 -0.176151262231089 0.860175109072759 0.922577570755135 0.91647079538846
"GLUD1" 7729.7168895414 -0.0162600941494006 0.0924424791244213 -0.175894180937268 0.86037707701816 0.922739500131608 0.916624767061618
"PRR13" 3909.2497070848 -0.0195550034553437 0.111260446902643 -0.175758807372533 0.860483432732506 0.922798873931932 0.916676862033547
"DEPDC5" 979.671431943864 -0.0217853095657575 0.124108155599583 -0.175534874888034 0.86065936997186 0.922878167753661 0.916741860630996
"FBXO48" 105.994413645688 0.0334912046673346 0.190776596530045 0.175551955934281 0.860645949646923 0.922878167753661 0.916741860630996
"BPHL" 645.951440512472 0.0238415398321901 0.135929491006705 0.175396373926053 0.860768189611032 0.922940164673889 0.916796561656613
"AKAP3" 171.684896112591 0.0252527336393648 0.144107317812171 0.175235609285846 0.860894505046069 0.922966228053419 0.916802734090238
"LOC653653" 912.705080456588 0.0497933134285015 0.284148897978278 0.175236693799559 0.860893652913794 0.922966228053419 0.916802734090238
"DDX23" 5741.75194926591 0.0207138190005345 0.118250087646204 0.175169586871757 0.860946380979061 0.922967162926367 0.916802734090238
"MRPS24" 564.158598557538 -0.0355821351877585 0.203411808229796 -0.174926595940591 0.861137311930168 0.923117161109432 0.916944849131275
"RPS18P9" 39.3186900903402 0.0425985584945993 0.243722264060371 0.174783205214471 0.861249985489569 0.923183256570267 0.917003621763253
"PRSS8" 4501.52125395314 0.0300018694531792 0.171790343728393 0.174642350681906 0.861360668908321 0.923247211074156 0.917060267718609
"NRBP1" 8635.19283071765 0.0103469199803128 0.059290663856726 0.174511791693138 0.861463264525638 0.923302489626626 0.917108295892301
"COMMD10" 1763.40995547601 0.031622905290572 0.181535221237292 0.174197079084926 0.8617105809968 0.923458170894119 0.917310376274301
"KLHL17" 600.62973155824 -0.0331452657871121 0.190357170423864 -0.174121446086367 0.861770019106588 0.923467179827845 0.917312442275587
"MDH2" 8318.46896232031 -0.0132237062707579 0.0759778789555024 -0.174046794311046 0.861828686864814 0.923475362239796 0.917313688053989
"NCR3LG1" 235.503629725073 0.0564652045850854 0.324601564705377 0.17395234873971 0.861902911375284 0.923495971513112 0.917320398065527
"TNK1" 350.024702429493 -0.0234511792333567 0.134860250140508 -0.173892449472127 0.861949986674208 0.923495971513112 0.917320398065527
"SETBP1" 271.510432880675 0.0286335970557164 0.164754100783319 0.173795959673105 0.862025819786613 0.923522540693775 0.917339909876976
"AVPR1A" 24.8873773402171 -0.0519370435177438 0.298969071884752 -0.17372045606699 0.862085160349936 0.923531438650986 0.917341869420588
"KCNMB3" 148.157602822816 0.0295294349443563 0.17062207422833 0.173069253072374 0.862596992713089 0.923860983672826 0.917764082810578
"LOC102724316" 52.7319770775724 -0.0324538465182475 0.187478648188957 -0.173106894207695 0.862567405970261 0.923860983672826 0.917764082810578
"AKTIP" 693.709817770152 0.0143883301363665 0.0832835365751594 0.172763198202825 0.862837565581583 0.924063951397546 0.917958823772244
"ENO2" 5387.37066931477 0.0231461188530387 0.134222071376373 0.172446443537103 0.863086562365474 0.924275916236573 0.918162500231964
"CCT6P1" 378.597842089639 -0.0217745701410708 0.126455470499397 -0.17219160274426 0.863286899321744 0.924435749460103 0.918314388037012
"MYH3" 135.490640997956 0.0316956551921279 0.184437781627471 0.17185012155561 0.86355536032044 0.924668508896964 0.918538717151297
"LEPREL1" 841.446435218773 -0.0430804249912781 0.251092805004865 -0.171571722218179 0.863774240153649 0.924848153944763 0.918710281827421
"UBE2G1" 9252.87742032457 -0.0194530808486921 0.113567641531535 -0.171290700294154 0.863995192489152 0.925029996644402 0.918884027796276
"OSBPL6" 524.885436467531 0.042447374489805 0.248092111675248 0.171095220251777 0.864148894144453 0.92508509160187 0.918924978816277
"SNAP25" 31.6926688628994 -0.0434540364522426 0.2539288710287 -0.17112680521992 0.86412405923075 0.92508509160187 0.918924978816277
"HS6ST1" 3509.49586992683 0.0324435984536313 0.189941896477238 0.170808015795079 0.864374726011429 0.925162657000225 0.91898136603934
"MCTS2P" 15.7964398376215 0.0777289503537329 0.454993927209144 0.170835138021532 0.864353399047212 0.925162657000225 0.91898136603934
"PSAP" 30369.2095518704 -0.0130301617726442 0.0762750563729371 -0.170831230971956 0.86435647126333 0.925162657000225 0.91898136603934
"PAK6" 380.364738681299 -0.0228606340600042 0.134015322941461 -0.170582240584458 0.864552263198733 0.925188513000845 0.919047628403024
"PROKR2" 45.7950977702429 -0.0562226586940101 0.329499906388598 -0.170630272130346 0.864514493264294 0.925188513000845 0.919047628403024
"CCDC167" 199.625289767183 -0.0273494594235608 0.160580709447695 -0.170315970813849 0.864761651863655 0.925303148777477 0.919208967541658
"NIPSNAP3B" 18.9509985573212 0.0509820181215621 0.299714619710659 0.170101872810807 0.864930020691236 0.925373871019783 0.919326685550165
"AFAP1L2" 324.078906787297 -0.0269922465105573 0.158956258921063 -0.169809271391834 0.865160135311499 0.925565344877144 0.919510012574756
"CD79A" 12.7950344370634 0.0730988995740574 0.431155590858589 0.169541810714992 0.865370488149744 0.925626217848314 0.919611054948446
"WDR59" 2679.77484779192 -0.0119458379232677 0.0704473414479352 -0.169571167310783 0.865347399267913 0.925626217848314 0.919611054948446
"DBIL5P" 28.0385817757607 -0.0500446942953314 0.295954245390345 -0.169096051416075 0.865721090721204 0.925891776459273 0.919922357890375
"PTP4A3" 723.478637880206 0.0352191011245649 0.209144111605771 0.168396331382026 0.86627149402694 0.926370934636066 0.920445915131922
"APH1A" 5482.84389642173 -0.0128017875274547 0.0763540774011301 -0.167663443305062 0.866848057020431 0.92671367872876 0.920874543994137
"RPL21" 155.612510708695 0.0300985276443255 0.179458945907058 0.167718179175718 0.866804993863312 0.92671367872876 0.920874543994137
"WDR3" 5471.52101963142 0.0137321645944132 0.0819024895632343 0.167664800760556 0.866846989044712 0.92671367872876 0.920874543994137
"ELAVL4" 36.245901618406 0.0694353636784482 0.414798471973158 0.167395418185006 0.867058930071147 0.926774861108534 0.921037230864577
"NCOA7" 599.361075498197 -0.0316723086695343 0.189382852286022 -0.167239579968414 0.867181542631684 0.926796432522026 0.921106147213441
"AVPI1" 244.882538109115 -0.0209374778098174 0.125574735917961 -0.166733201999294 0.867579979783761 0.926910709565503 0.9211781841345
"FTSJ1" 1714.4627694569 0.0134587167770608 0.0807060611672514 0.166762156180186 0.867557196642038 0.926910709565503 0.9211781841345
"LINC00674" 923.762365742868 -0.0209177333504562 0.125471446260612 -0.166713096675468 0.867595800100602 0.926910709565503 0.9211781841345
"NUP85" 2893.06829390026 -0.013527398026176 0.0810939849719322 -0.166811361297117 0.867518478922805 0.926910709565503 0.9211781841345
"SPIN4" 2487.10795740969 -0.0317418247328348 0.190291111442128 -0.166806660028828 0.867522178166327 0.926910709565503 0.9211781841345
"TBCC" 1336.29900283585 0.0119364366509766 0.0714780934692988 0.166994334510384 0.867374506736218 0.926910709565503 0.9211781841345
"SDCCAG3" 2861.12896593548 0.0155727239775379 0.0935006204744598 0.166552092365972 0.867722491799475 0.926941528273499 0.921194972989549
"ZCCHC11" 3783.67035029112 0.0179775125946221 0.10794306826007 0.166546244093307 0.867727093775037 0.926941528273499 0.921194972989549
"DPYSL3" 44549.1696728672 -0.0123538192657754 0.0743444563954412 -0.166170012731884 0.868023157703419 0.927148333242891 0.921386657218919
"SNORD77" 53.1120146744898 -0.0567824459943431 0.341655964827683 -0.166197730582523 0.868001345344309 0.927148333242891 0.921386657218919
"BMPR1A" 5905.60109506253 0.0153698347185648 0.0926525465904635 0.16588680272871 0.868246033491277 0.927180745533832 0.92144631455222
"TMOD2" 350.240498881866 0.0369966094329728 0.222841722239729 0.166021914842197 0.868139703952704 0.927180745533832 0.92144631455222
"ZNF18" 363.871953529806 -0.0194471985237672 0.117237663143527 -0.165878421680575 0.868252629225494 0.927180745533832 0.92144631455222
"CBWD3" 53.41627178816 0.0405194486488722 0.244670491465417 0.165608236637721 0.868465264907247 0.92734687164463 0.921610671566464
"ACTL6B" 25.1884696412797 0.0481550697074052 0.291370727525065 0.165270787894308 0.868730850495237 0.927477509416242 0.921719743008481
"MFSD6" 223.020978061377 -0.034160699133151 0.206588863119426 -0.165355956837824 0.868663817749242 0.927477509416242 0.921719743008481
"RIMS3" 1237.18714296271 -0.0456853409367912 0.276449549866245 -0.165257425663725 0.868741367407455 0.927477509416242 0.921719743008481
"AMDHD2" 836.029397620779 -0.0291767744466375 0.176654470442969 -0.165162955533904 0.86881572197778 0.927502171253018 0.92173733398281
"ATHL1" 1913.30399664528 -0.0437295545745518 0.265277663546738 -0.16484446519127 0.869066404599611 0.927660334904416 0.921941978787299
"KLK8" 27.9211057975136 0.0634044604649558 0.385493260902241 0.164476183880773 0.869356293923235 0.927860306389552 0.922188185721495
"STMN2" 236.739662068347 0.0471393750391559 0.286782777316356 0.164373103155896 0.86943743613639 0.927892182373443 0.922212941700683
"TOX3" 266.701126784015 0.0388410538212829 0.236994210363603 0.163890306694379 0.8698174980575 0.92819463620825 0.922554737668485
"TSC22D1-AS1" 36.2420540960445 -0.0440468301755857 0.269350681492697 -0.163529677858936 0.870101408099381 0.92843652815416 0.922794513382804
"CHAF1B" 1422.1912949754 0.013498130129936 0.0829045996610528 0.16281521393411 0.870663929123224 0.928923610383577 0.923329721166705
"CHST3" 560.243296101628 0.0244065519419071 0.150051375734601 0.162654636269883 0.870790366233577 0.928952571323634 0.923402426247291
"RBM18" 1015.49723366245 -0.0140291775403097 0.0864207365756099 -0.162335778381563 0.871041441261223 0.929110870678638 0.923607281262897
"ADAMTS8" 361.865972682685 -0.0372169531676715 0.229543154372545 -0.162134886006092 0.871199634578699 0.929136006171699 0.923611440525191
"ATP5O" 9647.43229535861 -0.0132877382136144 0.0819061058046733 -0.16223135116816 0.87112367214738 0.929136006171699 0.923611440525191
"NEO1" 5000.47248308185 -0.0113427435365001 0.0699693204928389 -0.162110242840803 0.87121904026975 0.929136006171699 0.923611440525191
"GTF2H2" 224.639284646836 -0.0233114364729168 0.143901990693268 -0.161995232731741 0.871309608014486 0.929177834087462 0.923646078821469
"PKHD1L1" 18.702430143049 0.0673897094003448 0.416361098424148 0.161854000422717 0.871420827430627 0.929241679032683 0.92370260320432
"LOC100506497" 16.6375902476058 -0.0567785978199897 0.351001567896226 -0.161761664371757 0.871493542773765 0.929264459963116 0.923718308624279
"NEU1" 1974.3738815242 0.0252269907244874 0.156318692957473 0.161381791564433 0.871792706920647 0.929473918837921 0.923974014894839
"MRPL3" 9117.85566249323 -0.0123169546340788 0.0766311211094773 -0.160730450706606 0.872305705045227 0.929911283563972 0.924456305187429
"ZNF81" 746.262253646739 -0.0283544998380775 0.176684767969418 -0.160480726006813 0.872502403265531 0.930066181049307 0.924603343852427
"STEAP2" 1067.19994906131 -0.0335476773357078 0.209332388987176 -0.160260328074519 0.872676008505867 0.930196445185967 0.924725892647622
"HEMK1" 532.2400886546 0.0229910027104353 0.143552900815327 0.160157005395606 0.87275739685524 0.930228404611404 0.92475071457983
"LIN37" 154.977380950199 -0.0219545587507556 0.137313234391201 -0.159886691534829 0.872970332265094 0.930277173206843 0.924757515966363
"LOC101926996" 82.6117589769804 -0.0299813342525064 0.18755425027703 -0.159854197962574 0.872995929175598 0.930277173206843 0.924757515966363
"MEGF8" 3497.9588140727 -0.0149517208889987 0.0935957920367896 -0.159747789549359 0.873079753657652 0.930277173206843 0.924757515966363
"SAMD12-AS1" 9.2965694234628 0.0720559820812534 0.451175076131167 0.159707363933164 0.873111599786971 0.930277173206843 0.924757515966363
"THRA" 503.959280942962 0.0188485690540266 0.117824090182164 0.159972116269987 0.872903039304238 0.930277173206843 0.924757515966363
"ZDHHC8" 1271.82855166357 0.0223394376017413 0.139876243055199 0.159708590349582 0.873110633648621 0.930277173206843 0.924757515966363
"LAG3" 76.5288570655478 -0.0385351960336686 0.241544790197477 -0.159536440434769 0.873246250639264 0.930317121695238 0.924776398964895
"LOC101927811" 24.2136517309465 0.0567207309440217 0.35569616337273 0.159463994230898 0.873303323731046 0.930317121695238 0.924776398964895
"TARBP1" 380.992437357879 -0.022484849982301 0.140963988167031 -0.159507759922756 0.873268845056828 0.930317121695238 0.924776398964895
"SLC25A44" 2324.91610600488 0.0167019934226571 0.104910905274026 0.159201690034336 0.873509972390336 0.930427715602774 0.92493383550245
"AMT" 1868.4195268591 -0.0154852140828081 0.0974917824504202 -0.158836095654351 0.87379800958076 0.930461986659091 0.924987616708549
"APOC1" 1091.71371932544 -0.0182013051147801 0.114624424169344 -0.158790809608691 0.87383368981002 0.930461986659091 0.924987616708549
"RPL28" 19489.9326829451 0.0259078345488081 0.163179143529986 0.158769276442778 0.873850655574229 0.930461986659091 0.924987616708549
"TAL2" 7.7655180976786 -0.0759928737249163 0.478359717793109 -0.158861356628242 0.873778106931346 0.930461986659091 0.924987616708549
"TUBB8" 21.6067084063182 0.0486537453010772 0.306419469487169 0.158781507527917 0.873841018818511 0.930461986659091 0.924987616708549
"WDR43" 8600.21207281185 0.0143019250642452 0.0901946091405462 0.15856740442169 0.87400971132304 0.930560776161492 0.925094601900602
"TSHZ1" 14.9585846605696 -0.0616109029312046 0.388925990336987 -0.158412922926086 0.874131431332166 0.930560776161492 0.925162057547657
"MPG" 755.468468262517 0.0235394517241644 0.149149554870536 0.157824485259758 0.874595104012282 0.930980764835662 0.925591395649217
"WHAMMP1" 28.7140893887266 -0.0420213076287658 0.266619771776864 -0.157607619827737 0.874765998870142 0.93110790633222 0.925710848101237
"CRIP1" 25.9265603455661 0.0539851149780394 0.343251652115106 0.157275615850309 0.875027636815574 0.931331614857936 0.925926306145498
"GGT8P" 67.0909355415746 -0.0472861553160354 0.301294840374215 -0.156943130049307 0.875289668157102 0.9314449985807 0.926011222518443
"GPC3" 6133.84714965128 -0.0143509046872806 0.0914774234166258 -0.156879196541432 0.875340055584846 0.9314449985807 0.926011222518443
"HARS2" 1394.13170588138 -0.01083624799856 0.0690526643723189 -0.156927297404964 0.875302146171193 0.9314449985807 0.926011222518443
"LINC01004" 134.778073268959 0.0467845772302338 0.297901609532892 0.157047077736813 0.875207745738612 0.9314449985807 0.926011222518443
"CH25H" 19.2908371256318 -0.0768123480783585 0.491574349117525 -0.1562578442432 0.875829783523608 0.931749513225564 0.926286157087993
"ENC1" 1478.05487488036 -0.031507028721873 0.201522185514933 -0.156345211527781 0.875760920838041 0.931749513225564 0.926286157087993
"LINC00954" 13.3176438577591 0.0713017781630538 0.456317369605172 0.156254797455437 0.875832185011431 0.931749513225564 0.926286157087993
"LOC101927043" 19.3637915549652 0.0691764431741802 0.442591440264485 0.156298646744821 0.875797622972003 0.931749513225564 0.926286157087993
"IPCEF1" 57.6154013318757 0.0369038017079987 0.236506670966996 0.156037043509646 0.876003822324834 0.931877324601152 0.926406269479677
"FOXD3" 1393.63423453358 -0.0312021776275112 0.200223488293987 -0.155836749690911 0.876161702422598 0.931935706050628 0.926450410952421
"LOC644656" 43.1108709435416 -0.0372387384545991 0.238955306583967 -0.15583976345599 0.876159326808385 0.931935706050628 0.926450410952421
"PRR15" 312.231983021066 -0.0213253048514795 0.13697894509079 -0.155683085727847 0.876282830227938 0.932007157080723 0.926507546827349
"TYW5" 1286.71103053745 0.0192659491431138 0.123800559891042 0.155620856319793 0.876331884268816 0.932007157080723 0.926507546827349
"HCST" 20.0815688896358 0.0620297750663794 0.399071509251706 0.155435238117326 0.876478205738509 0.932090489807027 0.9265764956621
"MRPL36" 674.235506173015 -0.0269238003204505 0.173265112182769 -0.155390776488517 0.876513255141809 0.932090489807027 0.9265764956621
"CRBN" 1710.27936756399 0.0164826749102084 0.106323937668532 0.155023179837391 0.876803043344081 0.932343863694587 0.926821424071521
"FURIN" 1787.93561129649 0.0172546208824257 0.11138052184592 0.154915963729234 0.876887568345283 0.932378955095848 0.926849361692106
"LINC00889" 18.4156075381537 -0.0535183481123543 0.345889936534751 -0.154726525577819 0.877036917432133 0.932482964621145 0.926945808593061
"LOC100131691" 17.4063128631002 0.061947157724167 0.403184452979543 0.153644708436489 0.877889883222844 0.933146118403651 0.927693157981934
"NCBP1" 5774.6962996991 -0.0147352426078618 0.0958644807384861 -0.153709095322374 0.877839112984215 0.933146118403651 0.927693157981934
"SYN3" 693.815306003546 -0.0329898494361592 0.214765846997389 -0.15360845263521 0.877918471807148 0.933146118403651 0.927693157981934
"TSEN54" 942.45317812438 0.0241266889666482 0.157267820725061 0.153411478937112 0.878073793157467 0.933256393808148 0.927795833898552
"PLEKHJ1" 2712.86783893366 0.0233215048887618 0.152143029100874 0.153286713341951 0.878172178064866 0.93330614519656 0.927838339658733
"ABLIM3" 30.8997734436288 -0.0445838686774202 0.291339352048074 -0.153030712686089 0.878374055318099 0.933365609353742 0.927876596053591
"LOC202181" 126.267438297365 -0.0258278818821647 0.168691528201463 -0.153107166421062 0.878313764526439 0.933365609353742 0.927876596053591
"TIMM9" 1213.70654488897 0.0161666970847699 0.105651193034601 0.153019541194157 0.87838286512457 0.933365609353742 0.927876596053591
"ZNF213-AS1" 160.349696672897 0.0300919604676922 0.196803569979121 0.152903529498396 0.878474352504885 0.933408013794163 0.92791179951423
"PPARGC1A" 161.717729068131 0.025396719224476 0.166677740524988 0.152370191391385 0.878894966358455 0.933745277474467 0.928294623851889
"FLJ43681" 28.5183361771911 -0.0422910247525312 0.279094734235661 -0.15152928222867 0.879558213644039 0.93427331130613 0.92893365156077
"SNX24" 650.620566987487 0.0143152945759477 0.0949397279453442 0.150782974480282 0.880146917098283 0.934636383534448 0.929493871409678
"HDAC3" 5150.23646996727 -0.0118986120721595 0.0790426595701174 -0.15053405511494 0.880343284746978 0.934680361463349 0.929578182861426
"TBC1D10A" 233.482130079497 -0.0288874839230964 0.191869585894083 -0.150557910408182 0.880324465450866 0.934680361463349 0.929578182861426
"HPDL" 671.780762881615 0.0526468733038958 0.350117091377446 0.150369332433245 0.880473235315121 0.934743363679436 0.929653871357872
"ADAM9" 1385.78785243215 -0.0235941586297164 0.157125872138439 -0.150160876172756 0.880637692141511 0.934828396608951 0.92976598110156
"INPP4A" 2762.25987647201 -0.01903881344529 0.126925956721449 -0.14999936921549 0.880765112922441 0.934908815312324 0.929838976413752
"LYRM9" 135.098923133756 0.0328697026827785 0.219368791324883 0.149837643195558 0.88089270962589 0.934989411308001 0.929912147778168
"LOC100128288" 30.8314025943934 -0.0491245018241022 0.329126153601003 -0.14925736313151 0.881350557630711 0.935420509729346 0.930333915339444
"SNRNP27" 1434.24089046015 0.0193497869401447 0.129750601611973 0.14913061442298 0.881450569180466 0.935471790504352 0.930377927932859
"HMP19" 20.8595969353227 0.054683531348729 0.367908884619979 0.148633353622903 0.881842952944905 0.935778459889228 0.930730515432853
"DAB2IP" 2141.43246362117 0.019999822557492 0.135206703553205 0.1479203473785 0.882405629968255 0.936320645004429 0.931262778363005
"MLLT4-AS1" 39.9719808648487 -0.036376598912415 0.246805714648341 -0.147389613584296 0.882824503150148 0.936655265537352 0.931581594236223
"OGG1" 769.931010153336 0.0201868962142579 0.136959512108267 0.147393166809035 0.882821698715114 0.936655265537352 0.931581594236223
"RPS8" 54427.7076598765 0.0206998169046009 0.140605633303219 0.14721897279863 0.882959185635402 0.936683425920705 0.931650221687308
"SLC29A4" 315.171635558771 -0.0255310426489218 0.173492621908145 -0.147159241517712 0.883006330834511 0.936683425920705 0.931650221687308
"VCP" 31067.663174056 0.0196501208525744 0.133706420098409 0.146964677074682 0.883159901138818 0.936791416823449 0.9317506323746
"ALDH7A1" 11290.259706291 -0.00998824268816511 0.0680717196651789 -0.14673116438506 0.883344219209481 0.936932008136379 0.931883467120813
"SNORA71A" 21.4732879762899 -0.0491683884262837 0.336126307333067 -0.146279500751968 0.883700747809475 0.937255229888657 0.932197945685822
"COQ7" 1040.3232799645 -0.012037359165401 0.0824250850564746 -0.146039996891158 0.883889813939078 0.937400813048207 0.932335741592334
"VWA2" 180.679439135879 -0.0228330777520226 0.156489141947057 -0.145908383597294 0.883993713268658 0.937423439866617 0.932383690432908
"ZBTB22" 418.847292331015 0.0206715234869236 0.141773640376711 0.14580653661708 0.884074115581341 0.937431454093516 0.932392872814749
"AFF3" 108.936000298803 0.028478521313444 0.195567912741593 0.145619600445771 0.884221694005759 0.937438519150617 0.932392872814749
"MRPL33" 1615.0715617979 -0.0212438600311496 0.145904389946846 -0.145601239543848 0.884236189399972 0.937438519150617 0.932392872814749
"NDUFA4L2" 27.6388519599896 -0.0852193601439145 0.585220667389987 -0.145619191003596 0.884222017247939 0.937438519150617 0.932392872814749
"ASH2L" 3496.29351964452 -0.0163895998153876 0.112631469813166 -0.14551527954465 0.884304052816584 0.937455544216104 0.93240280606938
"NOTCH1" 3891.10131657438 -0.0292145861549085 0.201015487534043 -0.145335001363817 0.884446380996507 0.937551503164008 0.932491247846833
"C11orf68" 631.040092776902 -0.028573252546425 0.196811514477667 -0.14518079708018 0.884568127002718 0.937625634151897 0.932557979131789
"HIST2H2BC" 80.0842837727967 -0.0362548846159842 0.250086295506379 -0.144969497599118 0.884734954731371 0.937659271128788 0.932570440319429
"LPPR1" 70.8663711280113 0.0374996677102979 0.25871881823613 0.144943719076794 0.884755308052832 0.937659271128788 0.932570440319429
"NRG2" 10.251702579755 -0.0593333069748978 0.409149352409753 -0.14501625537336 0.884698037525874 0.937659271128788 0.932570440319429
"GTPBP10" 1730.70236233284 0.0247039579671953 0.170538709571216 0.144858361068335 0.884822702644137 0.937675780454925 0.932579863776479
"RHOG" 808.200869149353 -0.0284324585503085 0.196397014756182 -0.144770319373775 0.884892217018361 0.937694534119826 0.932591520036394
"SPICE1" 770.498046855595 -0.019482784340008 0.134812311863479 -0.14451784166225 0.885091568730695 0.937773001128528 0.932705100533005
"SYNDIG1L" 74.8353096808992 -0.0622039645023328 0.43053792241653 -0.144479641080613 0.885121731834398 0.937773001128528 0.932705100533005
"CTNNA2" 835.857021358746 -0.0217150177710538 0.150445953732657 -0.144337665668573 0.885233836797716 0.93778196409621 0.932705100533005
"LOC100996251" 10.9948631722529 0.0588213708658649 0.40742481115214 0.144373561098369 0.885205493251447 0.93778196409621 0.932705100533005
"SNORD36A" 113.254265356586 0.0234123776703065 0.162905017621857 0.143717965303269 0.885723184216622 0.938190514023881 0.933158661727884
"LFNG" 1137.7345344878 0.0291626753787077 0.203334485684363 0.143422180849229 0.885956766277564 0.938218260917532 0.933158661727884
"SERINC1" 4698.49482514152 0.0138615720174884 0.0965763373157336 0.143529692704862 0.885871862626123 0.938218260917532 0.933158661727884
"SHROOM2" 1403.75253627625 -0.0247635816736019 0.172638009358293 -0.143442233640493 0.885940930201895 0.938218260917532 0.933158661727884
"SLC13A4" 111.031177318321 -0.021107253922443 0.147086269135996 -0.143502544774776 0.885893301611532 0.938218260917532 0.933158661727884
"RET" 597.45956824724 -0.0203935847396819 0.142445049581224 -0.143168083409268 0.886157435865152 0.938375853438808 0.933308405848471
"MST1P2" 57.8903929588116 -0.0331126479903078 0.232299346753265 -0.142543009496614 0.88665110951983 0.93878874716932 0.933766704157328
"EFCAB13" 83.5420449352917 -0.0426355182352081 0.300178651117506 -0.142033812452966 0.887053297946399 0.939104690787927 0.934128601679
"MCMDC2" 43.8755046594521 0.041681195935229 0.294341106143144 0.141608477597276 0.887389270266467 0.939240582250803 0.934297394432206
"SNORD79" 27.0165029361328 -0.0441094467232792 0.311304356886572 -0.141692352668714 0.887323015681202 0.939240582250803 0.934297394432206
"VIM-AS1" 55.2558329283709 0.030476512196297 0.215166549151478 0.141641497326061 0.887363187232756 0.939240582250803 0.934297394432206
"PPP2R1B" 6611.88461977942 -0.0155106682997848 0.109602702967213 -0.141517206053072 0.887461368366592 0.939261955899043 0.934311645170952
"MYO5B" 898.606930384262 -0.0194807222926592 0.138030486375511 -0.141133475684944 0.887764498548038 0.93947288688452 0.934569106554629
"TIAF1" 10.3390997009275 -0.0760846744634238 0.539495659924658 -0.141029261429182 0.887846826081535 0.939505067818927 0.934594105522883
"MVP" 113.093192856712 0.0709172707225403 0.504554166106808 0.140554325950265 0.888222032541551 0.939792194402848 0.934927380561318
"AOX1" 358.970368030286 -0.011317046372505 0.0806602092996574 -0.14030519472695 0.888418860127035 0.939931078435076 0.935051508736492
"CNOT3" 3326.51465463326 0.0183240449063038 0.130646489773588 0.140256695285572 0.888457178195843 0.939931078435076 0.935051508736492
"HSPG2" 5551.40919598347 0.0246239632268479 0.175696340078936 0.140150689626119 0.888540931246263 0.939964731195625 0.935077969465889
"KIF12" 42.1905256599462 0.0340784824059582 0.243464581680435 0.139973059616075 0.888681276119462 0.940003295105085 0.935102300435952
"MRPL22" 1651.8348741461 0.0116405196457966 0.0831376974084492 0.140014939175036 0.888648186906322 0.940003295105085 0.935102300435952
"CBFB" 1724.18497758345 -0.0225107479158706 0.161296105562918 -0.139561633167204 0.889006356166295 0.94023723092842 0.935320984323204
"MRPL32" 3477.86983434211 0.0135844456063453 0.0973195532211599 0.139585984077367 0.888987115281133 0.94023723092842 0.935320984323204
"CAV1" 519.246697257641 -0.0733284049214943 0.525854398739263 -0.139446213813746 0.889097555721697 0.940278731128504 0.935355252488226
"CHCHD1" 1584.6736624808 -0.014541490355487 0.104391059577915 -0.139298235062301 0.889214484501536 0.940312851932704 0.935381677107778
"SMG1P1" 104.047112029474 -0.0244662783503629 0.175680160951405 -0.139266028775614 0.889239933351741 0.940312851932704 0.935381677107778
"KCMF1" 5921.25300291642 -0.00974967390549005 0.0701916346312411 -0.138900795753097 0.889528542144223 0.940355507885771 0.935444199779144
"LONRF2" 162.342321052173 -0.051075163682563 0.367271745086331 -0.139066411630868 0.88939766990911 0.940355507885771 0.935444199779144
"METTL21A" 1882.31525009378 -0.0125558526149811 0.0903988079042652 -0.138894006525817 0.889533907161175 0.940355507885771 0.935444199779144
"XYLT2" 1127.26555846891 0.0157053281786853 0.113062068508831 0.138908905398795 0.889522133706292 0.940355507885771 0.935444199779144
"OLFM2" 2534.6518094915 -0.0295554015683264 0.213173308333499 -0.138644944807483 0.889730725446134 0.940508628288641 0.935589506575772
"KAT8" 1123.07858152461 -0.0181856697543519 0.131535386332821 -0.138256861984934 0.890037417171717 0.940666163589537 0.93582425035573
"MYO1A" 12.6844815513441 0.0563956316855832 0.408031206785684 0.138214015858852 0.89007127835639 0.940666163589537 0.93582425035573
"COA6" 1123.83314622397 0.0127185112444432 0.0921354261268946 0.138041487179171 0.890207629362745 0.940737985339187 0.935905932049637
"LOC442497" 23.8821735237459 0.038043367872286 0.27619282765813 0.137742055776249 0.890444280467828 0.940868579497124 0.936067112569551
"SYT7" 711.119190218159 -0.0397641567663338 0.288775865602166 -0.137699030642384 0.890478285537676 0.940868579497124 0.936067112569551
"SLC45A4" 1223.49660545468 -0.0225125224512722 0.163659387032149 -0.137557171999245 0.890590405455161 0.940868579497124 0.936123292174966
"PRICKLE2" 402.963200853139 0.0166207079514829 0.120950122585401 0.137417867764021 0.890700508590601 0.940929153733539 0.936177344624445
"C6orf99" 25.5528630655541 0.0410321919589428 0.298936221619127 0.137260689710669 0.89082474134629 0.941005459074337 0.936246240015725
"SNORD58C" 37.452262916881 -0.0522235479273209 0.380856979680293 -0.137121152331669 0.890935033246275 0.941067030213904 0.936300475621571
"MAP3K10" 314.65690743352 0.0190512743988868 0.139304247437417 0.13676018319144 0.891220357064432 0.941148668384568 0.936476952947767
"SNAP91" 65.0298839337774 -0.0302709109889433 0.221300145430238 -0.136786674631833 0.891199416737069 0.941148668384568 0.936476952947767
"GRTP1" 1227.90123897116 -0.0140416102937361 0.103005693941066 -0.136318777695629 0.891569279995223 0.941462198214013 0.9367818949581
"USP40" 863.330407015384 -0.00988421749091957 0.0725943623915253 -0.136156819418163 0.891697310305248 0.94154245111937 0.936854717722089
"FBXL17" 138.944059870862 0.0228757807635376 0.168255158948986 0.135958866916369 0.89185379839283 0.941567726748593 0.936957427865087
"MAGEL2" 469.908466323933 0.0213978620406157 0.157500154891408 0.13585930791858 0.891932504709746 0.941571030523134 0.936978414442569
"RSU1" 3362.17789216328 0.01004313717354 0.0740294330175476 0.135664110397272 0.892086821103645 0.941679001031999 0.937078821693939
"SLC30A7" 1224.26369623509 -0.0201381851631205 0.149308850668466 -0.134876030944987 0.892709890895828 0.942226782481826 0.937671578073082
"PCDHB8" 29.5990330934019 -0.0409026269357389 0.303463514150489 -0.134785979297185 0.892781091572148 0.942246974984812 0.937684630345099
"IGIP" 19.5394054483599 0.0519678356388979 0.388239808734925 0.133854989801882 0.893517242828956 0.942823300236144 0.938353502966486
"ZNF79" 355.35811415023 0.0203955339324607 0.152396747851825 0.133831818722872 0.893535565818406 0.942823300236144 0.938353502966486
"R3HDM4" 2525.4456048483 0.0162797532540795 0.121980012717441 0.133462465623697 0.89382764675889 0.942966542047973 0.938536677398403
"SLC47A1" 38.4163046263807 0.0356257817471967 0.266848049617034 0.133505872717919 0.893793320091581 0.942966542047973 0.938536677398403
"HIST1H2AK" 20.3792822710741 -0.0583984490461601 0.437858461696642 -0.133372891367393 0.893898483405142 0.942986297988775 0.938549286228735
"SRD5A3" 242.993255763409 -0.0228843441281794 0.171726776088315 -0.133260197678261 0.893987604442733 0.94302533896798 0.938581089844654
"ADAT2" 650.157758843057 -0.0218953333058707 0.164987245347998 -0.132709248279696 0.894423328495272 0.943265245490828 0.938915194666384
"SRRM4" 232.050079106066 -0.0150405822157133 0.113335072441512 -0.132708983121489 0.894423538206074 0.943265245490828 0.938915194666384
"HLA-DMA" 167.578935714364 -0.017395330968497 0.13154119835312 -0.132242454731175 0.894792521956746 0.94347543784681 0.939157956042318
"SOX9-AS1" 9.92898474357259 -0.0614531728013677 0.464783615346267 -0.132218888042309 0.894811161781327 0.94347543784681 0.939157956042318
"STARD10" 369.055002193937 0.0192192732243895 0.14538764359009 0.132193305770722 0.894831395875597 0.94347543784681 0.939157956042318
"CHRFAM7A" 18.2630555974678 0.0396765524106835 0.300547619485851 0.132014196214758 0.894973063070452 0.943564096594208 0.939244852534271
"MBNL1" 766.700769174941 -0.0185159357216859 0.140585377968793 -0.131705985282453 0.895216851192409 0.943716890316779 0.939438903106209
"AMICA1" 12.1882564530345 0.0628276122548042 0.48146508642098 0.130492561198652 0.896176739125077 0.944453687683152 0.940260666579079
"XPO7" 9322.26217539466 0.0102608532325441 0.078558467199834 0.130614224007743 0.896080489997317 0.944453687683152 0.940260666579079
"ZNF687" 3439.83997359465 0.0130235074509403 0.0997646401374732 0.130542318731308 0.896137375069359 0.944453687683152 0.940260666579079
"PLEK2" 15.7415251519737 -0.0483637634643361 0.371032769640515 -0.130349034968514 0.896290286671583 0.944518345423303 0.940317961041523
"STRADB" 1388.1909489645 -0.0108897687794868 0.0836590633403163 -0.130168428197533 0.896433172671552 0.944613910945344 0.940406025565619
"TEX19" 24.1101377477657 0.0394265150564128 0.303276236399958 0.130001992653383 0.896564850161828 0.944697655090744 0.940482320960076
"ERP29" 11593.7494510662 -0.0115686030850888 0.0891336731752171 -0.129789367732523 0.896733075079578 0.944819896747601 0.940596941474003
"VDAC3" 5527.59088659081 -0.0117463721851739 0.0905770213765346 -0.12968379845859 0.896816601268194 0.944852888713858 0.940622710974477
"XPO5" 8588.02190749747 0.00940334016398572 0.0726113179248029 0.129502403106413 0.896960123561261 0.944949082841274 0.940711399638204
"C1orf54" 288.57336806404 0.0148736117242504 0.11494414675868 0.129398600482692 0.897042255024835 0.944980594186134 0.940735695567358
"RASA4B" 28.1778418976395 -0.035427160610781 0.274201119363596 -0.129201371216154 0.89719831123192 0.94508997264409 0.94083750870212
"TBX3" 33.940277789224 0.10866919862225 0.843971286111829 0.128759355217982 0.897548067574743 0.945348340075231 0.9411424166998
"ANKRD32" 1506.63838314073 0.0166436133117445 0.129808952725653 0.128216220547748 0.897977863876719 0.94556331080176 0.941444755474383
"RPS4X" 54295.5125805051 0.00898023044774052 0.0700642982448552 0.128171275138689 0.898013431666614 0.94556331080176 0.941444755474383
"SMYD3" 823.544534062118 0.0130535911633941 0.101807141580017 0.128218816094885 0.897975809882867 0.94556331080176 0.941444755474383
"DCLK3" 69.6446040028363 0.0272728608280237 0.213330602641682 0.127843171538929 0.898273084408397 0.945671635083737 0.94165508828777
"TSPAN15" 320.846470104393 0.0154932970211221 0.121341329519611 0.127683593730676 0.898399374116036 0.945749568004874 0.941725598859871
"CATSPERG" 24.0229811582534 -0.0475129059646429 0.372742493330896 -0.127468444877478 0.898569646762342 0.945873790228105 0.941842201198765
"SEPT8" 2035.43727301674 0.0122755242633166 0.0964000574362756 0.127339387442079 0.898671787363688 0.945926283395375 0.94188207925057
"MIR3064" 90.1583095193171 0.0309125789222163 0.242887495569388 0.127271183103723 0.898725767358119 0.945928080388095 0.94188207925057
"ADD1" 7820.51748420405 -0.00512244405327108 0.0404059013067887 -0.126774651414853 0.899118759073996 0.946129006494647 0.942053789677544
"DUSP9" 25.4239439091466 0.054343340320386 0.428483829595111 0.12682705056043 0.899077285365147 0.946129006494647 0.942053789677544
"LINC00667" 562.750828293112 0.00970831838124598 0.0765847099751218 0.126765752385818 0.899125802646356 0.946129006494647 0.942053789677544
"OSMR" 224.880039104267 0.0187354436472303 0.147787554228701 0.126772810775644 0.899120215937392 0.946129006494647 0.942053789677544
"HAUS8" 858.860323739773 0.00887194390965143 0.0700906678388403 0.126578104949017 0.899274327249636 0.946230272468276 0.942147531976667
"GMNN" 4071.9644629508 -0.00889956835107399 0.0705555289783967 -0.126135661937974 0.899624538756007 0.946513116397732 0.942414979070412
"GPC1" 1283.18981889103 -0.0142905597187209 0.113321496931486 -0.126106344389017 0.899647745470877 0.946513116397732 0.942414979070412
"ANKAR" 37.574679518997 -0.0401214952852513 0.318509824360381 -0.125966272361682 0.899758622622059 0.946574736060042 0.942469244653163
"ARHGDIG" 23.4895789355492 -0.0507482597734833 0.403917583127771 -0.125640135248656 0.900016791336979 0.946732943975557 0.942591338004465
"GPM6A" 284.006675564143 0.0391954868022469 0.311827419062737 0.125696088304413 0.899972498389769 0.946732943975557 0.942591338004465
"LAMA5" 10376.4148753785 0.0241069747851961 0.192170365692033 0.125445849563659 0.900170592066944 0.946732943975557 0.942591338004465
"OTUD6B-AS1" 1156.67074024422 0.0197791029084476 0.157614423325235 0.125490437303658 0.900135295120645 0.946732943975557 0.942591338004465
"PLAUR" 170.810487498629 -0.0267476343458605 0.213105012113472 -0.125513867931075 0.900116746836559 0.946732943975557 0.942591338004465
"NRDE2" 672.661543791874 -0.0150017205419142 0.119784845025437 -0.125238885926917 0.900334433059669 0.946850229595384 0.942701026779153
"FBXL12" 1188.48215406808 -0.0153758930210912 0.122995734842826 -0.125011595245476 0.900514370676129 0.946930388113216 0.942766668095381
"TRIM45" 505.460254856919 -0.0174216191714084 0.139361348704081 -0.125010408792766 0.90051530996023 0.946930388113216 0.942766668095381
"RASAL1" 161.419295537418 0.0221271935186833 0.17725424306258 0.124833082336265 0.900655696321596 0.947022979699919 0.94285177028312
"S100PBP" 2918.31944339327 -0.0139706302473332 0.112110239047076 -0.124615114248992 0.90082826223298 0.947149394768927 0.942970546267631
"RPL22L1" 3466.66543907417 -0.0233269611093937 0.187622843467055 -0.124329003219108 0.901054784205505 0.947277486491769 0.94314578317902
"SENP2" 4287.46365839524 -0.00963584738019285 0.0775770974618447 -0.124209949784885 0.901149044459375 0.947281972963986 0.943181800769586
"ZNF385D" 97.6007555769078 -0.0247073114672245 0.199033886835803 -0.124136205447303 0.901207432050368 0.947281972963986 0.943181800769586
"B9D1" 357.537949609135 0.0196476371733316 0.158510946539504 0.123951295492611 0.901353838139797 0.947371728813253 0.94327314750294
"HS3ST4" 149.709070399081 -0.0197458494523909 0.159886840148595 -0.123498903562291 0.901712042476121 0.947693176945515 0.943586116073989
"NBPF9" 40.8493957155224 -0.0293779410868437 0.238055848571066 -0.123407768652546 0.901784205603711 0.947713977850326 0.943599738715918
"CEBPZ" 15960.2247822852 -0.0151255808999431 0.122809145496462 -0.123163310344659 0.901977778420777 0.947862362270753 0.943740390669273
"ALX1" 23.8539463865596 0.0409332462038901 0.333127086124714 0.1228757669635 0.902205475348507 0.947995209891577 0.943858484783614
"HCN2" 119.208851026828 0.030047460069032 0.244544060443922 0.122871355020796 0.902208969095532 0.947995209891577 0.943858484783614
"DNAH7" 15.2088040309738 -0.0503368863668554 0.410223037238946 -0.122706142262642 0.902339799805149 0.94807762975521 0.943933457877605
"ADAM33" 91.5287021407364 0.0217808105902625 0.178044722013203 0.122333368515396 0.902635006200299 0.948332737587123 0.944180362504561
"SNRPC" 5960.27884717884 -0.0104819213546236 0.0857361970905629 -0.12225782936875 0.902694828683339 0.948340529454496 0.944181033030485
"CLDN6" 23367.4073797019 0.0128324137196365 0.105424249025499 0.121721651690711 0.903119465172019 0.948566361469201 0.94443943021463
"SNORD102" 31.8695075959711 0.0391021880890725 0.321136094360723 0.121762046608034 0.903087472653583 0.948566361469201 0.94443943021463
"TXNDC15" 1544.78955852637 -0.0143269861451669 0.117600908093817 -0.121827172743746 0.903035893498347 0.948566361469201 0.94443943021463
"NPR2" 604.742589846702 0.011095126497718 0.0913113295530452 0.121508760764156 0.903288076034152 0.948633336655679 0.944553841846291
"RHOQ" 3765.52920261973 0.0159939000545611 0.131729632833277 0.121414595262736 0.903362657055171 0.948656606433982 0.944569919429689
"RWDD4" 1598.33840836098 0.0129676293122287 0.106946695845405 0.121253201978057 0.903490485851134 0.948735787846696 0.944641667951307
"BAIAP2" 637.744764127488 0.0186776178314212 0.154686946786447 0.120744627904554 0.903893309610053 0.949103709568499 0.945000908356408
"REC8" 1303.66324004608 -0.0108180778152194 0.0898979901649591 -0.120337259991782 0.904215989352099 0.94927471341058 0.945276318335849
"HTR1B" 20.3459913687854 -0.0453665351023574 0.377400598348553 -0.120207904547249 0.904318456260222 0.94927471341058 0.945321494638683
"SNORD78" 41.5082509328719 0.0339479053330736 0.283512153695236 0.119740564524673 0.904688665671654 0.949553163621266 0.945646528999906
"PDLIM4" 147.269875004908 -0.0250152161479787 0.209211908772931 -0.1195687965121 0.904824739123515 0.94964090471982 0.945726800837039
"ARSI" 159.463085744314 -0.0268016693003591 0.224972697425339 -0.119132986389398 0.905169997471666 0.949856435122476 0.945920118807942
"KATNB1" 1503.95759998499 0.020788692787767 0.174532378871498 0.119110808677358 0.905187567621966 0.949856435122476 0.945920118807942
"KEL" 119.751664825099 -0.0231481765722791 0.194240850506001 -0.119172545383619 0.905138657227155 0.949856435122476 0.945920118807942
"ATP10D" 299.168609427235 0.0247449417981341 0.208038404591338 0.118944104799987 0.905319639186013 0.949939939157491 0.945996170000894
"HIPK4" 10.3620439608034 -0.0486537629257955 0.409527960570263 -0.118804495932453 0.905430246675783 0.950000912845421 0.946049784233771
"RMND1" 1143.74968239831 0.00857393120529983 0.0722255633138055 0.118710478837636 0.905504734345317 0.950023983807564 0.946065653683378
"PLEKHM2" 2731.13794147423 0.0104798436583726 0.0886592185244192 0.118203654767002 0.905906294176378 0.950390184904385 0.946423221615476
"CBR4" 1664.6351026979 -0.0163428722885117 0.138403574515737 -0.118081287609038 0.90600325003816 0.950436800735684 0.946462536086223
"RPL15" 71607.7469037623 -0.0120370019907263 0.102094977298902 -0.117900040816757 0.906146860907195 0.950477254519859 0.946550580692293
"AXIN1" 1786.18202169568 0.014208751321498 0.121102155347574 0.117328641102362 0.906599629452458 0.950524795777933 0.946603024616162
"CRIPAK" 380.322724061118 -0.0180442145777337 0.153813196025672 -0.117312526128915 0.906612399156008 0.950524795777933 0.946603024616162
"FAM198B" 17.0453724757784 -0.154463167544654 1.31443164428372 -0.117513275198747 0.906453324843003 0.950524795777933 0.946603024616162
"PELI3" 247.962946509066 0.0239886562365186 0.204368402520954 0.11737947716286 0.906559346489881 0.950524795777933 0.946603024616162
"PIDD1" 910.087762655269 0.0175283630485359 0.149379722098062 0.117340980437955 0.906589851627194 0.950524795777933 0.946603024616162
"SBF1" 4510.95054778771 0.011798918353561 0.100457676960146 0.117451634465347 0.906502168791527 0.950524795777933 0.946603024616162
"ZNF354B" 320.769928953583 0.0206976741658259 0.17586260548097 0.117692297968743 0.906311469696377 0.950524795777933 0.946603024616162
"FGD5-AS1" 5657.6335133139 -0.0102469874457638 0.0874776547123063 -0.117138342122497 0.90675042624922 0.95061443215375 0.946685184240564
"NAGPA-AS1" 9.16980292133879 0.0569889990283781 0.487406102119168 0.116923031493858 0.906921046840067 0.950688949034734 0.946801359853843
"PRDX4" 3642.31913120375 0.00999483995941481 0.0857804802079281 0.116516484113726 0.90724322264291 0.950965787589557 0.947073321000183
"NLGN4X" 8077.80809117997 -0.0158720623845163 0.136305827284249 -0.116444488843585 0.907300278185207 0.950970508777267 0.947073321000183
"ALPK3" 1707.81142622642 -0.0144423886192842 0.124150402828716 -0.116329776546997 0.907391187538226 0.951010710627345 0.947106248347063
"PPIC" 324.760925324735 0.0254419080733097 0.219309181576911 0.116009315662816 0.907645158816786 0.95122179845651 0.947309359136661
"RRBP1" 7007.81748617011 -0.0115296176489322 0.0995341254920004 -0.115835826074132 0.907782656520252 0.951285181112682 0.947390887821293
"HCG4" 26.2582155109527 -0.0350532929116393 0.303476047392692 -0.115505962374292 0.908044094818722 0.951474576713352 0.947601745731155
"C5" 14.8466391478689 0.0547718400060748 0.474826576663726 0.115351251800011 0.908166716379816 0.951535751328044 0.947667721441794
"SLC27A1" 309.586834662541 0.0149138133319747 0.129397572641068 0.115255742650935 0.908242416764603 0.951535751328044 0.947684729696696
"LINC01356" 631.960795968862 -0.0558343364291844 0.484884059085392 -0.115149870124626 0.90832633211791 0.951549919301013 0.947710306887001
"TMEM62" 170.087971700115 -0.0139703931740408 0.12164357800779 -0.114846943857128 0.90856643938293 0.951722850248974 0.947898834286899
"ATXN1" 225.426930017907 -0.0200027667757788 0.174283590652863 -0.11477137176741 0.908626341096217 0.951722850248974 0.947899342565164
"KIAA1598" 1089.86225135508 -0.0141653785450156 0.123759481937667 -0.114458935373939 0.908873997231861 0.951820560843745 0.947999144377198
"SNORD38B" 21.3867942032654 -0.0383877407017735 0.335481542163458 -0.114425790623884 0.908900270301719 0.951820560843745 0.947999144377198
"TEAD4" 3303.2818030801 -0.0170842557629511 0.149279469697031 -0.114444777956569 0.908885219474021 0.951820560843745 0.947999144377198
"LOC440416" 1558.80253208455 0.0124662368780417 0.109452721807329 0.113896088395008 0.909320166398524 0.952094991098056 0.94837510196261
"NUTM2A-AS1" 392.005163282468 -0.0101376279644494 0.0893723778121997 -0.113431333177146 0.909688599728552 0.952270537517 0.94857633710872
"RAI2" 61.0354833707866 0.0217859034752393 0.191829396690134 0.113569160155524 0.909579335767887 0.952270537517 0.94857633710872
"RPS20" 39991.6336803503 -0.0125586714547338 0.11079287991641 -0.113352694362751 0.909750942340512 0.952270537517 0.94857633710872
"ZNF221" 112.764887993676 -0.0228664763753244 0.201609054041617 -0.11341988822885 0.909697672922974 0.952270537517 0.94857633710872
"PSMB2" 6632.5597380061 0.00822817058449497 0.0733272099914113 0.112211695841949 0.910655555799655 0.952996931398945 0.949395460839554
"VIPR1" 262.217372175284 -0.0153014298122806 0.136320959022255 -0.112245614482382 0.910628662538506 0.952996931398945 0.949395460839554
"CISH" 62.7182676429333 0.0336846389823085 0.301165306883124 0.111847673727508 0.910944186476631 0.953208906034324 0.949634314626775
"ARL13B" 649.328333765159 -0.0177552981090763 0.158880775011089 -0.111752338241283 0.911019779283467 0.953212716155746 0.94965106557912
"KLF2" 8.74039051031151 -0.0667083097761989 0.597806215483434 -0.111588518232875 0.911149676282255 0.953293509597808 0.949724417575271
"SUPT20H" 2987.43832623314 0.0107377536887718 0.096624295911281 0.11112892039732 0.911514115613212 0.953619670239734 0.950042216011837
"SF3A2" 3859.26224739064 -0.0160384655897828 0.144488467015656 -0.111001700835022 0.911614997997453 0.95367007768308 0.950085293836645
"KBTBD7" 1238.10020065631 0.0103951632611804 0.0938990363683622 0.110705750167665 0.911849686038095 0.95377846265979 0.95017185301076
"PTPRO" 57.98959332177 0.0277596234198856 0.250622914979494 0.110762511170046 0.911804674127461 0.95377846265979 0.95017185301076
"ZFYVE21" 1655.04123969941 -0.00700203257297834 0.063268526294318 -0.110671655925818 0.911876723169597 0.95377846265979 0.95017185301076
"EGLN2" 361.052641470265 0.0176263477854898 0.160383257561311 0.109901420219948 0.91248755619576 0.954229667426653 0.950653617012523
"ENGASE" 701.907874833585 0.0140940777069569 0.128185031557754 0.109951041363256 0.912448202740538 0.954229667426653 0.950653617012523
"GDAP2" 887.581128216372 0.014782432635582 0.134553030716535 0.109863245419751 0.912517831949967 0.954229667426653 0.950653617012523
"NSRP1" 1753.32289042223 0.00965834778339133 0.0879899962713435 0.109766430192893 0.912594614951529 0.954253407184135 0.950664234609704
"SKIV2L" 2019.04536122247 0.0126511154641631 0.115324528327322 0.109700127524093 0.912647199278063 0.954253407184135 0.950664234609704
"ABHD12B" 80.651211429629 -0.0693923618238268 0.634228492327599 -0.10941224284825 0.912875523657328 0.954326717279204 0.950715849887657
"KCNQ4" 116.539509666331 0.0164816761079809 0.150584243472135 0.109451531766873 0.912844362776499 0.954326717279204 0.950715849887657
"RBP7" 107.483408332052 0.029145191806548 0.266232404428196 0.10947274381999 0.912827539099643 0.954326717279204 0.950715849887657
"EDN3" 8.51867774502525 -0.0470522816887574 0.431305002423615 -0.109092826246759 0.913128864755938 0.954536418267197 0.950917618036308
"C9orf41" 1421.59692434824 -0.0153760400303529 0.141149113367663 -0.108934726286956 0.913254262938452 0.954612358025313 0.950986130860914
"LINC00862" 64.5760252943231 -0.02587649737537 0.239106412053791 -0.108221679013563 0.913819848583199 0.955073650535566 0.951512979003809
"C15orf61" 31.821939556487 -0.0346061833643486 0.322773589187534 -0.107215040274693 0.914618383792984 0.9557070258181 0.952220157598099
"YIPF4" 722.004416080795 0.0144807542901118 0.13505186375641 0.107223653841834 0.914611550551283 0.9557070258181 0.952220157598099
"HCFC2" 186.587422297936 0.0179273193714219 0.167429528851518 0.107073820815206 0.914730415710964 0.955768901362989 0.952274652675544
"ERCC6L2" 1685.22988284117 -0.00991579434044758 0.0928959211018761 -0.106740901245527 0.914994533448484 0.955913651881983 0.952397412195312
"PARVB" 263.400476298539 -0.0158134651037696 0.148200220084817 -0.106703384750167 0.915024297297949 0.955913651881983 0.952397412195312
"SNORD24" 9.67355825700045 -0.052254191597667 0.489732563411103 -0.106699442719725 0.915027424729205 0.955913651881983 0.952397412195312
"LAMP3" 18.8711072800603 -0.0413124350587905 0.387791681002893 -0.106532545906993 0.915159834428019 0.955996788305111 0.952473090120987
"DIP2B" 2914.19089847937 0.0122097933732122 0.115733822572364 0.105498920728881 0.91597992634499 0.956492653578785 0.95290991010331
"LOC286367" 18.2052975244602 0.0325148338037665 0.307456362253968 0.105754304660992 0.915777292996074 0.956492653578785 0.95290991010331
"MRPS18B" 3231.91118857042 0.00722849573110635 0.0682952681670932 0.105841823673946 0.915707852647334 0.956492653578785 0.95290991010331
"PPT2-EGFL8" 73.7054819113505 -0.0295102840589312 0.27989084762516 -0.105434973345225 0.916030665993334 0.956492653578785 0.95290991010331
"SLC20A2" 993.809329056715 -0.0182252151611954 0.172912593378065 -0.105401317539358 0.916057370644006 0.956492653578785 0.95290991010331
"THEM4" 834.44857751355 0.01003669339472 0.0949507246564299 0.105704231653174 0.915817022790875 0.956492653578785 0.95290991010331
"WASH1" 231.443702537272 0.0133308204478871 0.126384160209213 0.105478569670594 0.915996074044987 0.956492653578785 0.95290991010331
"ZNF490" 271.977797799133 -0.0145189235995416 0.137601311032165 -0.105514427810559 0.915967622157877 0.956492653578785 0.95290991010331
"LMNB2" 13505.2043668183 -0.0120206834775097 0.115131546530542 -0.104408251602187 0.916845374642148 0.957149757674185 0.953667434283533
"CHCHD6" 832.980300598028 0.0142741556998349 0.137257970128396 0.103995095414003 0.917173240759756 0.957326352009491 0.95382190750806
"KIF27" 196.481792082799 0.0180366195374092 0.173333125338786 0.104057545273911 0.917123681857692 0.957326352009491 0.95382190750806
"PTPRN" 908.985332086479 -0.0253303232234714 0.243399659788186 -0.104068852214151 0.917114708940942 0.957326352009491 0.95382190750806
"KCNIP3" 17.6110773531061 0.046846649173417 0.451175676859472 0.103832390743015 0.91730236129325 0.957350685158466 0.953894008087115
"SYMPK" 5320.00766157242 0.0099883733181848 0.0963745054207431 0.103641240747005 0.917454058492179 0.957413665022816 0.953928855222582
"TMEM194A" 4849.26687135171 0.0132379928155837 0.127751471334992 0.103623016449422 0.917468521505341 0.957413665022816 0.953928855222582
"DPY30" 2727.7706122088 0.00880615067751171 0.0850927930959675 0.103488795667809 0.917575041509699 0.957414400689587 0.953928855222582
"KLHL32" 20.2078020773542 -0.0359932397043929 0.347695663426772 -0.103519380568787 0.917550768656968 0.957414400689587 0.953928855222582
"ACCS" 224.980841420448 -0.0210634568924746 0.204706415888962 -0.102895929280008 0.918045568517142 0.957794903885051 0.954355835024597
"FRAT1" 65.4987039067245 -0.0257190503483358 0.250710616876555 -0.102584607978526 0.918292659436773 0.9579915769184 0.954537474375863
"LMCD1-AS1" 27.0698386199356 0.0308661241555491 0.301059445034322 0.102525015124605 0.918339958267213 0.9579915769184 0.954537474375863
"ZNF555" 216.889776400192 0.0170209090000736 0.166179126276468 0.102425072158319 0.918419283618491 0.958019100551085 0.954557736211688
"KLHL7-AS1" 15.9011955461207 0.0413535376426981 0.404209914139196 0.102307084007983 0.918512932589233 0.958061561365771 0.954592881670811
"PCDHGA12" 50.409785122356 -0.0324611772296196 0.319252060708629 -0.101678833826685 0.919011603217512 0.958471210410011 0.95504892637651
"CPNE9" 278.683102946461 -0.0104158963467439 0.102632236305349 -0.101487570783849 0.91916342369301 0.958574303547067 0.95514448391834
"COL24A1" 79.5135530622635 0.0187573981833323 0.185398713999269 0.101173291759759 0.919412897996586 0.9587565480602 0.955311741439828
"FLAD1" 2516.12079987194 -0.015172473546934 0.150023563615745 -0.101133936438113 0.919444138761976 0.9587565480602 0.955311741439828
"KCNA1" 94.0431232704313 -0.045732695610895 0.453388665417293 -0.100868634571628 0.919654742070825 0.958865649487995 0.955406118056778
"PRUNE2" 1891.18940121611 0.0224393342679213 0.222383005428111 0.100903997698579 0.919626669603412 0.958865649487995 0.955406118056778
"LCMT1" 2366.14078378268 0.00655119242174663 0.0650189849010059 0.100758146743157 0.919742451757204 0.958901849801138 0.955435022485638
"SNORD93" 8.8863053264539 -0.0540404757332033 0.536860329626693 -0.100660214120832 0.919820195431822 0.958927656212366 0.95545357106057
"UCP1" 12.137076985436 0.0432378124362189 0.430689189332827 0.100392147068279 0.920033004002673 0.959094258910788 0.955602415170424
"FAM184B" 20.2472882435087 0.0365189014422861 0.364084901209099 0.100303257072758 0.92010357176502 0.959098611514275 0.955602415170424
"TTLL3" 47.0731462614273 0.0289978263141147 0.289245417500467 0.100253364650342 0.920143180509468 0.959098611514275 0.955602415170424
"ATP2B3" 9.94745555534408 -0.0462980450877418 0.463235978700362 -0.0999448385197407 0.920388118546927 0.959171576287783 0.95570866537441
"FLJ44635" 22.2724801719877 0.031105437881117 0.311371569884302 0.0998981310100824 0.920425200167846 0.959171576287783 0.95570866537441
"SSBP2" 1243.41067614153 -0.0219561723368253 0.219675360050593 -0.0999482706288435 0.920385393763466 0.959171576287783 0.95570866537441
"CLK4" 641.036194189374 -0.0188379157074691 0.189179370100935 -0.0995770083039093 0.920680147801031 0.959382008211877 0.955911172589981
"GSTZ1" 1622.55622630757 -0.00773922300194988 0.0777903628875551 -0.0994881976979183 0.92075065828145 0.959400236785923 0.955922171030276
"SON" 22805.8311606632 -0.00789357360294556 0.079487428988845 -0.0993059368425832 0.920895364801179 0.959440527459389 0.955947989461774
"TMEM189" 949.066216000588 -0.00924842733475955 0.0930835066332554 -0.0993562411781275 0.920855425270321 0.959440527459389 0.955947989461774
"MBTPS2" 638.665918180614 -0.0142450812956846 0.143733069708985 -0.0991078902337961 0.921052607433437 0.959549106742399 0.956049010994994
"CBR3" 44.3553443857545 0.0283182391443275 0.286315603156731 0.0989056790203146 0.92121315981214 0.959580265161715 0.956058573148466
"RNF130" 2694.52605278807 0.0157735076020463 0.159538074685795 0.0988698630913763 0.921241597405752 0.959580265161715 0.956058573148466
"RNF166" 665.625791025655 -0.0129824396752995 0.131294002527437 -0.0988806756240563 0.921233012320861 0.959580265161715 0.956058573148466
"SMIM24" 122.795866260023 -0.0410788346475836 0.416784059196916 -0.0985614342514363 0.921486491881326 0.95972486659479 0.956250519804519
"LARP4" 6860.19054554218 0.013223899265059 0.134381858650258 0.098405390414159 0.921610394525681 0.959743436688538 0.95631689328538
"EFCAB14" 4174.59090717397 -0.0110655859205027 0.113585198125377 -0.0974210205478388 0.922392052143894 0.960502162250886 0.957065738807472
"BLCAP" 2517.65981497765 0.0110056708546072 0.113554049924108 0.0969201086351624 0.922789839603006 0.960546612789869 0.957177129747747
"CYP27A1" 46.6052556647287 -0.0316746874173159 0.326166755800153 -0.0971119430599586 0.922637496502037 0.960546612789869 0.957177129747747
"MAP3K11" 1365.37370438594 -0.0112541176271085 0.116208991662323 -0.096843776596999 0.922850458600816 0.960546612789869 0.957177129747747
"NCCRP1" 48.0690201202103 0.0250267021797843 0.258367519094133 0.0968647385225934 0.922833811667755 0.960546612789869 0.957177129747747
"NEK4" 2155.33403782978 -0.0105206120197999 0.108505374434255 -0.0969593633002438 0.922758665731762 0.960546612789869 0.957177129747747
"NSUN5P2" 584.078258405328 0.0154400445540629 0.159450995394203 0.0968325378959923 0.92285938383978 0.960546612789869 0.957177129747747
"CLEC4D" 12.0519172637121 -0.0427314485385721 0.444644554909238 -0.0961024892057758 0.923439174359621 0.961094800667838 0.957716218405603
"HSD11B1L" 201.751865428871 -0.0235105814301359 0.245869387401292 -0.0956222394281375 0.923820601625683 0.96143648533577 0.958049524072813
"NDUFB6" 1575.20640030988 -0.0106735695188996 0.111829476107172 -0.0954450462476513 0.923961337634868 0.961527653449915 0.958133193410899
"FAM209B" 16.6357624980148 -0.0325938537225298 0.343392465349981 -0.09491720701941 0.924380589000403 0.96173498596145 0.958373644601498
"HIPK1" 5388.00692114795 0.0107294520633471 0.113119499460396 0.094850597063538 0.924433497353169 0.96173498596145 0.958373644601498
"LINC00890" 44.7696565725715 -0.0337695480206364 0.355415830141133 -0.0950141922694515 0.924303554120085 0.96173498596145 0.958373644601498
"RNF5" 12.1417618535049 -0.0396656480230624 0.418006868902401 -0.0948923354470613 0.924400344475402 0.96173498596145 0.958373644601498
"MYCBP" 168.260490739901 0.0141949020667597 0.150177683209447 0.0945207154844879 0.924695527534961 0.961793899659309 0.958520722909023
"SAMM50" 3171.56456056429 0.0086409372584859 0.0914036830858125 0.0945359854960498 0.924683398141491 0.961793899659309 0.958520722909023
"LEFTY2" 109.779540796691 -0.0564566188360805 0.598934316664389 -0.0942617867523456 0.924901204467441 0.961897252646138 0.95860935594579
"PNKD" 835.748288295507 -0.0129308944508361 0.137125203466618 -0.094299910767199 0.924870920798064 0.961897252646138 0.95860935594579
"C21orf119" 13.6988255883952 -0.0441207100936139 0.470871009833736 -0.093700204880298 0.925347307523897 0.962247749671895 0.958999390611096
"TPTE2P5" 13.7123499012 -0.040481590506869 0.432326050850116 -0.0936367133723887 0.925397744669539 0.962247749671895 0.958999390611096
"CDH3" 7848.85199300538 0.0105216433594486 0.112575104394249 0.0934633231393756 0.925535486009682 0.962335678857228 0.959079835268801
"GSTT1" 935.102498698344 -0.0130784809729785 0.140255954004823 -0.0932472426270668 0.925707143665701 0.962458860774176 0.959195412745508
"PHLDB2" 2347.78961210912 -0.0184888256970764 0.198610839372226 -0.0930907182886713 0.92583149114906 0.962477547184086 0.95919876264088
"TRAP1" 8450.22753471853 0.00706466036102159 0.0758737780796149 0.0931106970000702 0.925815619379162 0.962477547184086 0.95919876264088
"HNRNPUL2" 3531.55542463492 -0.00687943666910391 0.0740198312264087 -0.092940453323399 0.925950867709176 0.962491062212951 0.95919876264088
"PPIP5K1" 1234.16685902049 -0.0104735538197395 0.112620709564861 -0.0929984712421611 0.925904775732471 0.962491062212951 0.95919876264088
"ZNF641" 410.126020547655 0.0108698117506345 0.117101161400924 0.0928241156671287 0.926043292189319 0.962531844655826 0.95923222202236
"LINC00598" 14.9010460633715 0.0371388688325781 0.400583642691379 0.0927118955308689 0.926132446450402 0.962569223534919 0.959262289857152
"FMO4" 80.9377933701877 -0.0223670165045677 0.241644064946416 -0.0925618285287806 0.926251669931854 0.962637848557709 0.959323496630278
"UBE3A" 7172.90789104856 -0.00879073045427995 0.0951125852980245 -0.0924244717640173 0.926360796983897 0.962640690376743 0.959374239213313
"ITGB5" 8364.54642978735 -0.0231194570844298 0.250930159388277 -0.0921350272952082 0.926590759041607 0.962824368396033 0.959550108383084
"ALOX5" 122.343392959765 -0.0277360153375241 0.301439252276788 -0.0920119563992822 0.926688540058973 0.962838002144948 0.959589080813971
"KMT2B" 3622.15444761553 -0.0117880275992541 0.128220074798329 -0.0919358970722404 0.92674897048379 0.962838002144948 0.959589374032865
"SPNS2" 25.3277093608767 0.0344806935578469 0.375863851157171 0.0917371900801082 0.926906848551018 0.962901653135284 0.959690561475952
"ABHD14A" 45.9245609570525 0.023605222005248 0.258678358000809 0.0912531770639051 0.927291421983594 0.963091397535331 0.959922128632328
"CUTC" 975.294587542353 0.006138523830147 0.0672518393170384 0.0912766683035804 0.927272756582968 0.963091397535331 0.959922128632328
"TDRP" 5180.61509304404 -0.0166310240172943 0.182474248057888 -0.0911417594225042 0.927379951483927 0.963091397535331 0.959922128632328
"ZNF436" 117.364589722567 -0.0125071857484028 0.137195499885134 -0.091163236103767 0.927362886613106 0.963091397535331 0.959922128632328
"EHD1" 1651.64369529813 0.0184457625810524 0.202697668155075 0.0910013556097758 0.92749151390669 0.963096714044612 0.959922128632328
"NOMO2" 819.739560886646 -0.00687690972554659 0.0755238284000262 -0.0910561589796765 0.927447967934304 0.963096714044612 0.959922128632328
"SNHG3" 1782.44997908864 0.0152791207572179 0.168235455370654 0.0908198615063342 0.92763572807028 0.963191194351606 0.960009107786277
"PARVG" 32.7100063276472 0.0240605395305786 0.266229848893824 0.0903750636172067 0.927989171939287 0.963245555655398 0.960125761940297
"SMDT1" 442.438134283316 0.013159719005406 0.14561129007516 0.090375677590751 0.927988684055794 0.963245555655398 0.960125761940297
"TAS2R20" 19.5735526902521 -0.0294982767225837 0.32615161046807 -0.0904434495363975 0.927934830413943 0.963245555655398 0.960125761940297
"TRPT1" 402.090802690521 0.0124315705059261 0.137405688632508 0.0904734776969415 0.927910969233082 0.963245555655398 0.960125761940297
"TRIM36" 1030.72617879195 -0.016142286592068 0.178864339478915 -0.0902487697608995 0.928089529750316 0.963275487832619 0.960167327516798
"MTERFD1" 1050.72745903217 0.010219751717016 0.113655744117284 0.0899184796719997 0.928351995983617 0.963401370373074 0.960326295889675
"TSHZ3" 216.372102494779 0.0105747028750648 0.117721463794404 0.089828163312114 0.928423767569409 0.963401370373074 0.960326295889675
"VKORC1" 1691.66211770318 -0.0132162720551794 0.147060466303021 -0.0898696460539371 0.928390802459868 0.963401370373074 0.960326295889675
"LOC399815" 205.748031619932 -0.0187192693171001 0.208699992420908 -0.0896946334303019 0.928529880655876 0.963456233964951 0.960373790339309
"DHRS1" 202.556825588012 0.0117284467620303 0.130908289893214 0.0895928498615146 0.928610766540619 0.963484916651513 0.960395187954689
"CUX1" 3463.05860428748 0.00839849746459548 0.0938609658506182 0.0894780635217613 0.928701986418534 0.963524317522634 0.960427269807564
"HMGN3-AS1" 39.453205208286 -0.0242664655895008 0.272288343156482 -0.0891204717329932 0.928986168039284 0.963665515860991 0.960658888054105
"CD83" 433.120844257372 -0.0107369870455989 0.120881789920648 -0.0888222043423341 0.929223210921517 0.963788801790324 0.960841733556412
"PYDC1" 16.7502355928176 0.045078303210585 0.509512859866173 0.0884733374981451 0.929500474816685 0.964021125188144 0.961066142269954
"GAR1" 2025.48846200499 0.00916560770048478 0.103772337070797 0.0883241908123519 0.929619012601123 0.964071904860824 0.961102359757487
"SNRPG" 5077.8491952695 -0.0100705139710452 0.114077705582074 -0.0882776693277717 0.929655986948573 0.964071904860824 0.961102359757487
"HOMER1" 2753.54746053258 0.0125797013324148 0.142637214877668 0.0881936831366461 0.929722737881509 0.964085878442713 0.961109088327713
"KDM1B" 407.894906977352 0.0178706920161767 0.203006075920633 0.0880303307924804 0.929852569227789 0.964157547997281 0.961166134378393
"U2AF1" 7633.26765009742 -0.00720374773259367 0.0818862186347149 -0.0879726509869599 0.929898413196095 0.964157547997281 0.961166134378393
"PTPN13" 8420.5263640956 -0.011449299775095 0.131112591361044 -0.0873241818824796 0.930413833075668 0.964526164260843 0.961574288585166
"RUNDC3B" 29.8683175495136 -0.0259612370793409 0.297191750752407 -0.0873551739360674 0.93038919913058 0.964526164260843 0.961574288585166
"BLOC1S6" 3098.08795466282 0.0136165538562023 0.156315203353317 0.0871095937189488 0.930584399690868 0.964592467453657 0.961688270026435
"GDF15" 169.878913691569 0.0279298794771985 0.321025883345141 0.0870019550640736 0.930669958085607 0.964625898477412 0.961714392855611
"C21orf90" 111.555760988375 0.0182663859754686 0.210750875546205 0.0866728829862623 0.930931531524846 0.964786495302309 0.961922386913691
"DPY19L2P4" 44.6534472009964 0.0255316546655895 0.295295486791136 0.0864613778660565 0.931099657057521 0.964905474408023 0.962033801482785
"PCDHGB5" 612.081217768059 0.00973335376447858 0.112780233403104 0.0863037207033367 0.931224980820574 0.964980086636266 0.962100980702722
"LOC441455" 30.1668970453428 -0.0231677076463629 0.268937255810997 -0.086145400630713 0.931350833255457 0.965055238123611 0.962168697387655
"THSD1" 11.0196078393239 -0.0446741711001541 0.520153367126382 -0.0858865364016755 0.931556614355613 0.965213197445129 0.96231897341553
"CYP4X1" 80.0626634657881 0.0145739732106098 0.170038249016349 0.0857099699327561 0.931696976436487 0.965303359990534 0.962401655038376
"GPR113" 16.3762629460393 -0.0374939345607509 0.437906893669673 -0.0856207908638993 0.931767870430998 0.965321542527014 0.962412573148785
"ZNF347" 815.785203855705 0.00810927985318512 0.0948688723102164 0.0854788262547086 0.93188072805471 0.965383195264371 0.962466830801116
"EDEM1" 796.802991832233 -0.0143486130071238 0.168361862051852 -0.0852248414947134 0.932082641767577 0.965537093447025 0.96261305455463
"GXYLT1" 2926.83476538223 0.015895475730524 0.187098450972111 0.0849578157805989 0.932294927537564 0.965657567195454 0.962718745436603
"PCDH19" 160.206465411111 -0.0166780166245977 0.196340605524956 -0.0849443067571566 0.932305667355868 0.965657567195454 0.962718745436603
"SCARNA27" 32.6515677915752 0.023083290027457 0.272387765647768 0.084744224736241 0.93246473614712 0.965767048152374 0.962815590691001
"ADRA2C" 103.964730910218 0.0211853283323548 0.251597039000022 0.08420340881815 0.93289470797115 0.965819751858255 0.962815590691001
"ATL1" 381.892577947021 0.0115410373869346 0.137122662840792 0.0841657910358293 0.932924616449484 0.965819751858255 0.962815590691001
"C5orf28" 284.73707001362 0.0171271727417319 0.203547975928016 0.0841431739305963 0.932942598501453 0.965819751858255 0.962815590691001
"DNAJB11" 4254.58055025571 -0.00802718322526036 0.0952370055579607 -0.084286388239864 0.932828734501151 0.965819751858255 0.962815590691001
"ELL" 801.11013662178 0.0126712145862596 0.150000773892398 0.0844743280814619 0.932679313094946 0.965819751858255 0.962815590691001
"FBXO24" 25.3152071636402 -0.0245433176615928 0.290639291336438 -0.0844459726994791 0.932701856864694 0.965819751858255 0.962815590691001
"RNF4" 4913.90921272254 -0.00657890160239206 0.0780576931407389 -0.0842825522723332 0.932831784308438 0.965819751858255 0.962815590691001
"RPS11" 56972.0281351378 0.00939204489661427 0.111252274096658 0.0844211497955923 0.932721592204057 0.965819751858255 0.962815590691001
"ERMP1" 2270.1722709881 -0.00757260756648089 0.0902318301858066 -0.083923905243718 0.933116932969808 0.965868147335089 0.962883172870185
"SNORD76" 52.4914583218098 0.0223915119036241 0.266854740205442 0.0839089906605581 0.93312879125899 0.965868147335089 0.962883172870185
"SARS2" 1964.03137021492 0.0125409736809497 0.149625322239556 0.0838158507747181 0.933202845270043 0.965868147335089 0.962897309108671
"RPLP0" 126414.344412931 0.00901364783751994 0.107744656392065 0.0836574929964118 0.933328754295245 0.96594321634125 0.962964945096446
"MDFIC" 413.258023058864 0.0200708050561439 0.24086984426236 0.0833263504512518 0.933592048518117 0.96616045464851 0.963174310790096
"ARHGAP18" 496.378002499133 -0.0202992638621312 0.244151190658563 -0.0831421866400767 0.933738481859004 0.966201484887954 0.963200810783561
"GBE1" 872.122843127371 -0.00912661884999546 0.109747869496846 -0.0831598726411516 0.933724419171304 0.966201484887954 0.963200810783561
"ANKRD35" 189.31558002618 -0.0105053858765531 0.126712645030455 -0.0829071626910496 0.933925358647841 0.966251999923645 0.963222371739961
"ARRDC3-AS1" 21.4526071382777 0.0260272122057639 0.314292074352119 0.0828121811834304 0.934000883215319 0.966251999923645 0.963222371739961
"BRINP1" 1312.97875509001 0.00979363397218074 0.118088589307799 0.0829346343248589 0.933903514682796 0.966251999923645 0.963222371739961
"RASD1" 75.5704264739167 0.0188923870997076 0.227991603259608 0.0828643986427666 0.933959362417037 0.966251999923645 0.963222371739961
"APOB" 83.0175357772941 0.0293656291932562 0.355459118893236 0.082613239138975 0.934159073951807 0.966360407147539 0.963323241278982
"DSP" 6509.45675000278 0.0131745327427327 0.160123638372949 0.0822772507332583 0.934426244359546 0.966415803733803 0.963411936313313
"GAL3ST1" 139.735013029243 -0.0216635456947226 0.263086084204824 -0.0823439436570753 0.934373211061168 0.966415803733803 0.963411936313313
"LOC441155" 96.740507844942 0.0150385978998396 0.182512185843699 0.0823977743202222 0.934330405868476 0.966415803733803 0.963411936313313
"FRMD1" 8.77503605535691 -0.0386323610034598 0.471519956117362 -0.0819315503029189 0.934701145259215 0.966479168310997 0.963446315510112
"MST1R" 84.1257036582838 0.0141576347834015 0.172607579290984 0.0820220922021875 0.934629145608609 0.966479168310997 0.963446315510112
"SYT11" 2247.7223696492 0.018377592059274 0.224258183837553 0.0819483674789158 0.934687772064437 0.966479168310997 0.963446315510112
"TTYH3" 7122.58988306124 -0.0104174436063122 0.127040330181263 -0.0820010747094917 0.934645858841159 0.966479168310997 0.963446315510112
"LOC101928020" 13.376321208304 -0.0383668393754 0.470386457061684 -0.081564506799499 0.934993026687024 0.966651263479299 0.963589091961642
"PRKAB2" 3435.14648478784 -0.0108382851023066 0.133018502484793 -0.081479530289748 0.935060603207314 0.966651263479299 0.963589091961642
"SNRPD3" 10031.7750278173 0.00565818075505133 0.0693269592882959 0.0816158794953318 0.934952173412031 0.966651263479299 0.963589091961642
"SYTL3" 11.2898711370679 -0.0384421414587114 0.471951627272967 -0.0814535626899686 0.935081253713811 0.966651263479299 0.963589091961642
"TAL1" 12.5227027166326 0.0302133295555247 0.37191003484628 0.0812382746489017 0.935252461325511 0.966773022971921 0.963703272491584
"ANAPC7" 3959.36374622172 0.00638433329386037 0.0787658463173488 0.0810545889158328 0.935398539599195 0.96681356937326 0.963729305829225
"TOMM6" 4164.57234040381 0.00843898129259665 0.104086892431419 0.0810763112959393 0.935381264503414 0.96681356937326 0.963729305829225
"FBXW4P1" 26.275095692968 0.0248566246163928 0.307812269519443 0.0807525465284377 0.935638747142419 0.966974235533275 0.963914540353232
"KIF22" 6045.98360810871 0.00666881431756259 0.0826805904849369 0.0806575555211782 0.935714292574225 0.966974235533275 0.963930123570038
"MICALL1" 1221.13472422611 0.00903428112956371 0.112125998191286 0.0805725815180824 0.935781872069736 0.96698885090075 0.963937499160677
"C10orf35" 551.484475772551 0.0132084016072878 0.165192987993264 0.0799573987234032 0.936271138333585 0.967362218197871 0.964343159220016
"FAM90A25P" 8.52488593842943 -0.0343238277123997 0.429856948683541 -0.0798494192487016 0.936357018896657 0.967362218197871 0.964343159220016
"SNORA24" 21.6380811930054 -0.0303286276901788 0.379729710022832 -0.0798689880977584 0.936341454922897 0.967362218197871 0.964343159220016
"COG4" 1857.8664172121 -0.00530133366705863 0.0671530937674253 -0.0789439975084247 0.93707716746905 0.967915624240885 0.964983391053637
"DAD1" 2247.64845453873 -0.00822261608588899 0.104216064666562 -0.0788996985464492 0.937112403020711 0.967915624240885 0.964983391053637
"GOT2" 9853.84873456905 -0.00906662053601712 0.115000698811764 -0.0788396994948493 0.937160126675759 0.967915624240885 0.964983391053637
"SCARNA9" 7.47089168251569 -0.0529789531168263 0.672830648383903 -0.0787403981136687 0.93723911216785 0.967941957184648 0.965002439207866
"ERCC4" 510.853378708824 0.00906716428178195 0.115601656993565 0.0784345529085857 0.937482388935331 0.96813795070329 0.965190631974333
"PCM1" 9871.04385119578 0.00820454427260295 0.105635100578908 0.0776687315829675 0.938091567527674 0.968656491068804 0.965750543125762
"CAMSAP3" 1276.29558741114 0.0131088630413182 0.168931523423461 0.0775986788946319 0.938147293303439 0.968658759535492 0.965750543125762
"RHBDL2" 41.2622136448376 0.0172384534257954 0.222537196478696 0.0774632452397487 0.938255029434873 0.968714726573484 0.965799131531322
"HADH" 1620.08865741604 0.00579655830002303 0.0750399977425657 0.0772462483262441 0.938427650686398 0.968782404405331 0.9659144992936
"TMEM220-AS1" 69.5292798318828 -0.0175924274105093 0.229379707610849 -0.0766956571431136 0.938865659464013 0.969179291138664 0.966302995360871
"TNFRSF10A" 427.872711301243 0.00875191636435369 0.114439323371452 0.0764764777221409 0.939040027218563 0.969303994783362 0.966420113162492
"THAP7-AS1" 27.3892531105594 -0.0201396274363698 0.263990625757849 -0.0762891764756955 0.939189036670835 0.969347219962096 0.966511119850771
"LOC100507634" 26.0090707544338 -0.0235094307244894 0.308895068910331 -0.0761081450973693 0.939333060087949 0.969413703630794 0.96656297340826
"SLC23A2" 1749.36400330996 -0.00654693971901464 0.0860606714634267 -0.0760735375135541 0.939360593123672 0.969413703630794 0.96656297340826
"PSMA2" 11694.1315539453 -0.00664489634366059 0.0875264528600824 -0.0759187208726825 0.939483762739398 0.969485525235638 0.966627366873749
"MED13" 5226.08409015962 -0.00767620889675561 0.101695001496473 -0.0754826568051316 0.939830696031197 0.969788234896535 0.966921965852951
"CWF19L1" 1466.60719709716 -0.00449168040626101 0.0597670320430716 -0.0751531446805665 0.940092863999804 0.96988359980939 0.96710739436335
"PSMB1" 8887.55425382956 -0.00508095376177042 0.0676524665023225 -0.0751037474974544 0.940132166176582 0.96988359980939 0.96710739436335
"MED15" 1662.68042989862 0.0103825354637152 0.138625047617331 0.0748965330737038 0.940297035017738 0.96988359980939 0.967152272366256
"NKX1-2" 444.858806030508 -0.0159461961946424 0.212878917408077 -0.0749073529159039 0.940288426215584 0.96988359980939 0.967152272366256
"PDZD2" 536.682223885857 0.0104820892016084 0.140527815147771 0.0745908501501006 0.940540254365317 0.97007788218836 0.967340073371858
"C6orf48" 4152.11593209615 -0.0168403806156957 0.227644450772861 -0.073976679679746 0.941028941325612 0.970483255207273 0.967729846234235
"PHEX" 10.3727116107581 -0.0370223356036117 0.500558210270849 -0.0739620984012611 0.94104054371806 0.970483255207273 0.967729846234235
"YY1AP1" 2698.53849417937 -0.00495459324044788 0.0671366613305674 -0.0737986242129685 0.941170621760977 0.970562090915583 0.967801231039293
"SOX3" 798.082365632631 -0.0178985114394946 0.242889259047039 -0.0736900079884898 0.941257049642607 0.970595906908235 0.96782772428449
"INHBA" 81.949211703133 -0.0199417118393511 0.272431177970711 -0.0731990809124464 0.941647697753365 0.97081195135604 0.968014249226285
"ITGAM" 14.6779205663983 -0.0319209772667049 0.436335027087699 -0.0731570359587223 0.941681155070324 0.97081195135604 0.968014249226285
"MSX2" 39.8201664965197 -0.0406222335277347 0.554717418147345 -0.0732304993475877 0.941622696567168 0.97081195135604 0.968014249226285
"VIPR2" 220.085238735783 -0.0180334854367012 0.246301252951055 -0.073217189196698 0.941633288098497 0.97081195135604 0.968014249226285
"LOC100506100" 98.4232895018456 -0.0145905082229461 0.199764143793455 -0.073038674237915 0.941775342088872 0.970853742192106 0.968048695811215
"LOC101927415" 10.3596977418671 0.0354185742169411 0.485784046458273 0.0729101222552877 0.941877638989118 0.970902889383574 0.96809147354931
"AIF1" 156.049514223843 -0.013928597538523 0.191477598711903 -0.0727427000976757 0.942010868770316 0.970915403923055 0.968166037516049
"ACADS" 207.62095499456 -0.0149200518961811 0.205766040001566 -0.0725097877962154 0.942196216439366 0.970931264932648 0.968255287185607
"ERGIC3" 5319.76306249498 0.0060603025828605 0.0836735184461582 0.0724279640130127 0.942261331165247 0.970931264932648 0.968255287185607
"ZC3H8" 467.252080637193 -0.00876544564092564 0.121061693750621 -0.0724047827959673 0.942279778666399 0.970931264932648 0.968255287185607
"LIMD1" 2368.24050639815 -0.0066652957118786 0.0923587721512831 -0.0721674352811976 0.94246866045806 0.970960027307091 0.968262284045842
"LOC100506472" 42.6867727428924 0.0215826758155326 0.298850168404442 0.0722190518772745 0.942427583556191 0.970960027307091 0.968262284045842
"PCDHB14" 211.711209139112 0.0110081640099134 0.152257448329858 0.0722996748642789 0.942363423441784 0.970960027307091 0.968262284045842
"ACO1" 3222.47636718084 -0.00471441634823944 0.0655253323439819 -0.0719479959825405 0.942643293721713 0.97101710429716 0.968316985901501
"PPCS" 958.940317183073 -0.00932696571694575 0.129521812332518 -0.0720107721547385 0.942593335169336 0.97101710429716 0.968316985901501
"BACE2" 238.762774810308 0.0162439722991949 0.227182225309387 0.0715019508109544 0.942998272011359 0.971221256189764 0.968604127700933
"RBBP5" 1991.74251752472 0.00527846832731545 0.073882409287715 0.071444182427239 0.943044246933596 0.971221256189764 0.968604127700933
"MACROD1" 316.011115478493 -0.0249297532015577 0.350006737019203 -0.071226495277975 0.943217494781666 0.971344399360859 0.968719705919061
"LOC101928254" 213.813365363891 0.0426060708191666 0.599949157771146 0.0710161357296528 0.943384913459234 0.97140624752238 0.968829282866342
"GINM1" 897.531453183697 -0.00780660041730718 0.110761358404231 -0.0704812628680161 0.943810613523212 0.971466995531455 0.969135024236399
"NGLY1" 1537.91884687964 -0.00818500208685646 0.116368731918179 -0.0703367816417514 0.94392560747207 0.971466995531455 0.969135024236399
"NPDC1" 556.821976971753 -0.0110052848467259 0.156047948327689 -0.0705250210891315 0.943775786179847 0.971466995531455 0.969135024236399
"RBM28" 2474.32885891499 -0.00482096349919812 0.0685195839878916 -0.0703589137384438 0.943907992255058 0.971466995531455 0.969135024236399
"BIN1" 1011.57022666377 0.00981615091868015 0.140397764596451 0.0699167180253546 0.944259946632096 0.971657652070355 0.969367340827329
"ICAM3" 467.751691022014 0.0100037003345033 0.143114835052099 0.0698998138862519 0.944273401265985 0.971657652070355 0.969367340827329
"BCAP29" 1353.67970650143 0.0105654509238744 0.15148160631832 0.0697474180572947 0.944394699499336 0.971690626869838 0.9694135351879
"TGFA" 86.6133881299823 0.0152596559111224 0.218962909035242 0.0696905972721911 0.944439925875989 0.971690626869838 0.9694135351879
"APOPT1" 1078.56196183588 -0.00573343483908621 0.0830441646581241 -0.0690407912788285 0.944957150200356 0.97214011313392 0.969862444065805
"CDH4" 631.814239905201 0.00564104854667087 0.081998210638552 0.0687947761633069 0.945152976255932 0.972149566131938 0.969862444065805
"DDX54" 4642.8601993401 -0.00856628450366325 0.124514521535267 -0.0687974735640533 0.945150829128616 0.972149566131938 0.969862444065805
"GCK" 54.6714980627558 0.0180799846693761 0.262946077531202 0.068759286463327 0.945181226045828 0.972149566131938 0.969862444065805
"GNRH1" 56.7589584380286 -0.0216920828245101 0.314590810693086 -0.0689533263121052 0.945026771230773 0.972149566131938 0.969862444065805
"ATG4D" 937.560772707483 -0.012320495770955 0.180565782633349 -0.0682327271051824 0.945600375207334 0.97245439320537 0.970230136089639
"KCTD21" 312.257412595022 0.00955648512073681 0.14066272448817 0.0679390020029118 0.945834191353161 0.97245439320537 0.970282837503108
"PKD1L2" 51.7659274571014 0.0236847638314038 0.348514980800899 0.0679590982774266 0.945818193819551 0.97245439320537 0.970282837503108
"URI1" 3465.80412295121 0.00485255170954246 0.0713478294623619 0.0680126045334333 0.945775600552472 0.97245439320537 0.970282837503108
"FPR2" 8.66660854377047 0.0324018907592415 0.478049261075102 0.0677793972244026 0.945961244672532 0.97245439320537 0.970350781039386
"SDF2" 1271.48068740873 -0.00587195123370853 0.0870412189474138 -0.0674617302551344 0.946214127421985 0.972603854008989 0.970547781206786
"GRK6" 1827.91715978389 0.00762233642496276 0.11409490921647 0.0668069809363805 0.946735365844385 0.973029089584824 0.971019995286488
"FAM162A" 2184.25350821469 0.0140198877328288 0.210368283370672 0.0666444936859876 0.946864723620519 0.97310677184444 0.971090241748635
"DYNC2H1" 1334.39965389373 -0.0132371940720715 0.198896451840728 -0.0665531936319888 0.94693740915019 0.97312620568924 0.971102360711071
"TMEM198B" 582.550065527202 0.0107220194471038 0.162286979783739 0.0660682666064265 0.947323475211454 0.97346264229957 0.971435835166701
"ABR" 2005.45367163683 -0.00549022334341407 0.0832635058377446 -0.0659379314884105 0.947427241319627 0.97346264229957 0.971470109158197
"ARHGAP17" 2623.38945293196 0.00678081941850098 0.102937266065174 0.0658733195246098 0.947478682368155 0.97346264229957 0.971470109158197
"GTF2I" 6720.72323776641 0.00706441025211735 0.107755120023993 0.0655598569287879 0.947728249850683 0.97366245085148 0.971663549779436
"TTLL5" 1863.88322862277 0.00843431666855205 0.1292865710217 0.0652373761783534 0.947985002610911 0.973870939951578 0.971864331811751
"LOXL1-AS1" 341.910269621485 -0.00819387332866725 0.125972214711414 -0.0650450843262411 0.948138104131846 0.973952524811555 0.97193119206603
"SAMD10" 118.285181412243 0.0125939406160347 0.193745675488032 0.0650024346830525 0.94817206175979 0.973952524811555 0.97193119206603
"PCBP1" 17158.3625270326 -0.00332539476726376 0.0514769778167 -0.0645996503350464 0.948492763122281 0.974171351464941 0.972197465008215
"SYNJ2BP" 2307.24530772648 -0.00807367570367616 0.125459618918642 -0.0643527835750223 0.94868932530083 0.974220048721737 0.972336470246013
"SNORD100" 20.0751288032715 -0.0257515098114168 0.400949732655366 -0.0642262800398257 0.948790052143878 0.974255506077037 0.972377239795942
"FAM213A" 2209.23416538166 0.00569689752361777 0.0892656987876209 0.0638195589234305 0.949113904236158 0.974477458783405 0.972646661625364
"ATP5I" 4217.96455711856 -0.00806055348300258 0.127092151756446 -0.0634229051251684 0.949429748313538 0.974635847826287 0.972839483125365
"CEP85" 2238.80569172236 0.00517480421900194 0.0815213757901715 0.0634778813390173 0.949385971851032 0.974635847826287 0.972839483125365
"PON1" 15.4320336747877 -0.0249831707190044 0.394345387607664 -0.0633535258788427 0.94948499384136 0.974637270891897 0.972839483125365
"SNORA6" 58.9193368235311 -0.0182586152232167 0.288679634039497 -0.0632487126567391 0.94956845530901 0.974667655545766 0.972862518366295
"LTBP3" 131.252177658792 -0.0151816703378571 0.240891233532319 -0.0630229258044802 0.949748248455167 0.9746863440166 0.97292176421303
"PWP2" 3346.33185407869 -0.00576296742389307 0.0914276342766699 -0.0630331022943644 0.949740144902806 0.9746863440166 0.97292176421303
"TNRC6B" 3983.61391391571 0.00755693594149583 0.120079488790879 0.0629327790914933 0.949820032628846 0.974704735763389 0.972926958796886
"SLC22A31" 172.857565130895 0.0134030633304057 0.213209354912826 0.062863392349204 0.949875285835546 0.974706162318119 0.972926958796886
"S100A14" 16.2710791816213 0.0239881987131894 0.382993252135491 0.0626334761237597 0.950058371648749 0.974786519524517 0.972992584026259
"TAF13" 1066.9380191271 -0.00919896538575416 0.146878503112496 -0.0626297599091715 0.950061330949045 0.974786519524517 0.972992584026259
"DNM3" 197.058876579202 0.0148650307030805 0.240405348478046 0.0618331946322649 0.950695668560772 0.975024513289363 0.97323426466946
"FAM73A" 621.337355815895 0.0113777297217359 0.184114000976687 0.0617971998945187 0.950724333388086 0.975024513289363 0.97323426466946
"GABRD" 50.1140750538693 -0.0145478721054494 0.234770624668854 -0.0619663219194023 0.950589651654633 0.975024513289363 0.97323426466946
"MAPK15" 153.965790922105 0.0189079201280518 0.305354079187675 0.0619212953642277 0.95062550878925 0.975024513289363 0.97323426466946
"PEX11B" 440.04857026772 -0.00788138471055161 0.127253860910912 -0.0619343464641064 0.950615115466757 0.975024513289363 0.97323426466946
"TBC1D19" 129.116882884228 0.0097468711465897 0.157239495612845 0.0619874231254751 0.950572847632345 0.975024513289363 0.97323426466946
"USP2-AS1" 44.9424989032614 -0.0165156372600841 0.265576561015283 -0.0621878572301179 0.950413232300318 0.975024513289363 0.97323426466946
"TLR2" 63.2181054267493 -0.0153029402753294 0.248544028676822 -0.0615703396971469 0.950904997605989 0.975154530016886 0.973356751687793
"LRRC61" 1152.76048564373 -0.0134335443518572 0.218523087114959 -0.0614742566985161 0.950981515799589 0.975177736153985 0.973372624819827
"UNC50" 1098.22158590309 -0.00463341476126288 0.0755351357999584 -0.0613411852933404 0.951087491418533 0.975231144872494 0.973418644989176
"MED14OS" 37.1037523256898 -0.0153580542911165 0.251486802750569 -0.0610690267765226 0.951304236146171 0.975398122120297 0.973578021904934
"ARV1" 507.44846192007 -0.00905704832477395 0.149193844575397 -0.0607065817664942 0.951592889859491 0.97556498984809 0.973720661527683
"BHLHE41" 94.5670558975733 -0.0203062704039109 0.335968913644813 -0.06044092051141 0.951804468356707 0.97556498984809 0.973720661527683
"DRD3" 20.2935198306116 0.0239715293059498 0.396075165340981 0.060522677015896 0.95173935530636 0.97556498984809 0.973720661527683
"EPB41L4A-AS1" 1576.29100204968 0.00908064163510119 0.150256637735787 0.0604342129035837 0.951809810487916 0.97556498984809 0.973720661527683
"LRRN1" 18669.9369887634 0.00673707739890251 0.111468584878179 0.0604392475805202 0.951805800726635 0.97556498984809 0.973720661527683
"RPL12" 59463.5236426668 0.00849013137104159 0.14010849867967 0.0605968335329362 0.951680295366394 0.97556498984809 0.973720661527683
"MAST1" 674.433905898492 -0.0104463048956592 0.173482463488621 -0.0602153363838092 0.951984131211288 0.975652989658462 0.973836549714343
"LIG3" 4213.58013134587 -0.00629584951828932 0.105180343551328 -0.0598576626175115 0.952268999735429 0.975834408472299 0.974065501171958
"BDKRB2" 13.8164295931813 0.0196555724499976 0.330877646116816 0.059404352879911 0.952630046087644 0.976049907967296 0.974321188733796
"SDHAF1" 301.531171132752 -0.0119090759290536 0.200521680353187 -0.0593904654503075 0.952641107124137 0.976049907967296 0.974321188733796
"TOR1AIP1" 2698.0516960295 0.0044655237463603 0.0757852925802579 0.0589233556317175 0.953013155264645 0.976375817113118 0.974639223018727
"CCNL2" 3895.23864977156 -0.00762716370457433 0.130382354797188 -0.0584984349794763 0.953351609067211 0.976611985150311 0.97492286206386
"ABHD17C" 1223.65076227692 0.00636667990313543 0.109026967101737 0.0583954600625959 0.953433630948546 0.976640721478823 0.974944247413992
"WBP2" 2625.20406832886 -0.00621195086959961 0.106756118205368 -0.0581882422668235 0.953598686166015 0.976754504152386 0.975050531249927
"SNORD18C" 15.1420425670567 -0.0212403558272588 0.366159335486535 -0.058008505502217 0.953741853526239 0.976845855864321 0.97513442265814
"MIR635" 9.15176309117607 -0.0243598209791982 0.421171198452474 -0.0578382877763351 0.953877439976244 0.976929433120726 0.975210552860045
"ORAOV1" 695.644016022745 0.00550316064502909 0.0953037597972516 0.0577433739942313 0.953953043861915 0.976951572253832 0.975225353182942
"PIGT" 2415.38179138012 -0.0067358177494174 0.118042996106774 -0.0570624092201507 0.954495480704898 0.977451769500076 0.975717363949891
"BMI1" 30.9990286952543 -0.0138610962936107 0.243782102735523 -0.0568585476049013 0.954657875082202 0.977562749405134 0.975820844378617
"NDC80" 3321.00990506112 -0.00627062851410071 0.110603139551431 -0.0566948509737813 0.954788275747834 0.9775856420693 0.975891610691328
"TNFRSF13C" 13.7282913611002 0.0227876303656079 0.403164752627362 0.0565218814817132 0.954926064485417 0.977671403843174 0.97596991882129
"MYO9B" 3580.07035566838 -0.00568476729047403 0.100913885364859 -0.0563328551855922 0.95507664572858 0.977714939248989 0.975998770558145
"PHACTR4" 3739.34126129218 0.00456328989174535 0.0809879968937096 0.0563452618507692 0.955066762339818 0.977714939248989 0.975998770558145
"IQSEC2" 1037.75063496525 -0.0242733757723387 0.431919332170826 -0.0561988639182708 0.955183386196189 0.977768896742065 0.976045330389675
"ITGB8" 321.536553699931 0.0106261109598934 0.189594830614951 0.0560464171171104 0.955304829735936 0.977787649081209 0.976049446297611
"KIF9-AS1" 28.9719468558216 0.0152770688477825 0.272609042935709 0.0560402130584694 0.955309772090836 0.977787649081209 0.976049446297611
"VLDLR-AS1" 138.823893059309 -0.0273185454531582 0.490952096365227 -0.0556440142641442 0.955625400487339 0.978055384153549 0.976309403136207
"C3orf70" 35.6597456242084 -0.0196231068467995 0.354107146586466 -0.0554157323170769 0.955807262519892 0.978130872734263 0.976370154068534
"RGS7BP" 150.521031936636 0.0154827156811472 0.279059400693932 0.0554817922013974 0.955754635323206 0.978130872734263 0.976370154068534
"DLGAP2" 92.5191854080319 0.01098671379018 0.200206124666966 0.0548770114223824 0.956236446502261 0.978514744170149 0.976746031595946
"PRKY" 658.325054555879 0.0074357406449928 0.135856372314051 0.0547323656471854 0.956351683942031 0.978577329523042 0.976801201383557
"DNM2" 5886.73306154302 -0.00446845432280483 0.0822120203530663 -0.0543528100101991 0.956654075397004 0.978587464605728 0.976830035731095
"JAM3" 2048.28068479113 0.00553144156331989 0.101506612164688 0.054493411270051 0.956542057836533 0.978587464605728 0.976830035731095
"NOTUM" 20.0288176160553 -0.0389486120570991 0.7171183277449 -0.0543126713545024 0.956686054174399 0.978587464605728 0.976830035731095
"PDLIM1" 6814.59056063281 -0.0069835752266438 0.12841612136805 -0.0543823871352442 0.956630511117397 0.978587464605728 0.976830035731095
"TCEAL4" 2874.95780821949 -0.00614591017207947 0.112972798218268 -0.0544016813693975 0.956615139301388 0.978587464605728 0.976830035731095
"ZNF682" 1173.74184100453 0.00661932772382146 0.122528113643352 0.0540229301422906 0.95691689530358 0.978712945086395 0.977003209245701
"LINC01138" 170.556732360716 0.0074067030477384 0.13775626724065 0.0537667228947156 0.957121022435672 0.978790593228468 0.977121330638375
"ZNF32" 642.6092658895 -0.00532124265054877 0.0990478195952427 -0.053723975674517 0.957155080557636 0.978790593228468 0.977121330638375
"UBE2E1" 7266.43782556028 0.00613860377745651 0.114715436780113 0.0535115756846483 0.957324307802221 0.978812720348885 0.977231557148675
"LAMB1" 4014.0479454921 0.00730719716669376 0.136798713749582 0.0534156862035268 0.957400707272071 0.978812720348885 0.977247017518786
"CMTR1" 2530.52354496052 0.00305270073415887 0.057744780841853 0.0528653964852576 0.957839155428835 0.978812720348885 0.977261891245746
"DBF4B" 1301.07021969733 -0.00626335699518167 0.119243892981942 -0.0525255997481581 0.958109897835945 0.978812720348885 0.977261891245746
"DCST2" 17.258793733444 -0.025734333393474 0.482754590557927 -0.0533072784740015 0.957487081065674 0.978812720348885 0.977261891245746
"GRPEL2" 2637.63001847292 -0.0060809850050358 0.114444219246051 -0.0531349249887573 0.957624404629085 0.978812720348885 0.977261891245746
"NTF4" 30.4250479273256 -0.0157473702195041 0.298293346687294 -0.052791557017235 0.957897988645746 0.978812720348885 0.977261891245746
"PYGO2" 2198.35412878791 0.00375743337469824 0.0716044685582382 0.0524748448016509 0.958150338652749 0.978812720348885 0.977261891245746
"SLC35C1" 597.712735518264 -0.0064961408974006 0.123515424250932 -0.0525937625749731 0.958055586838263 0.978812720348885 0.977261891245746
"SNORD116-22" 257.693636923101 0.00842159824487071 0.15998301448668 0.0526405773256128 0.958018285742552 0.978812720348885 0.977261891245746
"SPINK5" 351.375550155817 -0.00839403031224918 0.159141655646593 -0.0527456515275288 0.957934564967917 0.978812720348885 0.977261891245746
"SZT2" 1138.33183184069 0.00689592252983375 0.130108372714662 0.0530013740542054 0.957730812917198 0.978812720348885 0.977261891245746
"VGLL4" 2039.09439628827 -0.00395842379290804 0.0749668944475431 -0.0528022912257341 0.957889435915256 0.978812720348885 0.977261891245746
"ZNF285" 199.534055123916 0.00819929661387436 0.154044941580749 0.0532266527529979 0.957551319884336 0.978812720348885 0.977261891245746
"GABARAP" 4142.58117122477 -0.00443305998990722 0.0849140621876875 -0.052206429367479 0.958364210027345 0.978920678745475 0.977417541825498
"ELMOD3" 342.91304377543 0.00529267151955195 0.101626065791667 0.0520798623691869 0.958465058688791 0.978968431564732 0.977457910145805
"SNORD80" 276.927110863346 -0.0085858547019171 0.165213974780245 -0.0519680899472174 0.958554119575591 0.979004139735856 0.977486252713901
"MFSD8" 786.775073111182 -0.00465373204260486 0.0907439634493376 -0.0512842052044932 0.959099053962813 0.979450139983695 0.977977788584181
"EYA2" 38.8354950480715 -0.0112566390683998 0.21981627054063 -0.0512093078492984 0.959158734986629 0.979455813346766 0.977977788584181
"AUP1" 3083.1222807684 0.00541136428726129 0.106029418432767 0.0510364422180869 0.959296481683206 0.979485929726304 0.978055730366428
"ICMT" 11644.8584103201 0.00284004161547744 0.0557826448079661 0.0509126382453609 0.959395134708057 0.979531390074306 0.978093806577567
"NKAPP1" 48.259037584156 0.0102769591508217 0.203191877164958 0.0505776081908951 0.959662106058665 0.979748686670668 0.978303465818527
"MIR4442" 115.197355544398 0.00970998437039373 0.193548604381102 0.0501681962597599 0.959988355335334 0.979971189606149 0.978511003131863
"RNASEH1" 1569.39534375377 -0.0026171873171964 0.052160471583305 -0.050175683573269 0.959982388837715 0.979971189606149 0.978511003131863
"IFT57" 1194.42567120765 -0.00464921091726385 0.0931847421987523 -0.0498924052110121 0.960208129531443 0.980138700776617 0.978663628534968
"RAC2" 42.0076904848229 -0.0133934855239089 0.268803323842868 -0.0498263389471263 0.960260777302644 0.980138700776617 0.978663628534968
"PMS2CL" 235.316718093119 -0.00636995658566324 0.128058421218451 -0.0497425825264307 0.960327522492565 0.980151542415424 0.978669134068756
"ZFR2" 271.527314667099 -0.00674328867343773 0.135955569348425 -0.0495992088132567 0.960441777133261 0.980212870058287 0.978723052656109
"DCLRE1C" 438.791220108655 0.00631737424869771 0.127774702162547 0.0494415102659458 0.960567448185361 0.980230561233987 0.978726086878864
"PLSCR3" 53.8539890727505 0.0129230256689948 0.261218715448095 0.0494720512151155 0.960543109817253 0.980230561233987 0.978726086878864
"ABCB10" 947.720666353109 0.00736533109569232 0.150166152492299 0.0490478777903697 0.960881140868906 0.980351043317451 0.97880251087553
"CXCR4" 67.8142309137375 -0.0238323871760362 0.487514680001513 -0.0488854759736921 0.961010563517256 0.980351043317451 0.97880251087553
"MAP4K2" 636.496387141859 0.00589939867388118 0.120609713924188 0.0489131304762846 0.96098852478123 0.980351043317451 0.97880251087553
"MST1L" 68.0762808499802 -0.0106374624208857 0.217264359312169 -0.0489609177251281 0.960950441701786 0.980351043317451 0.97880251087553
"SNORD116-26" 15.3778382557449 -0.0193243720979703 0.392790956162836 -0.0491975993713031 0.960761824375991 0.980351043317451 0.97880251087553
"TMUB1" 939.579088129303 -0.0091306164168631 0.186750658462486 -0.0488920172599939 0.961005350559402 0.980351043317451 0.97880251087553
"C10orf105" 55.4476708012632 0.0102443402469428 0.210828224945356 0.0485909334464018 0.961245295493159 0.980371246021477 0.978979089964753
"GPR1" 64.6646265013252 -0.0171093171493425 0.353213684953017 -0.0484389984822312 0.96136637947352 0.980437669237647 0.97903451563763
"FBXW2" 5087.71169244076 -0.00394333478601486 0.0815266780982041 -0.0483686429767794 0.961422449322725 0.980439596671966 0.97903451563763
"MINPP1" 1726.69767090714 0.00444573626162531 0.0925029311629493 0.0480604906864398 0.9616680336625 0.980634776127387 0.979222096569538
"RAVER2" 1683.4351393063 0.004808940859035 0.101217294026534 0.0475110593035055 0.96210591624103 0.98102601342749 0.9796054494677
"ATP5G1" 2697.24282609806 -0.00829814761299976 0.175303050407555 -0.047336013798435 0.962245425381091 0.981057705656444 0.979622456545844
"SNX32" 181.686713185189 -0.00831106499884537 0.175560625794647 -0.0473401422512973 0.962242135041009 0.981057705656444 0.979622456545844
"UTP6" 4046.41658327546 0.00255857978431195 0.0541396869462853 0.0472588581247328 0.962306917882598 0.981065125972028 0.979622547721986
"SSBP1" 6579.56828288725 0.00371389210189106 0.078985830251795 0.0470197260705082 0.962497505784611 0.981204149888926 0.979754048828411
"FZD10" 13.2820220672929 -0.0298859389564792 0.637982066157406 -0.0468444812821833 0.962637176989205 0.981291254776739 0.979833706883104
"AZIN1" 29225.9220741802 0.00595304360063762 0.128240050911215 0.0464210951129388 0.962974623166756 0.981524658151719 0.980114649952308
"GPR156" 93.3746603620169 0.0114898905292004 0.248090268026537 0.0463133464307086 0.963060501811005 0.981556904577412 0.980139528316712
"CBR1" 3341.10340447759 0.00740342975407598 0.160328842547031 0.0461765309127348 0.9631695481351 0.981612758676096 0.980187980541391
"ACTN2" 70.4754934521732 0.00928854831802444 0.203108090084193 0.0457320450119645 0.963523822294862 0.981844958053521 0.980423436500557
"LOC100506127" 98.1859919710354 0.00924725477448058 0.202045280608802 0.0457682295108146 0.963494981440727 0.981844958053521 0.980423436500557
"LNP1" 492.411054527099 0.00675438268504342 0.148415939129877 0.0455098200681311 0.96370094772739 0.981877841905008 0.980478599581837
"ZNF571" 231.762487422586 0.00619495002350158 0.136000237716856 0.0455510234945256 0.963668106207819 0.981877841905008 0.980478599581837
"AREL1" 2643.56247580244 -0.00318567453781743 0.070491173958254 -0.0451925306238201 0.96395384786794 0.982080217938197 0.980673363658023
"C8orf58" 882.626387072278 0.00660512125648184 0.146825387901639 0.0449862339945374 0.964118281526991 0.982192446237259 0.980778107726941
"FAM212A" 24.3644320532718 -0.0156337353245408 0.349684361879278 -0.0447081340455769 0.964339950152071 0.98225237745986 0.98087851863093
"NFYC-AS1" 96.3526752930839 0.0109431909472991 0.244408105906862 0.044774255365611 0.964287245749258 0.98225237745986 0.98087851863093
"CRYBB3" 12.4385600553727 0.0196515293592345 0.446035704232954 0.0440581979710103 0.964858013593369 0.982392990152794 0.980967674539167
"MECP2" 2305.04952663122 0.00343747242850401 0.0778085348752968 0.0441786037227564 0.964762037154412 0.982392990152794 0.980967674539167
"MEOX2" 33.5502322003725 0.0190049001085047 0.429958772040836 0.0442016801245765 0.964743642818393 0.982392990152794 0.980967674539167
"SEZ6" 207.449787870914 0.0109260951959962 0.247830822755353 0.0440869100724485 0.964835126889174 0.982392990152794 0.980967674539167
"SNORD29" 42.2742909570452 0.0119916597245784 0.270961073293724 0.0442560238591148 0.964700325181155 0.982392990152794 0.980967674539167
"TMEM145" 161.398551023062 0.00644391274709334 0.145724916292316 0.0442197045710921 0.9647292754388 0.982392990152794 0.980967674539167
"WIF1" 105.915513674028 -0.0113422617286123 0.25682601506111 -0.0441632119157146 0.964774306065027 0.982392990152794 0.980967674539167
"ACP5" 187.68230741566 0.00700706610603216 0.16066453298661 0.0436130238315643 0.965212870060203 0.982588439278208 0.981140881104841
"D2HGDH" 147.313816251919 0.00705398402490848 0.161531708201898 0.0436693458109892 0.965167974395841 0.982588439278208 0.981140881104841
"SPPL2A" 1255.00185639913 -0.00430829913285774 0.098489459233392 -0.043743758635615 0.965108658233751 0.982588439278208 0.981140881104841
"FLRT3" 83.0588335721524 -0.0178083081533377 0.409653002546759 -0.0434716895582989 0.9653255316444 0.982639118424905 0.981154904035643
"HNRNPLL" 2512.31249781441 0.00458374367639652 0.106080703940618 0.0432099666209079 0.965534160295825 0.982639118424905 0.981154904035643
"POLD4" 282.093325994164 0.00591191310697822 0.136677863497143 0.0432543570385984 0.965498774950317 0.982639118424905 0.981154904035643
"PRLR" 195.980563102722 -0.0105128083070854 0.242159985943701 -0.0434126565795617 0.965372588722163 0.982639118424905 0.981154904035643
"SH2D5" 687.282528212707 -0.00778150218171258 0.179927191326293 -0.0432480611982712 0.965503793607796 0.982639118424905 0.981154904035643
"IRAK4" 366.701949676914 0.00497959685536584 0.116163860361442 0.042867005623538 0.965807550260298 0.982751542370128 0.981307709645446
"SPATA24" 187.678709728125 -0.00547742587442097 0.127662145079327 -0.0429056387155128 0.96577675384665 0.982751542370128 0.981307709645446
"ETHE1" 417.519739993806 0.00604674614625447 0.141374845400081 0.0427710186288274 0.96588406662408 0.98277413942251 0.981322957327936
"ASPG" 13.1493360140474 0.0200464832895107 0.471774094141842 0.0424917000285385 0.966106728193891 0.982857807587008 0.981486674834777
"ARHGAP4" 751.462395444544 0.00742541446165223 0.175135165283851 0.0423981925595436 0.966181269183909 0.982857807587008 0.981499902487111
"GALNT6" 384.78979745204 -0.005200290348878 0.123427277708263 -0.0421324236054982 0.966393132811966 0.982857807587008 0.981583263233151
"PNCK" 205.671148344707 -0.0153593699706156 0.365816564995444 -0.0419865348929918 0.966509432250819 0.982857807587008 0.981583263233151
"SMIM1" 22.7343521006235 0.0173369560793764 0.412083697532654 0.0420714436974363 0.966441744636023 0.982857807587008 0.981583263233151
"TRMT1" 3658.21053814268 0.00577755303663372 0.137484611263101 0.0420232707032016 0.966480147161904 0.982857807587008 0.981583263233151
"C1orf145" 19.0232920770172 -0.0139615280415449 0.33510359682825 -0.0416633189667031 0.966767095779936 0.982954116486893 0.981657474928278
"CNTNAP2" 6278.29335247261 0.00391621698048949 0.0938056214979332 0.0417482120789081 0.966699419758861 0.982954116486893 0.981657474928278
"EPN3" 179.530031119351 0.00968532504286619 0.232449161228568 0.041666422849952 0.96676462138807 0.982954116486893 0.981657474928278
"IRAK3" 147.90312664506 -0.00830213635376091 0.199643586988073 -0.0415847885675231 0.966829699716886 0.98296253980992 0.981658564836963
"NAB2" 1766.19761161974 -0.0138779265239475 0.337300189983657 -0.0411441408456363 0.967180985071556 0.983209207676809 0.981952745057376
"LOC101929767" 51.7004608344076 -0.00838980580222284 0.204296918616495 -0.0410667270903489 0.967242700150999 0.983216711713992 0.981952913662681
"GPHA2" 18.6551346634727 -0.0137840175952184 0.336502714747594 -0.0409625747166931 0.967325731854462 0.98324588235906 0.981974721685294
"SYT12" 119.218889231753 0.00852548792652912 0.209331174282939 0.040727273210658 0.967513318751206 0.983381319710279 0.982102658736193
"LOC339874" 9.63838616092819 0.0173716251998857 0.42860009102372 0.0405310814526269 0.96766972797765 0.983404671777593 0.982117245634963
"NT5C3A" 1155.61429610472 -0.00350201458117491 0.0865173524356594 -0.0404775976446952 0.967712366891163 0.983404671777593 0.982117245634963
"RNF139" 2028.08632063052 0.00350462598042292 0.0863470695672067 0.0405876655454434 0.967624617523639 0.983404671777593 0.982117245634963
"HLA-B" 885.517344200154 -0.00802072284376215 0.199077446549714 -0.0402894601210349 0.967862356562718 0.983404671777593 0.982144513204529
"ZHX1" 475.856136627535 -0.00411836513590079 0.102132395475359 -0.0403237887129987 0.967834988549594 0.983404671777593 0.982144513204529
"ADAMTS15" 247.611101076322 0.00832966594038465 0.207164924004879 0.0402078970675002 0.967927381773516 0.983415524146513 0.9821480282907
"NOL3" 125.795517404039 0.0095142224109267 0.238202547703088 0.0399417323730134 0.968139580010615 0.983520678149222 0.982300868703215
"STAG1" 2559.13976554589 -0.0073518911432063 0.185919575337801 -0.0395433946632489 0.968457156616489 0.983788071524193 0.982560602649251
"MIR363" 20.3392691891203 -0.0142311554577379 0.363275360791001 -0.0391745683680576 0.968751209570102 0.984015461402843 0.982796438858032
"MCEE" 191.753731753561 0.00492314568688481 0.126047005460528 0.0390580138647284 0.968844135489304 0.984015461402843 0.982828215018526
"PEX1" 2178.71719170236 -0.00364463967248541 0.0935370438881371 -0.038964665986709 0.968918559665874 0.984030046311765 0.982841219538998
"TUBB3" 8169.03464141071 -0.0116423957762008 0.301277768388508 -0.038643394892608 0.969174703992961 0.984130264488896 0.983038542024522
"IQCK" 278.496156729758 -0.00477227903118577 0.125216227295778 -0.0381123048845177 0.969598140559735 0.984173656695589 0.983155506196137
"NDUFA8" 1514.64292056935 -0.00440522495035003 0.115049375149556 -0.0382898641963379 0.969456572061161 0.984173656695589 0.983155506196137
"NOL11" 7998.0551365885 -0.0027187317897982 0.0713184196373351 -0.0381210324573001 0.969591182020958 0.984173656695589 0.983155506196137
"OBSCN" 3581.82007307957 -0.00489013886586412 0.128222587852001 -0.038137889335914 0.969577741951282 0.984173656695589 0.983155506196137
"POLK" 446.238230040578 -0.007936513049353 0.208068597600784 -0.038143733080667 0.96957308270775 0.984173656695589 0.983155506196137
"COX5B" 3975.68793008176 0.00411139425279965 0.108993700785918 0.0377213932837744 0.969909818760159 0.984397863513658 0.983350124474544
"LOC100128361" 80.7117532235695 -0.0067122333950328 0.178208396525079 -0.0376650793448343 0.969954718874665 0.984397863513658 0.983350124474544
"LRIG2" 1444.9580626914 -0.00332473055851506 0.0885077484841127 -0.0375642880477505 0.970035081822985 0.984397863513658 0.983350124474544
"ZNF34" 196.98185826796 -0.00444094693088493 0.118228654512597 -0.0375623570207488 0.970036621473008 0.984397863513658 0.983350124474544
"SNORD46" 12.2771916583271 -0.016646991497909 0.452363838797002 -0.0368000049300565 0.970644470118906 0.984849023340158 0.983903797971728
"HFE2" 15.06124058529 -0.0152595689828789 0.417659052090144 -0.0365359469799912 0.970855016288299 0.984952199066718 0.983992181555398
"NAT9" 1312.47882212054 -0.00430173801268087 0.117558586903716 -0.0365922909247293 0.970810090366257 0.984952199066718 0.983992181555398
"VAV1" 39.0192906594815 0.0140268703184053 0.385026550032585 0.0364309170814796 0.970938762269495 0.98498193979307 0.984014547913069
"ADAM12" 47.9648417352352 -0.0254695280378951 0.70363467283744 -0.0361970906510164 0.971125205795129 0.985060634757211 0.984070542782038
"RNF19B" 837.123579738612 0.00373307397575811 0.103088618266227 0.0362122806430234 0.971113093875656 0.985060634757211 0.984070542782038
"AGPAT2" 475.388829954892 -0.00642741631526859 0.178634423992407 -0.0359808382484095 0.971297637922547 0.985105196230991 0.984070542782038
"EFS" 835.652936769876 0.00524466867084323 0.146217684774704 0.0358689079157858 0.971386887795413 0.985105196230991 0.984070542782038
"PINK1" 908.041001269925 0.00641371833415631 0.178116539197329 0.0360085501495781 0.971275541343455 0.985105196230991 0.984070542782038
"TMEM63A" 1475.49442724593 -0.00751997607244083 0.209548737824872 -0.0358865252565995 0.97137284023517 0.985105196230991 0.984070542782038
"CELSR1" 1389.85319716638 -0.00555734769663475 0.156157654715435 -0.0355880581503472 0.971610830506623 0.985111474050194 0.984070542782038
"FKBP9" 182.510278865952 0.00777542736476061 0.217883801259169 0.0356861194812361 0.971532638552467 0.985111474050194 0.984070542782038
"NANS" 1614.27906376026 -0.00322382591213058 0.0903884732150076 -0.0356663388313026 0.971548411186805 0.985111474050194 0.984070542782038
"VN1R1" 32.0659883577295 0.0101174897271489 0.28378575744821 0.0356518587054015 0.971559957312505 0.985111474050194 0.984070542782038
"FAM212B-AS1" 65.6886666385634 0.00788354217765119 0.224521300675866 0.0351126692831358 0.971989899015428 0.985440596816807 0.984391979235202
"ADSL" 7549.25865537787 0.00222128438297876 0.0636452799502735 0.0349010073443666 0.972158677359341 0.985528063494513 0.984464677248064
"SLC10A7" 211.753134419849 0.00694145767643877 0.199078863192972 0.0348678788149912 0.972185094023019 0.985528063494513 0.984464677248064
"SRRM2-AS1" 16.8514750966087 0.0114362343536657 0.336640244220253 0.0339716791144654 0.972899734453329 0.986086792576871 0.985125816417137
"LOC441242" 70.7662683912027 0.00663290863993824 0.196610744157412 0.0337362470620006 0.973087474438308 0.986221839117089 0.985253383714461
"CKAP2L" 1373.32756323444 0.00414070310736214 0.123239415944373 0.0335988537079008 0.973197036362179 0.986247814358192 0.985264640588176
"IKBKAP" 4332.67987435862 0.00209774675901598 0.0624935422026088 0.0335674164894499 0.973222105492608 0.986247814358192 0.985264640588176
"DDA1" 1102.69816439464 0.00518460554615538 0.154887512900131 0.0334733604347973 0.97329710921689 0.986268590457433 0.985278050789738
"METTL7A" 1770.83239655413 -0.0109723758453442 0.335222304500081 -0.0327316401625107 0.973888592201949 0.986812697490703 0.985814263053733
"MIR3191" 26.6510455090194 0.00846818089384472 0.2605780774382 0.0324976720110043 0.974075172516722 0.986908554253417 0.98594057241034
"C2CD3" 1620.73745228511 -0.0045281805942578 0.140814356844562 -0.0321570946012007 0.974346772016519 0.987111140208875 0.986152915101919
"BCOR" 7324.82714902486 -0.0040138902061093 0.126247530872383 -0.0317938115571286 0.974636481805198 0.987198613479508 0.986286533373428
"HLA-DPA1" 118.898909086495 0.00479414869840708 0.150377350948553 0.0318807896812016 0.97456711846562 0.987198613479508 0.986286533373428
"MOB3C" 314.197856096205 0.00554605071230401 0.174866775855459 0.0317158630344295 0.974698644378652 0.987198613479508 0.986286533373428
"PRODH" 928.09855881409 0.00709739779405671 0.224023634443933 0.0316814688399898 0.974726073191603 0.987198613479508 0.986286533373428
"EID1" 8426.12471440157 -0.00450295338009813 0.143240258627704 -0.0314363672841568 0.974921538575731 0.987198613479508 0.986299239707987
"KCTD21-AS1" 45.943361765156 -0.00719852543365761 0.228162543988073 -0.0315499876002167 0.974830927625832 0.987198613479508 0.986299239707987
"SNORA18" 259.305306511798 -0.00585597329754339 0.186299212684307 -0.0314331618108694 0.974924094910051 0.987198613479508 0.986299239707987
"KCNH8" 165.376743342585 -0.00700570425605186 0.226334102257844 -0.0309529327934455 0.975307075858276 0.987387312363513 0.986451007185327
"LINC01003" 10.1427673152165 0.0130073821552731 0.42153207456323 0.0308573960089531 0.975383266788801 0.987387312363513 0.986451007185327
"NIN" 2006.20964009481 -0.0039712900206139 0.128685528398052 -0.0308604244008684 0.975380851631866 0.987387312363513 0.986451007185327
"NPY5R" 204.016147000716 -0.00513529823280653 0.166213850719019 -0.0308957298720408 0.975352695367581 0.987387312363513 0.986451007185327
"SPINK1" 85.8386507163812 -0.0108979244745799 0.352496253573948 -0.0309164263849223 0.975336189824303 0.987387312363513 0.986451007185327
"ACAD8" 3217.71428913248 0.0017224823315864 0.0561927347401169 0.0306531144916264 0.975546182789068 0.987444508648026 0.986478756707418
"C9orf171" 11.1922892583119 -0.013763424331099 0.449440085740879 -0.030623490800583 0.975569807983631 0.987444508648026 0.986478756707418
"MYL12A" 7465.06805422708 -0.00244282324800571 0.0800588042110009 -0.0305128620403507 0.975658035733129 0.987444508648026 0.986478756707418
"SNORD84" 50.2147948695395 -0.00665291165702341 0.217631916634495 -0.030569558729737 0.975612819413056 0.987444508648026 0.986478756707418
"STK35" 5157.66909136097 0.00256323836971158 0.0842613334353561 0.0304201021418448 0.975732013082884 0.987464152382298 0.986491035280376
"ANKRD36BP2" 13.7734762983094 0.013018226745907 0.436225495746871 0.0298428837214529 0.97619235771987 0.987653858062103 0.986768857318812
"CD8B" 15.7485791421658 0.0126225335135506 0.422291068709573 0.0298906002253901 0.976154302434954 0.987653858062103 0.986768857318812
"HAUS1" 3437.8113176968 -0.00261919017093694 0.08734889274872 -0.0299853849146281 0.976078709078965 0.987653858062103 0.986768857318812
"DRD4" 76.3204089857529 0.0151036921345416 0.520574206931499 0.0290135237847638 0.976853804714845 0.988157328532608 0.987374911329234
"SMARCAL1" 1097.351444793 -0.00283376649872908 0.0984049233721445 -0.0287969991909087 0.977026494187659 0.988276771314694 0.987486898211588
"MYO3A" 270.071818024075 -0.0035535640175654 0.123758423506677 -0.0287137143224329 0.977092918430543 0.988288717898334 0.987491474765038
"RNF208" 100.566202937791 -0.00567832522664159 0.199371942853285 -0.0284810648147226 0.977278469991865 0.988421148724167 0.987616438224502
"HTATSF1P2" 492.58118290745 0.0034177354144562 0.121566815060761 0.0281140491568193 0.977571188896187 0.988556778353635 0.987787114297914
"LRRC16B" 627.018679059546 0.0036853815636531 0.13077734408132 0.0281805811973171 0.977518125032939 0.988556778353635 0.987787114297914
"CFD" 13.8545386811303 -0.0127615972512646 0.457728485744671 -0.0278802776071559 0.977757638518229 0.988626536861473 0.987892284717157
"ZNF726" 132.407213398837 0.00422297199095452 0.151751121247188 0.0278282753777858 0.977799114201368 0.988626536861473 0.987892284717157
"TMEM161B" 768.540461552335 0.00376003038520234 0.136206390390159 0.0276053889573892 0.977976883538304 0.988740694145436 0.988009321173385
"SH2D3A" 490.595859131061 -0.00585216005670808 0.21418348500236 -0.0273231153029544 0.978202020403642 0.988913059286274 0.988174193219762
"HEATR1" 8638.76100323308 -0.00299986802144635 0.111560808133484 -0.0268899810931538 0.978547484558904 0.989096535808408 0.988335437367229
"KPTN" 721.31192734916 -0.00244132118625628 0.0906263026370358 -0.0269383293284503 0.978508922217688 0.989096535808408 0.988335437367229
"WDR96" 24.7354248284453 0.0113637491589886 0.421393284405219 0.0269670865187804 0.978485985632149 0.989096535808408 0.988335437367229
"PLEKHD1" 15.95278132756 0.0094363188491433 0.35304140973187 0.0267286459577363 0.978676165120231 0.989171351877553 0.988402832077494
"PLA2G10" 13.4047283522131 0.0104862068590432 0.394737539827703 0.0265650104208997 0.978806681043659 0.989248014530358 0.988472071741394
"PTMA" 114440.785229364 -0.00273073959514156 0.103281958497478 -0.0264396573696676 0.97890666318924 0.989293810849575 0.988510469303192
"DET1" 374.446337227903 0.00262546485239806 0.100260307722428 0.0261864830862748 0.979108597121238 0.989442629893669 0.988651807498242
"ATF7IP2" 523.651350170812 0.00474698130845996 0.186967991992416 0.0253892725587624 0.979744467609269 0.9899444789376 0.989231266137477
"MYOCD" 162.706485172244 -0.00625030111413493 0.247875648256473 -0.0252154705720339 0.97988309714783 0.989948890463775 0.989308627508953
"ANAPC16" 3230.47969089155 0.00329631924450762 0.132005167336448 0.0249711379563356 0.980077985001553 0.990090505029202 0.989442774961386
"LYPD6B" 47.078565097354 0.00784217730121055 0.316355338655549 0.0247891416485599 0.980223152107726 0.990181877891114 0.989526712776934
"SCN1B" 64.6221687387684 -0.00498552047644118 0.207744823296304 -0.0239982898121624 0.98085397284751 0.990747439403366 0.990077143917089
"SMA5" 139.803136154878 0.00268600359686355 0.112150657551962 0.0239499585244881 0.98089252455519 0.990747439403366 0.990077143917089
"ADCY2" 2404.06270889523 0.00268401540644461 0.113623080707767 0.0236220967582085 0.981154046403669 0.990845673515308 0.990278462473849
"GFOD1" 205.068824049426 -0.0033579354184886 0.143038475124812 -0.0234757495531083 0.981270782206519 0.990908263103191 0.990333632295218
"PHIP" 9337.9363612216 0.00410898364523817 0.17633700251991 0.0233018798466546 0.981409472221267 0.990975768951055 0.990410950712765
"DIO2" 15.8538379968573 -0.0107422256290061 0.464460139254015 -0.0231284123676566 0.981547841952663 0.990975768951055 0.990425290652886
"HPN" 937.870354203359 -0.00635826079247589 0.274492948855834 -0.0231636580064405 0.981519727533646 0.990975768951055 0.990425290652886
"PAX5" 61.001451004142 0.00655231893093293 0.29242066972566 0.0224071675134323 0.982123162939395 0.991326458977649 0.990817815956438
"SLC9C1" 20.2683576167324 0.00898003227711842 0.399248088304923 0.0224923613666999 0.98205520520645 0.991326458977649 0.990817815956438
"VANGL1" 1625.82016053249 -0.00181143081370319 0.0806498914019829 -0.022460424709991 0.982080680536029 0.991326458977649 0.990817815956438
"C6orf132" 3388.50469175472 0.00243764861176691 0.109808078187506 0.0221991737948864 0.98228907664539 0.991328042550609 0.990859884218548
"TMEM41B" 3191.32610669303 0.00402858348694989 0.181237068890239 0.0222282533679117 0.982265880226871 0.991328042550609 0.990859884218548
"LOC100270804" 27.1905456015305 -0.00699413960928082 0.321912374826099 -0.0217268429430808 0.982665851252088 0.991597682722232 0.991114615683134
"RPLP1" 44403.8892530248 0.00240988922584697 0.110595477838846 0.0217901244511872 0.982615371864477 0.991597682722232 0.991114615683134
"C6orf203" 646.176158504167 0.00212663762088086 0.101311865462671 0.0209910024967848 0.983252833063289 0.991948077834103 0.991608497281071
"FLJ46906" 24.8565449212518 -0.00954534614947142 0.456926163007376 -0.0208903471113282 0.983333126834457 0.991948077834103 0.991608497281071
"ZNF550" 826.808562400427 0.00273986722816823 0.131224458057769 0.0208792420919129 0.983341985425838 0.991948077834103 0.991608497281071
"PGRMC1" 13133.131906657 0.00222909127809534 0.109219089532243 0.020409355980186 0.983716820412847 0.992122425021205 0.991815860893515
"SHFM1" 5177.11062146564 -0.00192861799664983 0.0940274511555007 -0.0205112227647255 0.983635559488884 0.992122425021205 0.991815860893515
"ZNF548" 640.767752513111 0.00182639642948627 0.0895833946714658 0.0203876671138029 0.983734122024507 0.992122425021205 0.991815860893515
"VPS53" 1203.47913519585 -0.00152998798358095 0.0756910066625085 -0.0202136033201787 0.983872976222907 0.992207165499874 0.991893172995909
"APBA3" 423.496325894119 -0.00321352377139326 0.161568434881906 -0.0198895519025242 0.984131479871872 0.992412552786926 0.992091092498158
"HLA-C" 5617.73749952504 -0.00205498155566513 0.104292626926748 -0.0197039964973601 0.984279502655799 0.992506512875255 0.992170406603388
"ZNF337" 478.258904178876 0.00227022226429468 0.11562115049385 0.0196350084270735 0.984334536524911 0.992506701563202 0.992170406603388
"ISCA2" 915.603352817016 -0.00190273225608276 0.0973263179101918 -0.019550028162357 0.984402327953394 0.992519752988891 0.992176052825096
"RAD23A" 2482.9153547899 -0.00246609542603931 0.128332445117746 -0.0192164609953207 0.984668426052153 0.992644432249928 0.992381558385095
"PPM1N" 199.392342136771 -0.00447922239302805 0.235114945864644 -0.0190512022813162 0.98480025929393 0.992644432249928 0.992389043505265
"RASGRF1" 49.2738434178175 -0.00784001224291901 0.410291421158619 -0.0191083991490235 0.984754631102238 0.992644432249928 0.992389043505265
"PSMC2" 6712.09978709434 0.00193275115083186 0.103353944855436 0.0187003133120391 0.985080178312428 0.992817385043159 0.992547140247347
"TUBB4B" 13047.3989004613 0.00209341979740412 0.111956175317518 0.0186985647863281 0.985081573190203 0.992817385043159 0.992547140247347
"PDE3A" 574.502745610868 0.00564046189788894 0.305180505168681 0.0184823794520273 0.985254034326031 0.992880603951877 0.992593370066053
"SNORD15B" 12.9899879883031 0.00786536927250051 0.424807933732778 0.0185151185934492 0.985227916739708 0.992880603951877 0.992593370066053
"TXNRD3" 35.1367528654413 0.00523398673998498 0.284346365875339 0.0184070815319638 0.985314103155076 0.992885845344374 0.992593370066053
"TLL1" 35.2415160959464 0.00545588077481469 0.298397841241991 0.0182839150313763 0.985412359268443 0.992929564748692 0.992629674186686
"YBEY" 953.689357434679 0.00168879836518476 0.0932558189133279 0.0181093081897048 0.985551652308414 0.99301462695841 0.992707308600823
"ARAF" 1581.57947534729 -0.00196378210884734 0.111166733172294 -0.0176651958082075 0.985905946034617 0.993256643088956 0.992989724545634
"LOC643770" 15.7406911196541 0.0080880842490166 0.459503031724957 0.0176018082375958 0.985956514136103 0.993256643088956 0.992989724545634
"OR2A7" 10.7235433233451 0.00764294818684387 0.444290990893397 0.0172025729611918 0.986275009567528 0.993466884115446 0.993247790849662
"TNNT1" 2529.75773843734 0.00349048960746717 0.20575455556874 0.0169643369393153 0.986465066675183 0.993603019400763 0.993376486381107
"MEST" 13149.7666972202 -0.00130495487347763 0.0787235930079285 -0.0165764140534872 0.986774540832461 0.993859413975857 0.993625411792545
"TMEM97" 6158.94926751239 0.00126539620348804 0.0789701010826118 0.0160237379228411 0.98721545400107 0.994248155365281 0.994006648982838
"NODAL" 536.656505480771 0.00891113017895504 0.572776193711246 0.0155577872767656 0.987587182476509 0.994563222492001 0.994291988856688
"PLA2G16" 3072.34437080301 -0.00282065127547924 0.183683503832272 -0.015356040235681 0.987748134097383 0.994563222492001 0.994291988856688
"TRAK1" 3045.72471821733 -0.00106130003740305 0.068529853534823 -0.0154866818278512 0.987643909582055 0.994563222492001 0.994291988856688
"WDR54" 1542.30821810468 -0.00293291550869977 0.190902760272532 -0.0153634002175388 0.987742262374163 0.994563222492001 0.994291988856688
"TLN1" 8051.8907667582 -0.00161670627944099 0.107329741956524 -0.0150629848723188 0.987981931402789 0.994743283295214 0.994461133588403
"RTCA-AS1" 19.5732812067768 0.00453471883597759 0.302533300535498 0.0149891559968801 0.988040831672921 0.994747239899476 0.994461133588403
"PSIP1" 44860.6377512072 -0.00207065068167493 0.140827049212182 -0.0147035011615922 0.988268726138052 0.99478888281685 0.994473129524133
"RBMXL1" 3338.11510085125 0.00116138509905894 0.0791786450903412 0.014667908218609 0.988297122135484 0.99478888281685 0.994473129524133
"THTPA" 588.611342507847 0.00127303339477759 0.0858907535814314 0.0148215418039224 0.98817455359421 0.99478888281685 0.994473129524133
"ZMYND12" 36.4383094679771 -0.00518058026468338 0.353341345082901 -0.0146616871667478 0.988302085283009 0.99478888281685 0.994473129524133
"BEND4" 4095.50867732164 0.00195921105636276 0.134504535254065 0.0145661337936451 0.988378317703336 0.994810280725266 0.994487114066538
"MAGIX" 13.0352117723681 0.00605197540991005 0.422506568591641 0.0143239794592623 0.988571508750959 0.994949389452578 0.994618770928473
"DDX50" 2661.44427722937 0.00144030375995758 0.104188139820357 0.0138240663710954 0.988970342179553 0.99524009076194 0.994957298469705
"CEP55" 1106.99467675567 -0.00142418085301826 0.103849384071 -0.0137139075571654 0.989058227865081 0.995273185310933 0.994982972908727
"ENTPD6" 1548.90006681793 -0.00141137916210424 0.105909965483279 -0.0133262168074926 0.989367532056204 0.995529073625949 0.995231374932199
"PBRM1" 6880.46344737011 0.00159795103452031 0.121558245624144 0.0131455585453343 0.989511663868479 0.995618741693855 0.995313604776352
"MIR367" 234.684280784007 -0.00388213484369992 0.298849322733263 -0.0129902748588957 0.989635551745662 0.995688032046564 0.995375462901922
"EPS15L1" 1285.47185817315 -0.00113337742199169 0.0889154923296916 -0.0127466810596877 0.989829895384579 0.995828197413651 0.9955081731681
"RAB3GAP1" 3682.61155179794 -0.000825069385800208 0.0664058368504822 -0.0124246515808229 0.990086817383879 0.995975932368596 0.99570380008462
"SCARNA10" 9.90920227390239 0.00581909517615879 0.478698411027975 0.0121560779022906 0.990301091990745 0.996136106762897 0.995856515702511
"CELSR3-AS1" 12.9016799294794 -0.00467097698475438 0.391024120853933 -0.0119454957779937 0.990469100016563 0.996158553723531 0.99585671643419
"COL27A1" 961.655990865513 -0.00235139307995134 0.197246099459623 -0.011921113200176 0.99048855311381 0.996158553723531 0.99585671643419
"MAN1C1" 252.297069766026 -0.00132275177371904 0.110427594263076 -0.0119784532348662 0.990442805651845 0.996158553723531 0.99585671643419
"CES1" 18.1672269939899 -0.00404218476796581 0.34484334731765 -0.011721800056193 0.990647570882393 0.99622151018729 0.995904830937503
"LOC284412" 33.8220817723409 -0.00408064669603542 0.348634721177492 -0.0117046480116877 0.990661255295109 0.99622151018729 0.995904830937503
"C19orf66" 668.039985115354 -0.00158073195078855 0.138501002979816 -0.011413144430578 0.990893825963892 0.996356082703086 0.996024539524572
"PABPC1L2A" 8.92044933225022 0.00493625833215979 0.433047140644253 0.0113988937204758 0.990905195645857 0.996356082703086 0.996024539524572
"SLC25A13" 5298.0432102835 0.000887912164152585 0.0786768485160953 0.0112855583427562 0.990995618377431 0.996391638524169 0.996052674075067
"CACNA1C-AS2" 35.3353622724601 0.0027785225061009 0.251709407534807 0.0110386120777654 0.991192640715015 0.996456583973158 0.99611761215372
"MTDH" 4322.50315182342 -0.00127969804594376 0.115230834295067 -0.0111055174925392 0.991139261189557 0.996456583973158 0.99611761215372
"ZNF460" 244.641935802047 0.00246067711934945 0.225160954152271 0.0109285250127575 0.991280472186384 0.996456583973158 0.99611761215372
"ANKRD31" 21.4297979694455 0.0042060790204086 0.387781194910834 0.0108465265350883 0.991345893628121 0.996466993895156 0.99611761215372
"CPEB1" 158.622914644283 0.00161703338329911 0.153474106043746 0.0105361967890414 0.991593486789258 0.996467935343595 0.99611761215372
"MISP" 11.3583934354154 -0.00480312770732494 0.457429399419154 -0.0105002601787816 0.991622158469687 0.996467935343595 0.99611761215372
"STRC" 36.3457718938051 -0.00442957135603154 0.415211180064972 -0.0106682371976073 0.991488139706979 0.996467935343595 0.99611761215372
"SYAP1" 2276.02578566616 -0.000712027707128975 0.0663734934283211 -0.0107275912469172 0.991440784737276 0.996467935343595 0.99611761215372
"ZNF197" 1759.95035117877 -0.00114780312041066 0.108280599914583 -0.0106002656183665 0.991542370114146 0.996467935343595 0.99611761215372
"PITPNM3" 265.304072449188 -0.00240927548363702 0.231473628703995 -0.0104084231846469 0.991695429785252 0.996486228962959 0.996128495044633
"BIVM" 203.310646363073 -0.00215590954257234 0.21142548718414 -0.0101970182085695 0.991864097599478 0.996600372579687 0.996235193471548
"BTBD2" 2263.66464552839 -0.00159970574742619 0.159555855659386 -0.0100259920942117 0.992000549719668 0.996635504642078 0.996255506509687
"CHMP2A" 2342.77146368211 0.00158399235888533 0.158159871215152 0.0100151343492848 0.992009212511777 0.996635504642078 0.996255506509687
"NTPCR" 2321.63276874459 0.00104097247507432 0.106963655045622 0.00973202041974278 0.992235093733783 0.996696433872136 0.996419631486673
"HDGFRP2" 3948.25847530593 0.00116499683388566 0.124221873962168 0.00937835500888088 0.992517265021688 0.996924535292655 0.996640259702669
"PRR5L" 109.095191110538 -0.00217285321447398 0.242710497888146 -0.00895244842468804 0.992857075033892 0.997210502848049 0.996918734664907
"GFY" 65.8034435120849 0.00266110303000055 0.3008471365104 0.00884536599173698 0.992942511070906 0.997240963499784 0.996941776062004
"PMS2P9" 77.4104775379221 -0.00239646212575658 0.273482553336575 -0.00876276053634489 0.993008418134054 0.997251808344184 0.996945208162526
"LINC01279" 30.642203874085 -0.00482720578205609 0.596739702210832 -0.00808929884197751 0.993545743737274 0.997569981616252 0.997292735008925
"MT1F" 220.661699282369 -0.00301579909069376 0.369224520322376 -0.00816792743900274 0.99348300926629 0.997569981616252 0.997292735008925
"NTMT1" 1351.70221561073 -0.000859403240840864 0.105401308047124 -0.00815362974866146 0.993494416792801 0.997569981616252 0.997292735008925
"IHH" 3.91195310748914 -0.00554136151037815 0.691329645605329 -0.00801551263656013 0.993604614702699 0.997573740993123 0.997292735008925
"IGFBPL1" 2228.33436038742 -0.000985788657188307 0.124637476109183 -0.00790924758717636 0.993689399257224 0.997603515614909 0.997315090321449
"HMGB2" 11819.276998517 -0.00112097070469352 0.143433254520713 -0.00781527762469928 0.993764374122108 0.997623439149766 0.997327597958364
"CHODL" 69.5460376558523 0.00173478656228288 0.228451789493614 0.00759366589392101 0.993941189452369 0.997644305817365 0.997353278613606
"RBFA" 1055.23711305615 0.000472992660058732 0.0626634006130548 0.00754814860718224 0.993977505951883 0.997644305817365 0.997353278613606
"TRIM2" 5400.34738988567 0.00138212988604957 0.18033152283787 0.0076643831555296 0.993884766883139 0.997644305817365 0.997353278613606
"MIPEPP3" 143.438773188024 0.00111056210463622 0.155675370291169 0.00713383306915582 0.994308073013337 0.997726454987765 0.997496761419529
"NME2" 4119.06700709798 0.000959432784748207 0.131967390534755 0.00727022623437817 0.994199249835016 0.997726454987765 0.997496761419529
"PER1" 1426.20924299388 0.00105712219543993 0.147685809594933 0.00715791312881963 0.994288860396047 0.997726454987765 0.997496761419529
"ENO3" 488.966742526324 -0.00101337508702515 0.146475335210731 -0.00691840087320664 0.994479958793316 0.997843600461539 0.997606467718094
"ACADL" 18.8544252597765 -0.00223118135392952 0.354683386886369 -0.00629062830801357 0.994980837898359 0.998069564416912 0.997901929332085
"ANGPTL4" 51.5659068466923 0.00171130770986494 0.304347328173384 0.0056228773885934 0.995513616585177 0.998069564416912 0.997901929332085
"ANXA4" 421.260403312513 -0.000698036702609325 0.114669130555053 -0.00608739858086039 0.99514298865414 0.998069564416912 0.997901929332085
"C5orf38" 33.8515871798103 -0.00225441077940557 0.406219930869248 -0.00554972961218689 0.995571979155954 0.998069564416912 0.997901929332085
"C9orf9" 22.6901700104909 -0.00190969308079398 0.314971588410433 -0.00606306457808345 0.995162404020959 0.998069564416912 0.997901929332085
"DCUN1D2" 1076.9106680986 -0.000476400689967879 0.0861465839703209 -0.00553011701696736 0.995587627502745 0.998069564416912 0.997901929332085
"GABRP" 190.73009440981 -0.00255221910356162 0.437304092155321 -0.00583625707910166 0.995343367019349 0.998069564416912 0.997901929332085
"ITGA4" 117.833508144332 0.000962961544583782 0.158716491664942 0.00606718013032092 0.995159120345766 0.998069564416912 0.997901929332085
"LOC151174" 12.1313885137289 0.00264166742814931 0.447594087761091 0.00590192654546263 0.995290971268458 0.998069564416912 0.997901929332085
"MGMT" 331.081545777954 0.000934386225756645 0.145120655206414 0.00643868527486737 0.994862707923175 0.998069564416912 0.997901929332085
"N4BP2" 6014.02375203351 -0.000919463835729637 0.163127118468428 -0.00563648671270801 0.995502758087655 0.998069564416912 0.997901929332085
"RSPH9" 18.8910066799712 -0.00223207874446347 0.39991765081993 -0.00558134590930696 0.995546753391303 0.998069564416912 0.997901929332085
"SHISA4" 142.023219123098 0.00104631975710006 0.170792772551946 0.00612625312808145 0.995111987788865 0.998069564416912 0.997901929332085
"DHX33" 6822.51012100643 -0.000353419516408743 0.0691733529753355 -0.00510918585274821 0.99592347722527 0.998328872393485 0.998146368300046
"TXLNG" 5679.63142486854 -0.000387493728853036 0.076464374512384 -0.00506763746285898 0.99595662761492 0.998328872393485 0.998146368300046
"TAOK1" 9610.76980455352 0.000592965183576012 0.120708187181308 0.00491238579107609 0.996080498984528 0.998397735107124 0.998207806582862
"TBC1D14" 4053.7433199314 -0.000226120028328493 0.0487463572685915 -0.00463870617208536 0.996298861236464 0.998465273382335 0.998253100565848
"UTP14C" 2507.74047023261 -0.000343730130399063 0.0738546636664844 -0.00465414251903295 0.99628654494651 0.998465273382335 0.998253100565848
"VPS37A" 1912.24522877497 0.000446404868245654 0.0966145263393241 0.00462047359915439 0.996313408569011 0.998465273382335 0.998253100565848
"MTA1" 3579.28235991386 0.000542174704307668 0.120451008081045 0.00450120520322143 0.996408569990918 0.998467957541611 0.998285752677412
"RAB23" 1580.01057344992 -0.000606228801942612 0.13966791181049 -0.00434050165198418 0.996536791620194 0.998467957541611 0.998288834202472
"SNX13" 2081.28850185241 -0.000569286944983123 0.130199669708227 -0.00437241466325435 0.996511328962839 0.998467957541611 0.998288834202472
"NTRK2" 10.5636375508676 0.00191511104767981 0.450030425843007 0.00425551460013483 0.996604600850394 0.998480614383165 0.998294079360029
"NRARP" 1131.94141525967 -0.000506151639847478 0.123784982157069 -0.00408895837788489 0.996737492331816 0.998523827232859 0.998364512346923
"ARID3A" 1941.73402893399 0.000476307579540532 0.123894757480734 0.00384445306020796 0.996932577814522 0.998588062002191 0.998497228103012
"CIZ1" 3272.95738538599 -0.000304120945976104 0.0946926414141186 -0.0032116639839636 0.997437467298039 0.998864798888626 0.998860044863101
"GPR158" 58.9331861758751 0.00109663817282128 0.333018268606646 0.00329302706848377 0.997372549292443 0.998864798888626 0.998860044863101
"RABGGTA" 570.242289104252 0.000312738910844874 0.0992102974165755 0.00315228276689576 0.997484846414476 0.998864798888626 0.998860044863101
"ATP6V1C2" 43.565041471836 -0.00084311396869463 0.274044031282526 -0.00307656388190195 0.997545261050758 0.998870022353615 0.998860044863101
"BTBD3" 4250.75660676393 0.000259587071862188 0.0924380192209648 0.00280822841131708 0.997759360852404 0.998973851609223 0.999011726059951
"TMEM57" 1194.66304257231 0.000283906368282198 0.107203847384712 0.00264828525475742 0.997886976552546 0.999046347313686 0.999076800999016
"NLE1" 2157.0568515573 0.000303493431090311 0.125109945288086 0.00242581379435078 0.998064482524387 0.999153102693592 0.999191814394708
"FREM2" 4805.58012119331 -0.000449062847942371 0.194648932337464 -0.00230703987198773 0.998159250137862 0.999153102693592 0.99922398674151
"BCAN" 196.268305627223 0.000316592065059589 0.160435017502059 0.0019733351857273 0.998425507343878 0.999364344316324 0.999427816800366
"SNORD116-24" 88.3331823069759 -0.000442864129908109 0.246303289134706 -0.00179804391351794 0.998565369294776 0.999449055462294 0.999505107078791
"C14orf39" 65.5028327929732 -0.000677942240063471 0.420598759556547 -0.00161185030782842 0.99871393008194 0.999522378104981 0.999563583043745
"ZNF547" 121.587320123831 0.000275405441278855 0.175666283276894 0.00156777633215332 0.99874909598222 0.999522378104981 0.999563583043745
"KANK3" 84.9138706978165 -0.000552924367392326 0.4149245695413 -0.00133259008499686 0.998936747259989 0.999544339420335 0.999625971635568
"SNHG21" 78.2914627174038 -0.000311560915351478 0.22703555246123 -0.00137230011764207 0.998905063267011 0.999544339420335 0.999625971635568
"ALDH1L1" 43.0714661704166 0.000285316038117255 0.27076642089439 0.0010537349394168 0.999159241316251 0.999656417916674 0.999689016260076
"PWARSN" 2332.25421889595 -0.000213906181975379 0.200379827482525 -0.00106750357390159 0.999148255541552 0.999656417916674 0.999689016260076
"CFP" 37.0846667996972 -0.000269404364684989 0.316547571034899 -0.000851070705752748 0.999320943905704 0.999666761369114 0.999689016260076
"CHD9" 3126.43900910508 -0.000120416489259026 0.192555153375142 -0.000625361031103783 0.999501034120877 0.999666761369114 0.999689016260076
"FKBP2" 1171.1221192147 -9.43155648166438e-05 0.113104531538857 -0.000833879629166241 0.999334660395428 0.999666761369114 0.999689016260076
"LOC100507424" 44.1612915902067 0.000175705429133738 0.242525016733397 0.000724483731618035 0.999421945666557 0.999666761369114 0.999689016260076
"MPHOSPH6" 1492.07254806324 -7.53178503171726e-05 0.113708413720059 -0.000662377108721254 0.999471499570168 0.999666761369114 0.999689016260076
"ZBTB8A" 1230.51180565658 -0.00011928522325985 0.151314073758405 -0.000788328674901097 0.999371004786608 0.999666761369114 0.999689016260076
"APMAP" 3628.47870607439 1.66503609484714e-05 0.0521565713087837 0.000319238027551617 0.999745284910922 0.999805332385002 0.999805332385002
"GPS2" 1878.00474760085 -3.85863794874453e-05 0.139720137209135 -0.000276169063802798 0.999779648970621 0.999805332385002 0.999805332385002
"RNF123" 1372.13954267192 2.41003048120376e-05 0.0987799687669221 0.000243979676374508 0.999805332385002 0.999805332385002 0.999805332385002
"A1CF" 1.08311089498954 -2.36403273183304 2.16378714145402 -1.09254403381123 0.274594046820956 NA NA
"A2MP1" 0.306008374116938 -0.604132793087059 5.07095994816753 -0.119135784794627 0.905167780456347 NA NA
"A3GALT2" 0.0223242237389553 -0.604124694923212 7.56526218121053 -0.0798550903395849 0.936352508423996 NA NA
"A4GNT" 0.0230140556043241 0 7.56526218121053 0 1 NA NA
"AA06" 0.018796604754551 1.2149864814156 7.56370055206572 0.160633868706472 0.872381777912327 NA NA
"AACSP1" 8.89799748318041 -0.52610773955033 0.638247348120165 -0.824300705831179 0.40976871765712 0.588692816348305 NA
"AADAC" 0.0623848289649126 1.19361220372939 7.56470451759791 0.15778702273865 0.874624624907214 NA NA
"AADACL2" 0 NA NA NA NA NA NA
"AADACL2-AS1" 0.0379849144345955 0 7.56526218121053 0 1 NA NA
"AADACL4" 0.356927217911287 1.13209053923754 3.05121978661674 0.371028840401179 0.710616050899342 NA NA
"AADACP1" 0 NA NA NA NA NA NA
"AATK-AS1" 0.181493419821591 -1.32543436046125 6.46013833565157 -0.205171204019978 0.837438366711889 NA NA
"ABCA12" 3.81106310003848 0.00220261462461218 0.738704424994529 0.00298172658790896 0.997620929916236 0.998890518882544 NA
"ABCA13" 7.87971376107311 0.112091228517582 0.482652108194223 0.232240213218908 0.816351445814943 0.894778776215775 NA
"ABCA17P" 1.23462063139978 1.06985110329244 1.18052080034692 0.906253496743166 0.364801693290476 NA NA
"ABCA4" 5.84652760106495 0.444733277544579 0.563648024103958 0.789026588448668 0.4300964665766 0.606412842360699 NA
"ABCA6" 0.90150637069902 -0.699457787892305 1.50219684935007 -0.465623255830238 0.641485193687178 NA NA
"ABCA8" 0.521851914520677 2.43969545795612 3.58833072750972 0.679897044955288 0.496569652862963 NA NA
"ABCA9" 5.48667760994128 -1.77705983613585 0.938350034279633 -1.89381336517997 0.0582497870050018 0.153140309609126 NA
"ABCB11" 1.371682078535 -0.964621707172769 1.34570609250472 -0.716814550031016 0.473488532664931 NA NA
"ABCB5" 1.15112538944323 -3.096339480193 1.94842722681746 -1.58914812807791 0.112026954215256 NA NA
"ABCC11" 7.45050920694086 -0.174754756762871 0.583220556710467 -0.299637512347881 0.764453667398128 0.863525809981892 NA
"ABCC12" 2.3336278315537 -1.23426598225372 1.09655138303764 -1.12558882451508 0.260339600586622 0.440541775641433 NA
"ABCC13" 0.344326782330054 1.19403093602666 4.38150389887963 0.272516232687134 0.785225111548115 NA NA
"ABCC3" 6.98636483187572 -0.49837234908292 0.662664096991942 -0.752073865696363 0.452006639339484 0.626734514250809 NA
"ABCC5-AS1" 0.0273241917942086 0 7.56526218121053 0 1 NA NA
"ABCC6P1" 7.00634628952756 -1.18555327619858 0.674231843310692 -1.75837627362294 0.0786835074375171 0.190507994459367 NA
"ABCC6P2" 4.22480705200558 -1.6185412084718 0.89998594424071 -1.79840720716735 0.0721125014888662 0.17943681973797 NA
"ABCD2" 2.61086340118591 0.28466900539879 0.93173005989568 0.305527338498301 0.759964551609358 0.861080616487568 NA
"ABCG5" 2.06679064895304 0.677201556432026 0.942499975510905 0.718516258915478 0.472439026489142 0.644060315153497 NA
"ABCG8" 1.38604175276685 1.51131200788797 1.19112391411179 1.26881174156842 0.204508216361035 NA NA
"ABHD1" 5.58956017846174 0.285088333027696 0.639999765374637 0.445450683658945 0.655994091644376 0.790188115232284 NA
"ABHD14A-ACY1" 0.308577621593131 -1.32548034347705 4.04932279881888 -0.327333830699709 0.743415407362719 NA NA
"ABHD16B" 0.190446741631868 0.853190014933731 5.50085069864961 0.155101467331803 0.876741325421912 NA NA
"ABO" 6.08280805625132 0.699895934103981 0.747061725695088 0.936864933687745 0.348828038915311 0.531172470044305 NA
"ABRA" 0.130545795911491 2.18222692974678 7.49700548810431 0.29107980955988 0.770990281311074 NA NA
"ACCSL" 0.325316783379427 -1.32547337490249 3.27832697260374 -0.404313964402934 0.68598185793942 NA NA
"ACER1" 0.177590088831292 1.4608384365596 7.49700870692725 0.194856174464594 0.845505544182174 NA NA
"ACKR2" 3.4631105542173 -0.235601692000716 0.864415157316418 -0.272556178598421 0.785194401282706 0.876982958005916 NA
"ACKR4" 0.599633749556345 1.31348426464682 1.4854983760042 0.884204443346429 0.376585860182376 NA NA
"ACMSD" 0.0466179445964905 0 7.56526218121053 0 1 NA NA
"ACOT12" 5.28491819010587 -2.14753354574689 1.00616078431742 -2.13438406586656 0.0328113548390572 0.101283833284154 NA
"ACOT6" 0.140766544090582 1.49475340660602 7.4953769537514 0.199423380015317 0.841931573165827 NA NA
"ACPT" 0.024493115736245 0 7.56526218121053 0 1 NA NA
"ACR" 1.58015336166284 -0.262888645087864 1.04599321578798 -0.251329206652475 0.801559596041912 NA NA
"ACRV1" 4.35745431491289 0.576977215010937 0.860750979492044 0.670318394933955 0.502654843261298 0.670107709124536 NA
"ACSBG2" 0.262587484051089 -0.964807834917472 4.02345775586525 -0.239795691531994 0.810488647200159 NA NA
"ACSL5" 0.438680526123389 0.765788232989664 2.15184339768836 0.35587544791239 0.721933843417476 NA NA
"ACSM2A" 0.0989632026053424 -0.964794323535004 7.56526218121053 -0.127529529106237 0.898521303137327 NA NA
"ACSM2B" 0.024493115736245 0 7.56526218121053 0 1 NA NA
"ACSM4" 0.858063467934479 -3.08225408278856 3.02702551848249 -1.01824515980088 0.308561462970274 NA NA
"ACSM5" 0.38314300211943 2.47794996325878 2.62490828065004 0.944013922896052 0.345162533535603 NA NA
"ACTBL2" 0.349851928774546 3.19074754733857 7.4210286061015 0.429960281343636 0.667224533868653 NA NA
"ACTG1P4" 2.27939514733059 -0.10140547077741 1.13803466077444 -0.0891057840965961 0.928997840638538 0.963665515860991 NA
"ACTL10" 7.02338431014976 -0.0816062685629839 0.579541639877967 -0.140811743190994 0.888018665779246 0.939631959767351 NA
"ACTL7A" 0 NA NA NA NA NA NA
"ACTL7B" 0.173376386881946 -1.3254639496205 7.56526218121053 -0.175203967538955 0.860919366908822 NA NA
"ACTL9" 0.0685541769606208 0 7.5652621809677 0 1 NA NA
"ACTN1-AS1" 1.03467151311554 -2.61987226538724 1.8786601337159 -1.39454296089482 0.163153705793397 NA NA
"ACTR3BP2" 0.0223111215249963 0 7.56526218119875 0 1 NA NA
"ACTR3BP5" 0 NA NA NA NA NA NA
"ACTRT1" 0.408544590621069 -1.32547572915539 2.97952416460243 -0.444861546988748 0.656419812918771 NA NA
"ACTRT2" 0.388872144570384 2.04813203563273 2.46418559493319 0.831159811924903 0.405883354463404 NA NA
"ACVRL1" 6.98834750356378 1.5984961795348 0.734537401502788 2.17619439971939 0.0295407275049628 0.0939323501897395 NA
"ACY3" 3.42186151157269 0.671748985450081 0.767786242311016 0.874916673979641 0.381619245878498 0.562726684600497 NA
"ADAD1" 0.043564742722691 0 7.56526218121053 0 1 NA NA
"ADAM18" 0.323376408586931 0.833236300683353 4.97457908054523 0.167498855117613 0.866977548287868 NA NA
"ADAM2" 0.614059486602936 -2.12243200771175 2.32913817962861 -0.911252078676662 0.362162569642952 NA NA
"ADAM20" 2.19164140302491 -0.48052585217832 0.902745483752191 -0.532293831236964 0.594522504041016 0.743399615334869 NA
"ADAM21" 5.05375695378944 1.03592820943832 0.559278726070858 1.85225749013574 0.0639888568696666 0.164084221895067 NA
"ADAM21P1" 0.433638430227021 -0.292719709897982 2.80428056154982 -0.104383175460948 0.916865273777092 NA NA
"ADAM29" 0.880291342889199 1.70521883747502 1.47486013981157 1.15619019827391 0.2476033681615 NA NA
"ADAM30" 0.0298753737717914 0 7.56526218121053 0 1 NA NA
"ADAM32" 4.12152328561353 0.471181402856503 0.605090757854226 0.778695421704022 0.436159153684817 0.6118594131618 NA
"ADAM3A" 0.114925711978566 -0.964743628380559 7.56526218119872 -0.127522828062476 0.898526606496806 NA NA
"ADAM5" 0.0511562774874319 -0.604124693789518 7.56526218121053 -0.0798550901897297 0.936352508543182 NA NA
"ADAM6" 0 NA NA NA NA NA NA
"ADAM7" 0.0194253706914369 0 7.56526218121053 0 1 NA NA
"ADAMDEC1" 0.0726421295234487 0 7.56526218121053 0 1 NA NA
"ADAMTS7P1" 0.180292466551594 -1.32547449860713 5.56439884264379 -0.238206235047193 0.811721141426251 NA NA
"ADAMTS9-AS2" 3.16857009692176 1.17877459784897 0.713289888584587 1.65258840299568 0.0984146598847361 0.224380960724982 NA
"ADAMTSL4-AS1" 4.47905920976293 -0.702927738134376 0.800750148537189 -0.877836537924451 0.380032432869038 0.561347392473929 NA
"ADAMTSL5" 10.0077419650115 0.23349700101116 0.459048375111907 0.50865445489103 0.610994452074603 0.756676403281002 NA
"ADARB2-AS1" 0.264847068454377 -0.964787169743883 4.63013919263151 -0.208371094173425 0.834939224476694 NA NA
"ADC" 9.12633128841282 0.20983939227939 0.515931496672019 0.406719484336476 0.684214028289352 0.810097949222986 NA
"ADCY4" 12.6443284861104 0.271746920690004 0.474249081794217 0.57300463221122 0.566641557573394 0.721300750802824 NA
"ADCYAP1" 3.27830760791241 0.253392207652971 1.04360860586659 0.242803869409029 0.80815733790449 0.889776957288994 NA
"ADGB" 0.459609451281938 0.124016696893767 2.43508431978404 0.0509291180950832 0.959382002726633 NA NA
"ADH1A" 0.0510425590492908 0 7.56526218120627 0 1 NA NA
"ADH1B" 0.333410171137257 0.177580359743822 2.51291754931602 0.0706670060830913 0.943662780495249 NA NA
"ADH1C" 0 NA NA NA NA NA NA
"ADH4" 0.58077068229201 -2.04938180236193 2.06960424196432 -0.99022883738236 0.32206228039523 NA NA
"ADH6" 5.05533620985754 -1.47706252214995 1.10303631583947 -1.33908784410767 0.180542077300071 0.344957177787148 NA
"ADH7" 0.0426471349375322 -0.604124693789518 7.56526218121053 -0.0798550901897297 0.936352508543182 NA NA
"ADIG" 0 NA NA NA NA NA NA
"ADIPOQ" 1.05223038933046 -2.07547665655494 2.05197484798744 -1.01145326346985 0.311799539303543 NA NA
"ADIPOQ-AS1" 0.970491400527696 -1.32548035698302 1.87538461563757 -0.706777876884951 0.479704524821753 NA NA
"ADIRF" 3.97073331561998 -0.246174757575499 0.721310485352875 -0.341288200538312 0.732886629864539 0.843015284390331 NA
"ADORA2A" 5.2652360220798 0.938570863630123 0.640674482282701 1.46497307070203 0.142928265038345 0.29321277453054 NA
"ADORA2A-AS1" 3.80373758369527 0.745652664867039 0.7156745841849 1.04188786544136 0.297463670675651 0.481217824472249 NA
"ADORA3" 0.744674815892568 -0.964803705638599 1.98718120876383 -0.485513702214796 0.627311995390679 NA NA
"ADPGK-AS1" 1.44516891034459 1.07205999377327 1.33710992458616 0.8017740157789 0.422683691947241 NA NA
"ADRA1B" 1.19203372860501 -0.578486920041106 1.8139350003122 -0.318912706321639 0.749792708787209 NA NA
"ADRB1" 2.9991133264083 0.196401658180603 0.763911980912174 0.257099853239745 0.797101690838693 0.884007611535024 NA
"ADRB3" 4.82204618968046 -0.182433284736534 0.633287975194441 -0.288073186105453 0.773290717382864 0.868458314513766 NA
"ADTRP" 3.33842537363668 -0.53665221910709 0.769009993199978 -0.69784817343399 0.485272148627734 0.655236890133374 NA
"AFAP1-AS1" 0.80968376504746 0.529255443431152 1.67870768945457 0.315275522210251 0.752552468455997 NA NA
"AFM" 1.27185565426402 -0.00214257965170834 1.35472125189109 -0.00158156495199102 0.998738094268977 NA NA
"AGBL1" 0.330444876382835 -0.964778923238961 4.00128615333843 -0.24111720238604 0.809464280471652 NA NA
"AGBL1-AS1" 0 NA NA NA NA NA NA
"AGBL4-IT1" 0.0273241917942086 0 7.56526218121053 0 1 NA NA
"AGBL5-AS1" 0.719203951955353 0.705101797009805 2.42271902507152 0.291037379784059 0.771022731344402 NA NA
"AGR2" 0.286447637235909 0.851223111823758 4.06188355685493 0.209563642066305 0.834008258907565 NA NA
"AGR3" 0 NA NA NA NA NA NA
"AGRP" 0.0969246394866505 -0.604040835205149 7.56526218096769 -0.0798440055025144 0.936361324693457 NA NA
"AGT" 1.44700371408844 0.221768391031893 1.1647157636848 0.190405589025675 0.848991318380676 NA NA
"AGTR1" 4.02168585299837 -0.0905533250555787 0.837071318228815 -0.108178745446903 0.913853904676355 0.955073650535566 NA
"AGTR2" 0 NA NA NA NA NA NA
"AGXT" 0.120844554377815 -1.32541484873692 7.56526218120626 -0.1751974772308 0.860924466554243 NA NA
"AGXT2" 0.182123702842109 0 6.40873292625416 0 1 NA NA
"AHSG" 10.3962167630058 -0.888759951482686 0.60079224132754 -1.4793132972537 0.139056600588962 0.287387876228626 NA
"AICDA" 1.75190804247994 -0.258258018002406 1.32388449898711 -0.195075943709588 0.845333494915007 NA NA
"AIRE" 1.1863255670256 0.478761613365831 1.71183369852969 0.279677642622087 0.779724832682845 NA NA
"AIRN" 2.71545762304822 0.400110219475089 0.761003201020704 0.525766802213757 0.599050243038501 0.746739215955412 NA
"AKAP17A" 0 NA NA NA NA NA NA
"AKAP4" 0.406636017797321 2.40710428480629 4.06106872466117 0.592726803707841 0.55336400034448 NA NA
"AKNAD1" 0.346468507274122 0 4.38763640297843 0 1 NA NA
"AKR1B10" 3.55934528270845 -0.754115215164085 1.13504068654932 -0.664394875091833 0.506437612096095 0.673160954012144 NA
"AKR1B15" 13.420497124816 -0.251575165694144 0.549732141819351 -0.457632265891441 0.647216658333301 0.783204002220102 NA
"AKR1C4" 0.0693648915011216 -0.604124692655824 7.56526218121053 -0.0798550900398745 0.936352508662369 NA NA
"AKR1C6P" 0.0429307682690218 0 7.56526218121053 0 1 NA NA
"AKR1CL1" 0.0770982525747968 -0.964794324668698 7.56526218121053 -0.127529529256092 0.898521303018728 NA NA
"AKR1D1" 9.22974554998887 -0.432910026318206 0.522217347189878 -0.828984384850012 0.407113243244362 0.586460854143446 NA
"AKR7A2P1" 0.0716628697278628 -0.604075586620556 7.56526218120627 -0.079848599050699 0.936357671237045 NA NA
"ALAS2" 7.64376433706883 -1.41512088200203 0.710764170952056 -1.99098511128733 0.0464825241191338 0.130370080046473 NA
"ALB" 3.30230828034726 0.829740922943167 0.705235923778809 1.17654375644569 0.239377657869908 0.416387035260581 NA
"ALDH1L1-AS1" 0.0897264629684742 -0.604073998020373 7.56526218119873 -0.0798483890646413 0.936357838248415 NA NA
"ALDH1L1-AS2" 0.643419249579741 1.6060291144563 1.3442318292394 1.19475605287894 0.232182355237877 NA NA
"ALDH3B1" 7.79768424605838 -0.179960941929044 0.549604488081506 -0.32743717679095 0.743337251780978 0.849951269068744 NA
"ALDH3B2" 2.10235869590614 -1.79223716421538 1.61556778932944 -1.10935435582017 0.267277344801039 0.44781800244305 NA
"ALDH8A1" 4.76313329621182 1.06264607883151 0.632631319186303 1.67972410881948 0.0930110068088888 0.215208256800685 NA
"ALDOB" 0.132119608816925 1.83856041982396 7.4961835158287 0.24526619658413 0.806250323709891 NA NA
"ALG1L2" 0.851380442265603 -1.89629235553996 2.07015538976769 -0.91601450060846 0.359659289459498 NA NA
"ALK" 5.50042060609634 -0.190795349285485 0.768816290239568 -0.24816767244361 0.80400467773395 0.887854314290203 NA
"ALKBH3-AS1" 0.0927389802729354 0 7.56526218121053 0 1 NA NA
"ALLC" 0.521571878881141 -2.133114176647 2.46368214156506 -0.86582361444238 0.38658689717574 NA NA
"ALMS1P" 7.35730394353076 -0.0815959166717202 0.571024752961588 -0.142893834721748 0.886374027785155 0.938550287115281 NA
"ALOX5AP" 0.157351890044377 -0.96470920662529 7.56526218096159 -0.127518278091278 0.898530207450784 NA NA
"ALOXE3" 6.37688439806628 0.623884046535487 0.862395900088864 0.723431136988476 0.469415047308343 0.641387397771956 NA
"ALPI" 0.0753483634589243 0 7.56526218120627 0 1 NA NA
"ALPP" 2.55859901988383 0.122061543088456 0.914553874771938 0.13346566720183 0.893825114919238 0.942966542047973 NA
"ALS2CR11" 1.88962369909866 1.54399733144592 1.15948673674327 1.33162138256333 0.182984634914412 0.348324417241631 NA
"ALX3" 0.836588083605082 1.31640512172941 1.57791023511774 0.834271235734256 0.404128156957063 NA NA
"ALX4" 2.57240599406412 -2.70799663090932 1.56729051373784 -1.72782046925748 0.0840204163855894 0.199594812329043 NA
"AMBN" 1.0433693630427 -4.37692682112387 2.52268020062332 -1.73503039348483 0.082735421929227 NA NA
"AMELX" 0.0430765865609327 1.19361170385725 7.56470454125466 0.157786956165678 0.874624677367632 NA NA
"AMELY" 0.961279125653359 1.05881066995943 1.38439854526575 0.764816369953773 0.444380898533893 NA NA
"AMHR2" 4.71336779017169 -0.526749337172656 0.665323867348839 -0.791718684723622 0.4285247250516 0.605259399354804 NA
"AMN" 5.40401693954266 -0.635930951252461 0.761744408079979 -0.834835076578194 0.403810573329299 0.583934484175083 NA
"AMPD1" 0.256462992138892 0 5.21105998649637 0 1 NA NA
"AMTN" 0.0485004788497285 -0.604124692741746 7.56526218121053 -0.0798550900512319 0.936352508653336 NA NA
"AMY1A" 0 NA NA NA NA NA NA
"AMY1B" 0 NA NA NA NA NA NA
"AMY1C" 0 NA NA NA NA NA NA
"AMY2A" 0 NA NA NA NA NA NA
"ANAPC1P1" 2.03665086548274 -1.01620029854823 1.24989031811894 -0.813031578704916 0.416199953054622 0.594533813583553 NA
"ANGPT2" 5.18669129569562 -0.167204852589128 1.15611398956287 -0.144626614761707 0.885005682618785 0.937759856696893 NA
"ANGPT4" 9.87999396361697 -0.794617260416711 0.622101662999253 -1.27731094076446 0.201492492544601 0.371455597502761 NA
"ANGPTL3" 0.0185481951700151 -0.604124694923212 7.56526218121053 -0.0798550903395849 0.936352508423996 NA NA
"ANGPTL5" 0 NA NA NA NA NA NA
"ANGPTL6" 3.05594064424707 0.09282052600767 0.881873794702986 0.105253752368197 0.91617445932656 0.956559717053625 NA
"ANGPTL7" 0.250150179414711 -0.604130045325232 6.03326301219032 -0.100133218807895 0.920238563060402 NA NA
"ANHX" 0 NA NA NA NA NA NA
"ANKDD1B" 5.45935744461528 0.629347843465318 0.630999262355928 0.997382851313575 0.31857871195923 0.50222148023471 NA
"ANKFN1" 1.1694550045419 -1.16426563267347 2.32963270688082 -0.49976360189084 0.617241542443328 NA NA
"ANKK1" 3.83029567360717 -1.34102175293286 0.800648450856155 -1.6749195623858 0.0939500148510021 0.216796667781654 NA
"ANKRD18DP" 1.94718726836812 -3.13160926485805 1.65369189368011 -1.89370781632666 0.0582638032634185 0.153140309609126 NA
"ANKRD2" 0.792374453194563 -1.754396349627 2.38051046146659 -0.736983255493087 0.461132532171396 NA NA
"ANKRD20A1" 0 NA NA NA NA NA NA
"ANKRD20A11P" 0.303798442476792 0.473141278705165 3.258373498149 0.145207809655322 0.884546800075604 NA NA
"ANKRD20A12P" 116.243186768821 2.1515847472307 0.322081010067188 6.68025956197127 2.38519412177401e-11 2.09526567124381e-09 NA
"ANKRD20A19P" 1.57965339512185 -0.465202616492145 1.09151724825383 -0.426198135885034 0.66996347571029 NA NA
"ANKRD20A2" 0 NA NA NA NA NA NA
"ANKRD20A3" 0.198779584246831 -1.95327496351279 5.4604026569171 -0.35771628691859 0.720555643378867 NA NA
"ANKRD20A4" 2.31750434938051 -2.51609135921186 1.26002119862623 -1.99686430827917 0.0458399253543731 0.129027732028735 NA
"ANKRD20A8P" 2.81190468443638 -0.710652634984735 0.832497474940787 -0.853639387957641 0.393304827440578 0.573925018737577 NA
"ANKRD22" 4.76903110156011 -0.503415932243442 0.739264311858576 -0.680968801236746 0.495891231817206 0.664665412263103 NA
"ANKRD26P1" 1.02036142574613 -1.7385689931856 2.11323779758782 -0.822703907326524 0.41067639281394 NA NA
"ANKRD26P3" 5.32118410044991 0.543685712388582 0.537165425279899 1.01213832238976 0.311471921356606 0.495376682094317 NA
"ANKRD30A" 0.101823416635363 0 7.56526218121053 0 1 NA NA
"ANKRD30BL" 3.19527933217958 -0.401504227988708 0.938027558109746 -0.428030311601713 0.668629052121642 0.798352448679774 NA
"ANKRD30BP2" 2.06486678817055 -1.24775246029084 1.70084557563646 -0.733607141156203 0.463188207371654 0.636457759181766 NA
"ANKRD30BP3" 0.0212418777026691 0 7.56526218121053 0 1 NA NA
"ANKRD33" 3.27080969953153 2.26765588816031 0.774097518684785 2.92941888253708 0.00339596437780722 0.0178916584494248 NA
"ANKRD34C" 0.76736860734749 1.7380785765075 1.70231218761986 1.02101047572105 0.307249475550486 NA NA
"ANKRD36BP1" 0.628254902991244 -1.02555172644106 1.9663979868103 -0.521538230470124 0.601991880583736 NA NA
"ANKRD44-IT1" 0.468570089201346 0.845400056182868 2.44116191199046 0.346310522063467 0.729109361844923 NA NA
"ANKRD53" 7.28559952128742 -0.0791316132415089 0.556729127843169 -0.142136650094227 0.886972069461364 0.939073634973838 NA
"ANKRD55" 0.398237763649721 0.490904591889145 4.21435262620266 0.11648398590022 0.9072689770977 NA NA
"ANKRD61" 3.76958822580173 0.436985932717069 0.61737461402125 0.707813251132526 0.479061236290799 0.649516155834143 NA
"ANKRD62" 1.28354447209599 -1.67691364287688 1.87506693201844 -0.89432201818617 0.371149622587391 NA NA
"ANKRD62P1-PARP4P3" 0.235185541907692 0 7.08377678025898 0 1 NA NA
"ANKRD63" 2.29559802871335 -0.149673295339703 1.0560663801619 -0.141727166162374 0.887295516042133 0.939240582250803 NA
"ANKRD66" 0.298523761356935 -0.96479344968826 4.07361685758672 -0.236839517170454 0.812781293295464 NA NA
"ANKUB1" 0.0472459995497566 -0.604124693789518 7.56526218121053 -0.0798550901897297 0.936352508543182 NA NA
"ANO1-AS2" 0.951116490522786 0.242158428338914 1.53937311463603 0.157309768526242 0.875000721940972 NA NA
"ANO3" 4.32122338133962 -0.0845163716364721 0.702973996861062 -0.120226881810503 0.904303423615844 0.94927471341058 NA
"ANP32AP1" 0.264061776306631 0.851161617182631 4.04618225728773 0.210361660216757 0.833385413835947 NA NA
"ANP32C" 0.108188071188624 1.1936144674686 7.56470441050217 0.157787324222674 0.874624387333659 NA NA
"ANP32D" 0 NA NA NA NA NA NA
"ANTXRL" 0.115919380683024 -0.604124688943024 7.56526218121053 -0.0798550895491049 0.9363525090527 NA NA
"ANTXRLP1" 0.177403245829673 -0.964794317188606 7.56526218121053 -0.127529528267351 0.898521303801241 NA NA
"ANXA10" 0.399562757717165 -1.32548190547919 3.53614648127917 -0.374837952131356 0.707780986966686 NA NA
"ANXA13" 0.0726867500997541 0 7.56526218121053 0 1 NA NA
"ANXA2P1" 0.0223111215249963 0 7.56526218119875 0 1 NA NA
"ANXA2P2" 6.39957808236346 -4.29076583647088 1.61263182189063 -2.66072253953195 0.0077973181374307 0.034314267756553 NA
"ANXA2P3" 0.124033663081729 0 7.56526218119871 0 1 NA NA
"ANXA2R" 0.957623484812012 1.19265113415305 1.44446036580755 0.825672453453771 0.408989922514217 NA NA
"ANXA8" 1.55194299100649 -0.206415122311702 1.14002015479087 -0.181062695641174 0.856318365150848 NA NA
"ANXA8L1" 0.480392901390071 1.47795514560424 2.78117190291986 0.53141452495352 0.59513155836958 NA NA
"AOAH" 3.37749595748343 -0.726400743605061 0.753321888506128 -0.964263424026544 0.334913873491075 0.518149150120068 NA
"AOAH-IT1" 0.0563345126361544 1.19361220372939 7.56470451759791 0.15778702273865 0.874624624907214 NA NA
"AOC1" 2.49817634074876 -0.319084554562391 0.949553504393921 -0.336036414047101 0.736843407056532 0.845402680040248 NA
"AOC4P" 2.26162359377902 -0.346938192322074 1.00130097143697 -0.346487422082675 0.728976435226865 0.840322146150834 NA
"AOX2P" 0.827554055424317 -2.24338199399717 1.87997617952116 -1.19330341439144 0.232750565773187 NA NA
"AP1B1P1" 0.138712511784267 -0.964794321287398 7.56526218121053 -0.127529528809142 0.898521303372455 NA NA
"AP4B1-AS1" 0.508591895361852 -0.258436795260502 2.31402689159977 -0.111682710429452 0.911074988633706 NA NA
"APBB1IP" 5.64558274192318 -0.217123160333496 0.615191964791248 -0.352935624585364 0.724136702670747 0.837689559005934 NA
"APCDD1" 3.73325322842006 0.213746785719823 0.656734083717118 0.325469304882145 0.744825910243242 0.850785848456954 NA
"APCDD1L-AS1" 3.25450996680974 -1.23576352690836 1.01397632066984 -1.21873016333557 0.222946625537396 0.396707164308631 NA
"APCS" 0.0223111215249963 0 7.56526218119875 0 1 NA NA
"APOA4" 0.521096964101845 -2.3208923805747 7.53854336232505 -0.3078701373761 0.758181149747916 NA NA
"APOA5" 0.89283914720004 -1.57734073088793 1.82375829455647 -0.864884746841702 0.387102050296367 NA NA
"APOBEC1" 0.281893058738895 -1.32547856129546 4.56484470025711 -0.290366627635942 0.771535771693132 NA NA
"APOBEC2" 0.658279929128666 -2.92280102045955 2.23146435429149 -1.30981300007706 0.190259104201755 NA NA
"APOBEC3A" 1.07046982394165 -3.68217733200407 1.82684640479145 -2.01559218243332 0.0438426379210582 NA NA
"APOBEC3A_B" 0 NA NA NA NA NA NA
"APOBEC4" 0.0752136531150707 -0.604124692655824 7.56526218121053 -0.0798550900398745 0.936352508662369 NA NA
"APOBR" 3.57939964151726 -0.723442500877859 0.818256799940789 -0.884126475857223 0.376627942443549 0.557821185665286 NA
"APOC2" 0 NA NA NA NA NA NA
"APOC3" 0.0433106255382153 0 7.56526218121053 0 1 NA NA
"APOC4" 0 NA NA NA NA NA NA
"APOC4-APOC2" 0.428913572370789 -0.47876733034965 2.23306889602504 -0.214398817341407 0.830236063848915 NA NA
"APOD" 1.6506296308535 -0.0307875434731919 1.3488919306536 -0.0228243217811185 0.981790407100661 NA NA
"APOF" 0.33856484393457 -0.604125214530246 3.56543019218274 -0.169439641773046 0.865450844637332 NA NA
"APOH" 0 NA NA NA NA NA NA
"APOL1" 2.76849367376059 -0.654440659504854 0.874713966628339 -0.748176757743395 0.454353548253336 0.628813112883911 NA
"APOL3" 4.68382544037786 -0.71828274178612 0.68439673710211 -1.04951222419249 0.29394243207581 0.477956891979859 NA
"APOL5" 0.0231714926561548 -0.604124694923212 7.56526218121053 -0.0798550903395849 0.936352508423996 NA NA
"APOOP5" 0 NA NA NA NA NA NA
"AQP10" 0.248611849227925 0.472384283418394 6.93509102182175 0.0681150805277109 0.945694025713167 NA NA
"AQP12A" 0 NA NA NA NA NA NA
"AQP12B" 0 NA NA NA NA NA NA
"AQP2" 0.0748263697048945 -0.604124692655824 7.56526218121053 -0.0798550900398745 0.936352508662369 NA NA
"AQP4-AS1" 0.604664854854949 0.835823280535164 2.0323887295084 0.411251680547025 0.680887996401984 NA NA
"AQP6" 0.808404398085789 -1.54360733265479 1.84181701232813 -0.838089409709387 0.401980490272259 NA NA
"AQP7" 1.76168903986016 -1.01887789782801 1.33076817356232 -0.765631398518184 0.4438956564054 NA NA
"AQP7P1" 6.16550734220894 0.161269360401308 0.513719260005916 0.313925081180432 0.753577940596924 0.8565257466894 NA
"AQP7P3" 3.53573643822003 -0.419376299293943 0.789324763037176 -0.531310202001342 0.595203836894915 0.743643364580603 NA
"AQP8" 0.338597426531816 -0.604106285547689 4.00324959812181 -0.15090397706681 0.880051463171282 NA NA
"AQP9" 0.232787980154497 -0.964796272991939 7.16220811074234 -0.134706539948885 0.892843902193306 NA NA
"AQPEP" 7.39390545567421 0.926110372103297 0.527331338554849 1.75622100260778 0.0790506798606312 0.191192341988503 NA
"AREG" 0.249666073389594 -0.230294981540166 4.13771927608016 -0.0556574688069062 0.955614681925974 NA NA
"ARG1" 2.81182612739769 -1.22720931948367 1.08321571894582 -1.13293160172932 0.257242977814414 0.436972582984101 NA
"ARGFX" 5.08790252379669 -1.6720919521985 1.02173360339325 -1.63652438037211 0.101729887435179 0.229625084098548 NA
"ARGFXP2" 0.109813688245553 -0.60412469152213 7.56526218121053 -0.0798550898900192 0.936352508781555 NA NA
"ARHGAP15" 4.47252876066414 -1.21794931929739 0.726318081953125 -1.67688145119868 0.0935656659827156 0.216102653685159 NA
"ARHGAP19-SLIT1" 1.18978557003427 1.11415081764464 1.11188091613523 1.00204149695931 0.316323551329286 NA NA
"ARHGAP20" 7.01110845316629 -0.611953542358511 0.558343434474697 -1.09601636658314 0.273071612158667 0.454349383378377 NA
"ARHGAP26-AS1" 0.301477927781144 -0.964794036536721 4.01248056445717 -0.24044827658056 0.809982756407933 NA NA
"ARHGAP30" 6.0743591573808 -0.224412080383831 0.520518222561852 -0.43113203468523 0.666372368934945 0.797373165922553 NA
"ARHGEF3-AS1" 0 NA NA NA NA NA NA
"ARHGEF37" 7.58671077216964 0.369095350951849 0.480784101930768 0.767694583638704 0.442668654808728 0.617858231964422 NA
"ARHGEF38" 0.141944334192624 -0.604124688541558 7.56526218121053 -0.0798550894960379 0.936352509094906 NA NA
"ARHGEF38-IT1" 0.0192958731864186 0 7.56526218121053 0 1 NA NA
"ARHGEF7-AS1" 0.024493115736245 0 7.56526218121053 0 1 NA NA
"ARHGEF9-IT1" 0.321865697684925 0.450025750047165 2.81503775188479 0.159864907582804 0.872987492624955 NA NA
"ARID3C" 4.10554404372271 -0.154548211186256 0.737391480769016 -0.209587736252499 0.833989452112632 0.906473249169931 NA
"ARL13A" 0 NA NA NA NA NA NA
"ARL14" 0.235865529328455 0 7.13330585880648 0 1 NA NA
"ARL14EPL" 0.0418329513144762 1.19361019747342 7.56470461252971 0.157786755545801 0.87462483545886 NA NA
"ARL17B" 0 NA NA NA NA NA NA
"ARL2-SNX15" 0.271431852165479 -2.09830803186721 5.25097053886919 -0.399603847771555 0.689448321964465 NA NA
"ARL5C" 0.380930415384188 -1.72665807096212 2.95016810400558 -0.58527446914559 0.558363178892824 NA NA
"ARMC2-AS1" 0.0914882952041106 -0.60412469152213 7.56526218121053 -0.0798550898900193 0.936352508781555 NA NA
"ARMC3" 4.39729041017655 0.183115143399478 0.673717716169158 0.271798023125611 0.785777325337661 0.877425111246237 NA
"ARMS2" 0.325004163684269 0.83361748043754 3.60775831266139 0.231062451581629 0.817266285114757 NA NA
"ARNTL2-AS1" 0.137212998490159 -0.604124688995823 7.56526218121053 -0.0798550895560841 0.936352509047149 NA NA
"ARPC4-TTLL3" 0.317688898441903 0.696023922887878 3.88528394656212 0.179143643672106 0.857824913572679 NA NA
"ARPP21" 0.516827255136725 -2.52610270887698 2.86347685428687 -0.882180243606714 0.377679343914568 NA NA
"ARR3" 0.0560338411727431 0.854314399392901 7.56370066633968 0.112949260828738 0.910070781684377 NA NA
"ARRDC5" 0 NA NA NA NA NA NA
"ARSF" 0.855555587989361 -0.964801539568876 1.93667193167278 -0.498175000004023 0.618360701655173 NA NA
"ARSH" 0.053434098839371 0 7.56526218121053 0 1 NA NA
"ART1" 0.0651627980552992 1.21498403218465 7.56370066626749 0.160633542467277 0.872382034876815 NA NA
"ART4" 1.43949253564753 5.36541944307726 4.32973006766648 1.23920414419021 0.215269906234468 NA NA
"ASAP1-IT1" 0.295962086567422 1.19450242742048 3.23627325518058 0.369098136416119 0.712054577960772 NA NA
"ASAP1-IT2" 1.29062282623043 -0.0332338394140147 1.38964336409875 -0.0239153730177155 0.980920111895303 NA NA
"ASB10" 0.201967122327223 -0.964777966220285 5.44416146429035 -0.17721332707498 0.859340827849713 NA NA
"ASB11" 0.281203169010345 0 4.52926259818582 0 1 NA NA
"ASB14" 5.41503369676861 -0.128601103218041 0.687413202089875 -0.187079769237873 0.851598089926038 0.918032010377986 NA
"ASB15" 0.0859540783121096 -0.964743627568601 7.56526218119872 -0.127522827955149 0.898526606581747 NA NA
"ASB16" 4.61570700093168 -0.295075017473365 0.674761589033899 -0.437302629949406 0.66189188830308 0.794375620820568 NA
"ASB17" 0.0222793616798078 0 7.56526218121053 0 1 NA NA
"ASB18" 0.334052480684216 -0.964806514108543 4.49447161263364 -0.214665170294221 0.830028379582636 NA NA
"ASB4" 0.773395967628793 3.19237611993827 1.88873407300999 1.69022000797112 0.0909858719520844 NA NA
"ASB5" 1.00471085384093 -1.58338985827339 1.90881054934752 -0.829516506399564 0.406812200448757 NA NA
"ASB9" 10.1186962666815 -0.669301077151795 0.483695652106311 -1.38372357542856 0.166443111917851 0.325475962099139 NA
"ASB9P1" 0 NA NA NA NA NA NA
"ASCL1" 5.74071293917756 0.161598433305016 0.61614048516544 0.262275304408256 0.793109200006127 0.88156098966766 NA
"ASCL2" 7.49650195979928 -1.52172916401101 0.80828991344535 -1.8826526704071 0.0597474534715433 0.155880899368663 NA
"ASCL3" 0 NA NA NA NA NA NA
"ASCL4" 0.109267735129988 0 7.56526218082133 0 1 NA NA
"ASCL5" 3.81809259686552 0.723435620657586 0.667072151225439 1.08449381274365 0.278145908832421 0.46012691893514 NA
"ASIC4" 8.47444333325815 -0.613595835576116 0.601532534622093 -1.02005427846326 0.307702719142176 0.491802544214522 NA
"ASIC5" 0.136901496746377 2.19923005061957 7.49618351587075 0.293379964079509 0.769231738363489 NA NA
"ASIP" 0.0184888725645659 0 7.56526218121053 0 1 NA NA
"ASMT" 0 NA NA NA NA NA NA
"ASMTL" 0 NA NA NA NA NA NA
"ASMTL-AS1" 0.0503717909408094 -0.604075587277419 7.56526218120628 -0.0798485991375251 0.936357671167988 NA NA
"ASPA" 1.86666268390633 -0.228928786622457 0.956792220937622 -0.239266981495852 0.810898566844685 0.891343958322752 NA
"ASPDH" 0.563688573645147 -1.87762611207674 2.60298497024449 -0.721335748588814 0.470702967381167 NA NA
"ASZ1" 0.323934555350825 -0.604104603371152 4.52282606946305 -0.133567949351382 0.89374422975329 NA NA
"ATE1-AS1" 2.17047289990527 -3.74619847071656 1.60411178423769 -2.33537245192475 0.0195239722500788 0.0685498257348519 NA
"ATOH1" 11.428111645824 -0.0233360489406183 0.599843030240675 -0.0389035927136724 0.968967252167847 0.984030046311765 NA
"ATP10B" 13.4507879301079 -0.950377084744423 0.594093041369275 -1.59971085093671 0.109662743549449 0.242509716151879 NA
"ATP11A-AS1" 0.538934564026596 -0.299344175140723 2.58515379152138 -0.115793565598493 0.907816150120815 NA NA
"ATP11AUN" 0 NA NA NA NA NA NA
"ATP13A4" 3.10326725782572 -0.248206468565789 0.810362130656578 -0.306290804044218 0.759383240292598 0.860691414025732 NA
"ATP13A5" 1.04405625941197 -0.232877584468361 1.43948590401512 -0.16177830141914 0.871480440892048 NA NA
"ATP1B4" 0.968224241629728 0.48039988721528 1.86538514651874 0.257533886828584 0.796766659331418 NA NA
"ATP4B" 0.125343886615509 -0.604124690423699 7.56526218121053 -0.0798550897448252 0.936352508897035 NA NA
"ATP5EP2" 0.338874515907617 0.83613715298233 3.42091868160232 0.244418891767019 0.80690641188419 NA NA
"ATP5J2-PTCD1" 3.92815039985786 -0.617464949863563 0.849764769291011 -0.726630441950113 0.467452374525624 0.63976842908907 NA
"ATP5L2" 0.986648612119908 0.508372946956905 1.43410344427429 0.354488338331939 0.722972942044209 NA NA
"ATP6V0CP3" 0 NA NA NA NA NA NA
"ATP6V0D2" 1.38621039078421 0.281794856691952 1.23874460486729 0.22748422522667 0.820047234169745 NA NA
"ATP6V1B1" 1.44972176915482 -2.0170434369346 1.67249805483962 -1.20600644712141 0.227815004565681 NA NA
"ATP6V1G2-DDX39B" 1.18069692474909 -0.585874975585881 1.57872101998614 -0.371107350930835 0.710557576114507 NA NA
"ATP6V1G3" 0.0569688639342379 0 7.56526218121053 0 1 NA NA
"ATP8B5P" 3.98467739967141 -0.508518205687823 0.716004599355626 -0.710216395460962 0.477569955212593 0.648611971594648 NA
"ATXN3L" 0 NA NA NA NA NA NA
"ATXN8OS" 0.0848102868660452 0 7.56526218121053 0 1 NA NA
"AVP" 0.639857320916262 -2.05172451213617 2.06179694608807 -0.995114730395244 0.31968046713061 NA NA
"AVPR1B" 3.40822113319291 -4.6742127078835 1.56308438541154 -2.99037771185517 0.00278632670798589 0.0152745737981559 NA
"AVPR2" 0.372660112179383 1.10422235849128 2.33526892646893 0.472845909083769 0.636323117927123 NA NA
"AWAT1" 0.0211671852774994 0 7.56526218120628 0 1 NA NA
"AWAT2" 0.257195300297045 -0.604116779274806 4.50317183500349 -0.134153614698636 0.893281104369145 NA NA
"AXDND1" 2.41335573742625 -2.18245799137791 1.15349186140375 -1.89204455133472 0.0584850451547038 0.153450105425478 NA
"AZGP1P1" 3.59253128043799 -1.0251635161317 0.781538021143533 -1.31172571058244 0.189612698561246 0.3569737196384 NA
"AZU1" 4.48049832269138 0.195924462217905 0.746799634581861 0.26235211313086 0.793049988101373 0.88156098966766 NA
"B3GALT2" 1.36392516434622 -5.24770249859904 7.53375576522616 -0.696558617259808 0.486079061511436 NA NA
"B3GNT6" 0.681453453242988 -2.86188235998985 2.29919317603758 -1.24473332202647 0.213229793022279 NA NA
"B4GALNT2" 0.205819985548126 0.112049864782081 4.20371943175888 0.02665493418413 0.978734957659176 NA NA
"BAALC-AS1" 1.75241048708116 -0.651014966776741 1.39793716750532 -0.465696872441347 0.64143249135575 NA NA
"BAALCOS" 0.345305087380563 0.112886967504224 2.78650269643634 0.0405120611039045 0.967684891565836 NA NA
"BACH1-IT2" 1.88065375949814 0.5854491459279 0.945675836231276 0.61908015780655 0.535863554164362 0.696872933967538 NA
"BAGE" 0.257605504641067 0 4.05039469644522 0 1 NA NA
"BAGE2" 0 NA NA NA NA NA NA
"BAGE3" 0 NA NA NA NA NA NA
"BAGE4" 0.022732689749712 0 7.56526218121053 0 1 NA NA
"BAGE5" 0 NA NA NA NA NA NA
"BANF2" 0.130662325186069 -0.96479432127056 7.56526218121053 -0.127529528806916 0.898521303374216 NA NA
"BARHL1" 0.552985610722178 -0.964796394216565 2.47734023696201 -0.389448481811971 0.696944413855073 NA NA
"BARHL2" 0.804342714228159 1.32608064711553 1.51366520227463 0.876072624991833 0.380990553630532 NA NA
"BARX2" 0.509011511885524 0.738185796306248 1.96985718376982 0.374740769223454 0.707853268593021 NA NA
"BASP1P1" 0 NA NA NA NA NA NA
"BATF" 0.271368228710545 -1.32542122954129 5.18425063260601 -0.255663030873766 0.79821104369175 NA NA
"BBOX1" 0.276824392838923 -1.7462211446043 4.59959298243028 -0.37964688425141 0.704207553293108 NA NA
"BCAR4" 0.354681226916907 0.678993184990135 3.13808638436231 0.216371731630362 0.828697999255424 NA NA
"BCL2A1" 0.130073323218749 2.7898545258878 7.472830390742 0.373333045179792 0.708900584926185 NA NA
"BCL2L2-PABPN1" 5.96268858812109 -0.179348354543106 0.5681485110978 -0.31567160881327 0.752251778484764 0.855717134992474 NA
"BDKRB1" 1.63655493774446 0.537551974699955 0.974928689942737 0.551375685468368 0.581376164992164 NA NA
"BEAN1" 3.793190561939 0.399894049777078 0.660168340844336 0.605745572811966 0.544683716665927 0.70507364723796 NA
"BECN1P1" 0.0735294239761871 -0.604074000007339 7.56526218119873 -0.0798483893272846 0.936357838039523 NA NA
"BEND2" 0.788090217655809 -2.48770444095143 2.00577541497174 -1.24027068154412 0.214875292733061 NA NA
"BEND3P3" 1.07795509981192 -0.146959409425466 1.48217519510704 -0.0991511731613165 0.921018241918496 NA NA
"BEST3" 3.32914469634765 0.0336791784492262 0.874665943112305 0.0385051901408054 0.969284893420448 0.984173656695589 NA
"BFSP2" 0.066162247895638 -0.604074000007339 7.56526218119873 -0.0798483893272846 0.936357838039523 NA NA
"BGLAP" 3.97373189123327 0.567645993055498 0.834682137337337 0.680074447101871 0.496457323251439 0.665276341940021 NA
"BHLHA9" 1.59107433567977 -1.54513820765336 1.63587310622938 -0.9445342684402 0.344896698762743 NA NA
"BHLHE22" 1.91541393317428 0.257092581355728 1.28908918723958 0.199437388739765 0.841920615900695 0.911480434659825 NA
"BHLHE23" 2.86391283538547 0.182207272379292 1.02865731818811 0.17713116813307 0.85940536037286 0.922189243436152 NA
"BHLHE40-AS1" 0 NA NA NA NA NA NA
"BHMT2" 3.10178608190013 1.28086009221306 0.808925567432699 1.58340908456899 0.113328253714723 0.248550245936447 NA
"BIN2" 2.05061160171973 1.64135447031382 0.865722391694301 1.89593625631137 0.0579684739737719 0.15263127398777 NA
"BIN3-IT1" 2.61874358967813 -0.116257533163573 0.988252117451725 -0.117639548765502 0.9063532671191 0.950524795777933 NA
"BIRC7" 0.963885206961222 1.2830886692684 1.13536954426201 1.13010664743734 0.258431289039442 NA NA
"BIRC8" 0 NA NA NA NA NA NA
"BIVM-ERCC5" 0.0396636464441429 -0.604124692741746 7.56526218121053 -0.0798550900512319 0.936352508653336 NA NA
"BLACE" 2.75935493511576 -1.83645202423933 1.59789927482966 -1.1492914811136 0.250435809640504 0.428948108390361 NA
"BLID" 0 NA NA NA NA NA NA
"BLK" 0.111420324053505 0 7.56526218121053 0 1 NA NA
"BLNK" 0.453321324835066 -1.32548082553841 2.18803448330909 -0.605786076796108 0.544656816488747 NA NA
"BLOC1S1-RDH5" 4.20934664729153 1.66983857720166 0.662783302632834 2.51943368302793 0.0117543780309287 0.0468311811641755 NA
"BLOC1S5-TXNDC5" 2.65719295283173 0.408235205392456 0.829872122641942 0.491925435563274 0.622772056359975 0.765353477449127 NA
"BMP10" 1.3024451556881 2.93949062289502 1.41117089482237 2.08301534114692 0.0372498252182077 NA NA
"BMP15" 0.138057250763742 -0.964794321484794 7.56526218121053 -0.127529528835234 0.898521303351805 NA NA
"BMP3" 5.71340420935243 0.922879785199612 0.527311589210806 1.7501602545486 0.0800906649393558 0.19316549016961 NA
"BMP5" 4.65202488023152 1.23070405563754 0.808390095894596 1.52241357469329 0.12790548559153 0.270679179892916 NA
"BMP8B" 9.02320118064106 0.382237901303328 0.473046422658994 0.80803465155654 0.419070634612775 0.596515551321701 NA
"BMS1P17" 0 NA NA NA NA NA NA
"BMS1P18" 0 NA NA NA NA NA NA
"BMS1P6" 2.92453386597487 -0.329238450342764 0.810153297414083 -0.40639031081359 0.684455837792266 0.810235019056122 NA
"BMX" 0.644527873465382 -1.18001090579512 1.89963814358617 -0.621176675031104 0.534483384534681 NA NA
"BOD1L2" 0.256151792538868 2.19930684436459 3.49274395005062 0.629678807211938 0.52890475099671 NA NA
"BOK-AS1" 0.657321414412656 -1.26281609997409 1.92993162984598 -0.654332039770171 0.5128979081407 NA NA
"BOLA2" 0 NA NA NA NA NA NA
"BOLA2B" 0 NA NA NA NA NA NA
"BOLL" 3.23626474106604 -0.742720821353432 0.974103662900613 -0.762465895202379 0.445781990616217 0.620576267573741 NA
"BPESC1" 0.194354417414489 0 4.79616649814322 0 1 NA NA
"BPI" 0.0882445394215442 -0.604124692655824 7.56526218121053 -0.0798550900398745 0.936352508662369 NA NA
"BPIFA1" 0 NA NA NA NA NA NA
"BPIFA2" 0 NA NA NA NA NA NA
"BPIFA3" 0 NA NA NA NA NA NA
"BPIFA4P" 0 NA NA NA NA NA NA
"BPIFB1" 0.309352036682461 1.21080540797203 3.60146650080924 0.336197881529639 0.73672165032457 NA NA
"BPIFB2" 0.082067698565669 0 7.56526218121053 0 1 NA NA
"BPIFB3" 1.6836637240206 -3.44632830662384 1.68404309535532 -2.04646087509814 0.04071104805439 NA NA
"BPIFB4" 2.87255365596774 -1.22729881143938 1.04332453874818 -1.17633465509393 0.239461172607691 0.416462218117134 NA
"BPIFB6" 0 NA NA NA NA NA NA
"BPIFC" 0.0822194373002332 0 7.56526218120627 0 1 NA NA
"BPY2" 0 NA NA NA NA NA NA
"BPY2B" 0 NA NA NA NA NA NA
"BPY2C" 0 NA NA NA NA NA NA
"BRD7P3" 0.095969092135179 -0.964794323535004 7.56526218121053 -0.127529529106237 0.898521303137327 NA NA
"BRDT" 4.10225694936272 1.52934550204022 0.657034687376078 2.32764803963058 0.0199308003278555 0.069573256700014 NA
"BRE-AS1" 4.59453020353262 0.520512543625284 0.670506222484819 0.776297857007686 0.437573138110224 0.613158084810486 NA
"BREA2" 10.0326055950839 0.828080453921592 0.384558967672701 2.15332503863588 0.0312931423055913 0.0977694584188503 NA
"BRINP3" 2.03410209468772 1.02922228154866 0.804800764453721 1.2788535088523 0.200948646870382 0.370906437552675 NA
"BRS3" 0.0406289598813667 1.19361019747342 7.56470461252971 0.157786755545801 0.87462483545886 NA NA
"BRWD1-AS1" 4.17244642415942 -0.0904383944963033 0.728605854185015 -0.124125264677517 0.901216094526304 0.947281972963986 NA
"BRWD1-IT2" 4.63507378284904 0.261982617662664 0.573018228617761 0.457197702583774 0.647528949520123 0.783387310341035 NA
"BSN-AS2" 7.05238877078587 -0.635087298160275 0.572981956668871 -1.1083896984339 0.267693551940676 0.448244889045847 NA
"BSPH1" 0 NA NA NA NA NA NA
"BSX" 0.0681162883507083 0 7.56526218121053 0 1 NA NA
"BTBD16" 0.881452084273191 0.393456293269734 1.3550781481892 0.290356902142886 0.771543211197714 NA NA
"BTBD18" 0.398022242431625 1.47793888538833 2.43558485410619 0.606810673377546 0.543976564028123 NA NA
"BTC" 3.19633448953851 -0.0286478771119375 0.739783632192728 -0.0387246701133747 0.969109904252224 0.984119687281046 NA
"BTF3P11" 0 NA NA NA NA NA NA
"BTG4" 1.7730356888624 0.0225037999861933 1.06021068370111 0.0212257811887297 0.983065548498508 NA NA
"BTLA" 1.2333558843213 1.73807056676123 1.11540453408814 1.55824233598094 0.119175812599996 NA NA
"BTNL10" 0 NA NA NA NA NA NA
"BTNL2" 0 NA NA NA NA NA NA
"BTNL3" 0 NA NA NA NA NA NA
"BTNL9" 7.59860682629697 0.159969327807945 0.480763511931524 0.332740159845429 0.739330432052446 0.846606561945267 NA
"BVES-AS1" 3.67457185742204 0.526266523444498 0.673561206915525 0.781319526779843 0.434614588218083 0.610383049157503 NA
"C10orf107" 0.304365517425719 -0.604124909580463 3.56927809711206 -0.169256889808969 0.865594583625738 NA NA
"C10orf111" 7.75944008187527 -0.147541226522848 0.473398885017529 -0.311663654462103 0.755296152574582 0.857620606485011 NA
"C10orf113" 0.0847591625215413 0 7.56526218121053 0 1 NA NA
"C10orf115" 0.166331592825091 -0.60412468826114 7.56526218121053 -0.0798550894589714 0.936352509124387 NA NA
"C10orf120" 0.0242417270208448 0 7.56526218121053 0 1 NA NA
"C10orf126" 2.06601541110059 -0.472263783289275 0.996711832793885 -0.473821788555947 0.635626995714679 0.77545379319442 NA
"C10orf128" 0.885125119462543 -1.11744793900176 1.86076800136068 -0.600530500408774 0.548152740202439 NA NA
"C10orf129" 6.9391692679736 -0.0573355020133468 0.631896365105491 -0.0907356097922403 0.927702674802573 0.963205439395683 NA
"C10orf32-ASMT" 0.422503830934271 -1.61790494442809 2.76978023746576 -0.584127550100658 0.559134500572693 NA NA
"C10orf40" 0 NA NA NA NA NA NA
"C10orf53" 0.174568166928951 0.833121475364199 5.59426521820423 0.148924200564026 0.881613444865118 NA NA
"C10orf54" 4.28298705130105 -0.0826856447974291 0.739430853884849 -0.11182336301361 0.910963462696596 0.953208906034324 NA
"C10orf55" 3.00868026231407 0.0283671496455944 0.816923034052124 0.0347243846276274 0.972299516528898 0.98558884444919 NA
"C10orf62" 0.416526097187865 0.831439352490202 2.19778205662889 0.378308372289435 0.705201526609711 NA NA
"C10orf67" 2.50283113969994 -0.230056657902112 0.768382631571265 -0.299403771571032 0.764631984787326 0.863608073474947 NA
"C10orf71" 0.226046883333441 -1.32547822249201 4.65651940211952 -0.284649994562181 0.775912304841747 NA NA
"C10orf71-AS1" 0.0230140556043241 0 7.56526218121053 0 1 NA NA
"C10orf85" 0.0482495784668131 -0.604124693789518 7.56526218121053 -0.0798550901897297 0.936352508543182 NA NA
"C10orf90" 4.65452700186349 0.176537762518759 0.726758680264215 0.242911116595922 0.808074253659412 0.889776957288994 NA
"C10orf91" 2.56317913709564 0.693622057858984 0.832763787200603 0.832915730150378 0.404892257487573 0.584672098803258 NA
"C10orf95" 4.01751162258821 -0.765485475857008 0.760464503124314 -1.00660250769374 0.314125828901672 0.497857918472363 NA
"C10orf99" 0.0574317803556854 0 7.56526218121053 0 1 NA NA
"C11orf16" 1.8605491443861 1.78395169199163 1.06763361636128 1.67093997852158 0.0947335338903816 0.217882311804823 NA
"C11orf21" 0.111920478334129 -0.604124688541558 7.56526218121053 -0.0798550894960379 0.936352509094906 NA NA
"C11orf40" 0.0773526708375796 -0.604124692655824 7.56526218121053 -0.0798550900398745 0.936352508662369 NA NA
"C11orf42" 0.037037067734581 -0.604124693789518 7.56526218121053 -0.0798550901897297 0.936352508543182 NA NA
"C11orf44" 0.381601683726771 -1.32547386473241 3.19355157890043 -0.41504695696469 0.678107528522932 NA NA
"C11orf52" 0 NA NA NA NA NA NA
"C11orf53" 0 NA NA NA NA NA NA
"C11orf85" 0.192986112063071 0.491760803526125 4.80876163657535 0.102263501643708 0.918547524853678 NA NA
"C11orf86" 6.25341264104591 0.56773762914682 0.537687680612077 1.05588736662245 0.291019676581729 0.474483473053695 NA
"C11orf88" 0.460630675802612 -1.32546445805943 2.91294780282388 -0.455025131852517 0.649091158471737 NA NA
"C11orf91" 0.923443881267946 -0.184367630322292 1.36480452365708 -0.135087206355579 0.892542925305579 NA NA
"C11orf96" 6.52562104538432 -0.144699393390769 0.63583512851195 -0.227573763861411 0.819977618190309 0.897327432579372 NA
"C11orf97" 0 NA NA NA NA NA NA
"C12orf36" 1.4339406060279 1.30226258045596 0.984357090274269 1.32295748496424 0.185849516734145 NA NA
"C12orf40" 0.589392626781987 0.474611760383936 2.20080729426709 0.215653483892142 0.829257862446564 NA NA
"C12orf42" 3.10576828434774 0.667197786739663 0.807183081566676 0.826575534071758 0.408477689289981 0.587491040008862 NA
"C12orf50" 0.89235369908562 1.15312443766385 1.75944157721589 0.655392286164188 0.512215216689951 NA NA
"C12orf54" 0.198576012547504 0.493585982692313 7.41494458544954 0.0665663751096515 0.946926915123782 NA NA
"C12orf61" 6.8810270060365 -0.725941657682408 0.574892034585013 -1.2627443311272 0.206681076748598 0.377673509526672 NA
"C12orf71" 0 NA NA NA NA NA NA
"C12orf74" 0 NA NA NA NA NA NA
"C12orf77" 0.158872277530445 0 7.56526218121053 0 1 NA NA
"C12orf79" 8.08358447415637 -0.423000335103301 0.567085816533831 -0.74591944070967 0.455716080721467 0.629850927727462 NA
"C12orf80" 0.0444777214104519 0 7.56526218121053 0 1 NA NA
"C14orf105" 1.16277042512828 -3.32588137858811 1.7797870195624 -1.86869627771858 0.0616650821861472 NA NA
"C14orf177" 0 NA NA NA NA NA NA
"C14orf178" 3.01236986907538 -0.255824434682789 0.787370792830014 -0.324909733777767 0.745249389752735 0.850886844491967 NA
"C14orf180" 0 NA NA NA NA NA NA
"C14orf182" 1.48084173635731 1.08686458223507 1.07948088425145 1.00684004514702 0.314011647309797 NA NA
"C14orf183" 2.72065201386313 0.0479588114538963 0.755560612068924 0.0634744727131452 0.949388686067383 0.974635847826287 NA
"C14orf64" 0.22149220392289 0 4.70801901370909 0 1 NA NA
"C15orf26" 0.580765866408503 -0.474707965903272 2.0163613126241 -0.235428027175093 0.813876534777538 NA NA
"C15orf32" 0 NA NA NA NA NA NA
"C15orf38-AP3S2" 6.05192740917342 0.243483728345683 0.527270079451699 0.46178180373686 0.644237801040781 0.780800163929675 NA
"C15orf43" 0.0533362058839375 0 7.56526218121053 0 1 NA NA
"C15orf48" 0.952184583249107 -1.73873870797666 1.73771178035107 -1.00059096545078 0.317024599692225 NA NA
"C15orf53" 0.0421602887500428 -0.964794325802392 7.56526218121053 -0.127529529405948 0.898521302900129 NA NA
"C15orf54" 0.254756581185913 0 4.55698249948576 0 1 NA NA
"C15orf56" 5.85140847410643 -0.386843416684362 0.570365451351642 -0.678237813611654 0.497620920540517 0.666327892804573 NA
"C16orf3" 0.565409046361815 1.74764220313439 2.25233737309076 0.775923813196864 0.437793971287528 NA NA
"C16orf47" 0.111641633994427 -0.964794320813176 7.56526218121053 -0.127529528746457 0.898521303422064 NA NA
"C16orf54" 0.834032464869 -1.72261240534795 1.99277744322217 -0.864427892440718 0.387352875955416 NA NA
"C16orf71" 8.60919110052893 -0.467067278472517 0.5201034500011 -0.898027649060065 0.369170809153784 0.550516272142305 NA
"C16orf78" 0.156389826071577 -0.60404083299061 7.56526218096768 -0.0798440052097899 0.936361324926274 NA NA
"C16orf82" 0.139935194342133 -0.964794321267616 7.56526218121053 -0.127529528806527 0.898521303374524 NA NA
"C16orf90" 0.022732689749712 0 7.56526218121053 0 1 NA NA
"C16orf92" 0.213849681803029 -0.604072844600292 6.25673534943291 -0.0965476100335686 0.923085663165977 NA NA
"C16orf97" 0 NA NA NA NA NA NA
"C17orf102" 0.489479611933365 -1.98834096118891 2.5226403679419 -0.788198344265415 0.430580697469166 NA NA
"C17orf105" 0.428580338633622 -2.00042295542107 2.2559423990222 -0.886734943360309 0.375221620563067 NA NA
"C17orf112" 0 NA NA NA NA NA NA
"C17orf47" 0.377062708183565 -0.964801238380561 3.16743154228783 -0.304600502173344 0.760670437504552 NA NA
"C17orf50" 0.394999561602428 0.127682735846951 3.23135189272842 0.039513720599195 0.968480814603947 NA NA
"C17orf64" 1.71080622510017 -0.126512051785785 1.26498121019156 -0.100011012627316 0.920335582469822 NA NA
"C17orf74" 2.78454450760835 0.285810254598938 0.991234027791773 0.288337815879518 0.773088162837634 0.868338613041389 NA
"C17orf77" 0.592991958873207 -2.12048382808859 2.44243296668151 -0.868185066699967 0.385293027962171 NA NA
"C17orf78" 0.144624170945276 -0.60412468820697 7.56526218121053 -0.079855089451811 0.936352509130082 NA NA
"C17orf82" 0.300609236484897 -0.964783443383322 3.52278710928935 -0.273869357827288 0.784185020494518 NA NA
"C17orf98" 0.785393790311697 -1.97412098452157 2.0968754051064 -0.941458409838806 0.346469992963356 NA NA
"C17orf99" 0.341155713743726 0 3.51573040919667 0 1 NA NA
"C18orf42" 1.780320257412 -0.734138171128367 1.11202159029187 -0.660183379115581 0.509136157023313 NA NA
"C18orf61" 5.77182414051533 1.1634805158906 0.657695277086122 1.76902671560198 0.0768894163540986 0.1876454320086 NA
"C18orf63" 0.564228033586123 -0.604104677751321 3.2254538636705 -0.187292921642929 0.851430972501193 NA NA
"C18orf64" 0.108337805474009 0 7.56526218121053 0 1 NA NA
"C19orf35" 0.841492636749704 0.104127633545371 1.63495706403083 0.0636882985102095 0.949218422267169 NA NA
"C19orf38" 10.2910780148826 0.00189499491353159 0.579983315817496 0.00326732659690488 0.997393055191603 0.998864798888626 NA
"C19orf67" 1.54775902196186 0.389516334554947 1.29881044572036 0.299902372850804 0.764251624322819 NA NA
"C19orf80" 0.085989697455215 0 7.56526218120627 0 1 NA NA
"C19orf83" 7.67350521168852 0.791166683695025 0.481336500945172 1.64368727935957 0.10024081488134 0.227354855272061 NA
"C1QA" 0.0840468083233421 0 7.56526218121053 0 1 NA NA
"C1QB" 0 NA NA NA NA NA NA
"C1QC" 0.0546483835884172 0 7.56526218121053 0 1 NA NA
"C1QL4" 4.25838106898599 1.46111207549934 0.618209176147863 2.3634590554021 0.0181052271865552 0.0648776616174064 NA
"C1QTNF1-AS1" 0 NA NA NA NA NA NA
"C1QTNF3-AMACR" 2.53992804934172 1.65662159293831 0.874444632094172 1.8944842613659 0.0581607614697045 0.152970784280431 NA
"C1QTNF5" 0 NA NA NA NA NA NA
"C1QTNF7" 0.138573758441998 -1.32546395143361 7.56526218121053 -0.175203967778618 0.860919366720511 NA NA
"C1QTNF8" 0.32344808359107 1.68610235320552 3.45049650735715 0.488654994900128 0.62508597113156 NA NA
"C1QTNF9" 0.211531825491602 -1.32545014095322 5.40370959377023 -0.245285228221977 0.806235588626082 NA NA
"C1QTNF9B" 1.1992274459499 -0.253430448871759 1.38903584797587 -0.182450617988776 0.85522910495807 NA NA
"C1orf100" 0.499781796068831 0.482262339867429 2.08582287849106 0.231209631863043 0.81715194757472 NA NA
"C1orf105" 0.325360860780303 0 7.56526218076887 0 1 NA NA
"C1orf110" 0.165261642193062 -0.604073991626175 7.5652621811987 -0.0798483882194366 0.936357838920644 NA NA
"C1orf111" 0.043564742722691 0 7.56526218121053 0 1 NA NA
"C1orf137" 0 NA NA NA NA NA NA
"C1orf140" 1.01253778479778 -2.08241008112099 1.78309528752086 -1.16786247807109 0.242862241436263 NA NA
"C1orf141" 0.135107451107635 1.19364356075964 7.56470223500627 0.15779121552676 0.874621320933575 NA NA
"C1orf146" 0.0450120514295199 0 7.56526218121053 0 1 NA NA
"C1orf158" 0.346681069779064 -0.604104781208838 4.45605028853584 -0.135569560954693 0.892161570084901 NA NA
"C1orf162" 10.126890020403 -1.15937736498146 0.590659861270807 -1.96285111110658 0.0496634768743742 0.136561355040066 NA
"C1orf177" 9.75831111071792 0.424935830564342 0.453116889303548 0.937806205408672 0.348344011516885 0.530921690592904 NA
"C1orf180" 0.480237962384572 -2.01221839924459 2.77388018369006 -0.725416480162369 0.468196565791896 NA NA
"C1orf185" 0 NA NA NA NA NA NA
"C1orf186" 0.552541040377136 0.113444386671421 2.41629817040244 0.0469496637712251 0.962553345742391 NA NA
"C1orf189" 3.21014126766717 -0.297228402444987 0.741175806533204 -0.401022807038524 0.688403332410487 0.812421886143126 NA
"C1orf192" 3.41357059499656 -2.24215926231666 1.2034307523512 -1.8631394103367 0.0624426547332606 0.161032104895694 NA
"C1orf194" 0.349070713727777 0.126796107364906 2.99358645778148 0.0423559196145192 0.966214967842216 NA NA
"C1orf195" 1.00765426951523 -2.96409654549148 1.76010034650711 -1.68404974828491 0.0921720547914968 NA NA
"C1orf200" 0.0437281536708231 -0.604124693789518 7.56526218121053 -0.0798550901897297 0.936352508543182 NA NA
"C1orf204" 0.736301628349109 -0.553290763619693 2.00398461055977 -0.276095315654716 0.782474858463551 NA NA
"C1orf229" 2.94345475246016 0.136923416491351 0.889565759027192 0.153921635474242 0.87767152475022 0.933048050280812 NA
"C1orf234" 0.816703156594755 1.4270373545355 1.67115981486428 0.853920338343819 0.393149129677603 NA NA
"C1orf53" 8.93828160950572 0.14387767162222 0.432656165255909 0.332545062745423 0.739477718671206 0.846721639905982 NA
"C1orf64" 0.406539307713677 -2.5563341835759 3.65381250037014 -0.699634746806778 0.48415543709651 NA NA
"C1orf68" 0 NA NA NA NA NA NA
"C1orf87" 14.8761334001978 1.22154623375128 0.359395768263676 3.39888875056278 0.00067660231659125 0.00495299171562915 NA
"C1orf95" 4.91914375601005 0.0230247604876745 0.575088154955341 0.0400369235382053 0.968063689154171 0.983498794011559 NA
"C20orf141" 0 NA NA NA NA NA NA
"C20orf144" 0.437266857988042 -1.9908338460144 2.39741399275883 -0.83040887056951 0.406307651975766 NA NA
"C20orf166" 0.206410961537828 0.130957777104425 4.74026513447524 0.0276266777045842 0.977959904051496 NA NA
"C20orf166-AS1" 8.81240915823081 -0.0258703047375791 0.555992655965678 -0.0465299396673616 0.962887871518548 0.981491518222252 NA
"C20orf173" 0.366544120217429 -0.248885659384118 3.21140156282309 -0.0775006346964988 0.938225286379218 NA NA
"C20orf197" 0.904029188720133 -0.206322878275223 1.51990847960941 -0.135746909135111 0.892021362792289 NA NA
"C20orf202" 4.24637762637705 0.316723258744322 0.644561338171836 0.491377996146404 0.623159124106947 0.7653951462426 NA
"C20orf203" 5.62800535663976 1.32748213895554 0.737400751068949 1.80021804565726 0.0718262155034036 0.178932708665968 NA
"C20orf26" 8.45658589600356 0.475536453372206 0.49443190340524 0.96178351376014 0.33615836112296 0.518965535903203 NA
"C20orf62" 0.0434160296075507 0 7.56526218121053 0 1 NA NA
"C20orf78" 0.0192958731864186 0 7.56526218121053 0 1 NA NA
"C20orf85" 0.0250758701581251 0 7.56526218121053 0 1 NA NA
"C21orf128" 0.0223111215249963 0 7.56526218119875 0 1 NA NA
"C21orf140" 0 NA NA NA NA NA NA
"C21orf15" 0.315972476304617 0 7.56526218121053 0 1 NA NA
"C21orf37" 0.385835303461469 0.113188784465335 2.56367012465221 0.0441510720809643 0.964783982813026 NA NA
"C21orf49" 4.94103699626965 0.471576501472929 0.646287762999677 0.729669550424653 0.465592197858503 0.638477627437302 NA
"C21orf54" 0 NA NA NA NA NA NA
"C21orf62" 3.77026102073368 -0.106708808523946 0.797311417748475 -0.133835796338249 0.893532420436261 0.942823300236144 NA
"C21orf91-OT1" 0.702712471597973 -0.536323972706973 1.75882822037477 -0.304932549122218 0.760417524974786 NA NA
"C22orf31" 1.46559101668066 -0.792606227500602 1.95545942942407 -0.40532992685716 0.685235011286226 NA NA
"C22orf34" 1.73154731830187 0.433391183347946 0.98025161671892 0.44212238567745 0.658400646223009 NA NA
"C2CD4A" 1.16157426479498 0.50915692639316 1.27111179177164 0.40056030452169 0.688743876193917 NA NA
"C2CD4B" 0.823974555603324 1.43771292719484 1.41547891203763 1.01570776856379 0.309768567538779 NA NA
"C2CD4D" 8.98185840339012 -0.526376474753759 0.546194081029486 -0.963716914986751 0.335187871536191 0.51824672960688 NA
"C2orf16" 1.13070910932768 -1.03976073882866 1.84525999671468 -0.563476551098416 0.573110423078755 NA NA
"C2orf27B" 0.0725089470107003 0 7.56526218121053 0 1 NA NA
"C2orf50" 7.47265996563938 -1.05099046082331 0.602668055428439 -1.7438960823569 0.0811772118973111 0.1948770000655 NA
"C2orf54" 6.36849136557812 -2.3589072928025 1.1094355090735 -2.12622299674944 0.0334846961550644 0.102806084428579 NA
"C2orf57" 0 NA NA NA NA NA NA
"C2orf61" 0.669735020507467 -0.581586633563782 2.01322225793753 -0.288883470898834 0.772670553027688 NA NA
"C2orf66" 4.85289554419887 0.987336914613771 0.688574049662816 1.43388632652836 0.151604704471464 0.305880112845983 NA
"C2orf70" 0.678359308413081 0.408615620513004 2.13918498155432 0.191014626615463 0.848514133765727 NA NA
"C2orf71" 0 NA NA NA NA NA NA
"C2orf73" 0.138282260857291 0 7.56526218121053 0 1 NA NA
"C2orf82" 6.40877658925859 0.373076576564101 0.537044969782854 0.694684053581115 0.487253323644275 0.657470445504944 NA
"C2orf83" 0.50510112879901 -1.32547846221661 2.12882159912234 -0.622634824244114 0.533524521292095 NA NA
"C3AR1" 0.123454351605163 -0.604075585069162 7.56526218120626 -0.079848598845631 0.936357671400145 NA NA
"C3P1" 3.18008384250953 -0.435148279227125 1.03868974027097 -0.41893961435838 0.675260264661112 0.802909513474837 NA
"C3orf20" 9.63603995871877 0.00315225293229549 0.472582670758524 0.00667026771683341 0.994677935837644 0.997986911006765 NA
"C3orf22" 0 NA NA NA NA NA NA
"C3orf27" 0.666402439457988 -1.32547688260934 2.01417833485472 -0.658073249856967 0.510491063838071 NA NA
"C3orf30" 0.11960243171094 0 7.56526218096769 0 1 NA NA
"C3orf36" 0.265673255101291 -1.68520957731307 4.06104277024472 -0.414969669775608 0.678164106562084 NA NA
"C3orf43" 1.915701504011 -2.61468715074294 1.59544841772746 -1.63884154554321 0.101246264236407 0.228876002201377 NA
"C3orf49" 0.926379460198234 -3.13595598127372 1.72252505596667 -1.82055754162243 0.0686741418710991 NA NA
"C3orf56" 0.0247393575769351 0 7.56526218121053 0 1 NA NA
"C3orf65" 0.194705402704003 2.18243738743224 6.28648233711726 0.3471635280905 0.728468469206868 NA NA
"C3orf67-AS1" 0.018689041248177 0 7.56526218121053 0 1 NA NA
"C3orf79" 0 NA NA NA NA NA NA
"C3orf84" 0 NA NA NA NA NA NA
"C4A" 0 NA NA NA NA NA NA
"C4B" 0 NA NA NA NA NA NA
"C4BPA" 0.418623004223532 -0.599025650220732 2.54042522232622 -0.235797395237721 0.813589889474432 NA NA
"C4BPB" 0.178045766209116 1.11732067909573 7.49617708197025 0.149052065723354 0.88151254927906 NA NA
"C4B_2" 0 NA NA NA NA NA NA
"C4orf17" 0.0231714926561548 -0.604124694923212 7.56526218121053 -0.0798550903395849 0.936352508423996 NA NA
"C4orf22" 0.0322295063573028 0 7.56526218121053 0 1 NA NA
"C4orf26" 2.30481851816083 0.949318605324782 0.964766516766731 0.983987927469001 0.325121448805413 0.509120607267459 NA
"C4orf45" 0.247774772645882 -1.32547831257276 4.63225774855211 -0.2861408808668 0.774770221528045 NA NA
"C4orf51" 5.39410276477076 2.28456239215037 0.738327871057716 3.09423832108294 0.00197318914093431 0.0116157549428586 NA
"C4orf6" 0.102756230851391 -0.60412469152213 7.56526218121053 -0.0798550898900193 0.936352508781555 NA NA
"C5AR1" 5.95480910470793 -0.376651829005054 0.705167667269482 -0.53413088331674 0.593250984093385 0.74221998120533 NA
"C5AR2" 1.52077062158739 -3.42774526571939 1.69217679413323 -2.025642520098 0.0428014309237063 NA NA
"C5orf20" 0 NA NA NA NA NA NA
"C5orf27" 4.23700111289493 -0.451598007580067 0.90995623671949 -0.496285413909725 0.619693055789471 0.763166294920802 NA
"C5orf46" 0.0697762134451869 -0.60404083631238 7.5652621809677 -0.0798440056488716 0.936361324577052 NA NA
"C5orf52" 0.0575705921583689 0 7.56526218121053 0 1 NA NA
"C5orf56" 5.04281205535296 -0.334826980807687 0.655636167955982 -0.510690222980754 0.609567987923993 0.755527250250835 NA
"C5orf64" 1.44464631033238 -0.0114246697645761 1.18906122172034 -0.00960814258835787 0.992333929321618 NA NA
"C5orf66" 3.16302498995553 -2.19500841448973 1.15681605651841 -1.89745673231395 0.0577676841262883 0.152252259241088 NA
"C5orf66-AS1" 0.0525958132853823 -0.964794325802392 7.56526218121053 -0.127529529405948 0.898521302900129 NA NA
"C5orf66-AS2" 0.0579291305445473 0 7.56526218121053 0 1 NA NA
"C6" 0.0184888725645659 0 7.56526218121053 0 1 NA NA
"C6orf10" 0.136283241474727 0 7.56526218121053 0 1 NA NA
"C6orf100" 0.201151418277905 0.472359815963388 6.3077591701605 0.0748855184893447 0.94030579877356 NA NA
"C6orf118" 4.73685441258668 -0.649775628113096 0.829423943499056 -0.783405920706743 0.433388780432856 0.609224444604851 NA
"C6orf123" 0.923087775597508 -2.54766174676989 2.01540239590437 -1.26409582123509 0.206195636312453 NA NA
"C6orf15" 0.169551603789575 -0.604124688308302 7.56526218121053 -0.0798550894652054 0.936352509119429 NA NA
"C6orf165" 2.82938030838353 -0.48781850910143 0.981784790980071 -0.496869083309452 0.619281374746936 0.762763119889774 NA
"C6orf195" 7.81232305100302 -0.0583078895538023 0.591509299056935 -0.0985747639923238 0.921475907827547 0.95972486659479 NA
"C6orf201" 2.44935387535724 -1.22111329889921 1.21087770911302 -1.00845303345594 0.313237024119535 0.497091746774279 NA
"C6orf222" 2.63174491326207 -2.13732095207998 1.15185296565348 -1.85555015771255 0.0635177036336883 0.163176656012951 NA
"C6orf229" 0.0231714926561548 -0.604124694923212 7.56526218121053 -0.0798550903395849 0.936352508423996 NA NA
"C6orf25" 2.49368116349008 0.847910531386553 0.872145100836847 0.972212686367164 0.330944750528741 0.514720774006712 NA
"C6orf58" 1.51223613299842 -0.105448697937386 1.19454505065298 -0.0882751955480829 0.929657953063549 NA NA
"C6orf7" 0.0721109710014657 -0.604124692655824 7.56526218121053 -0.0798550900398745 0.936352508662369 NA NA
"C7orf33" 0.263453089297623 0.833433610814614 4.05927676439507 0.205315788793922 0.837325409148095 NA NA
"C7orf34" 0 NA NA NA NA NA NA
"C7orf55-LUC7L2" 1.64418132539607 0.0176133646849932 1.02055315443015 0.0172586450872596 0.986230277124741 NA NA
"C7orf57" 10.1800213122919 -0.758873099388883 0.488922276084934 -1.55213443221608 0.120630060746275 0.260143484611548 NA
"C7orf61" 2.83321740859188 1.47757452878053 0.787148358646834 1.87712330534563 0.060501195915026 0.157212757219746 NA
"C7orf62" 0.0222793616798078 0 7.56526218121053 0 1 NA NA
"C7orf65" 0.269883802119547 0.852952810044364 5.21685668361523 0.163499375538389 0.870125264783685 NA NA
"C7orf66" 0.0223111215249963 0 7.56526218119875 0 1 NA NA
"C7orf69" 0.087420352446166 -0.604124691526681 7.56526218121053 -0.0798550898906208 0.936352508781077 NA NA
"C7orf71" 0.24209075592259 -0.604102831003988 4.63671219001532 -0.13028689430085 0.896339448521261 NA NA
"C7orf72" 0 NA NA NA NA NA NA
"C7orf76" 0.0185481951700151 -0.604124694923212 7.56526218121053 -0.0798550903395849 0.936352508423996 NA NA
"C8A" 0.0231714926561548 -0.604124694923212 7.56526218121053 -0.0798550903395849 0.936352508423996 NA NA
"C8B" 0.120513125408059 -0.964794322384531 7.56526218121053 -0.127529528954164 0.898521303257681 NA NA
"C8G" 6.76703859874715 -0.583347737284968 0.597810096450604 -0.975807770307822 0.329159733424394 0.51322353035038 NA
"C8orf12" 2.93060453546727 -2.61572133825141 1.61835716621929 -1.61628186462825 0.106033385989337 0.236623523598845 NA
"C8orf22" 0.0931358241136801 -0.964743631425614 7.56526218119874 -0.127522828464981 0.898526606178254 NA NA
"C8orf37-AS1" 4.01107733777368 0.136094944201575 0.780448995751305 0.174380318178976 0.861566581155756 0.923358534355616 NA
"C8orf4" 4.5509898433502 0.407608783987858 1.07060014041398 0.38072924577634 0.703404165399102 0.82338465562671 NA
"C8orf44-SGK3" 0.429803649624112 1.49275694129384 3.05170409117352 0.489155205319991 0.624731820126343 NA NA
"C8orf46" 6.86506485553403 0.766506021202006 0.477788201242015 1.60427992823905 0.108652363368241 0.240918172513303 NA
"C8orf49" 1.95505880469391 -1.16175499247163 1.39267497821981 -0.834189606792999 0.404174146880683 0.584226804213822 NA
"C8orf69" 0 NA NA NA NA NA NA
"C8orf74" 0 NA NA NA NA NA NA
"C8orf86" 1.09460751457125 -0.839064127368204 1.77240870908034 -0.473403297484121 0.635925477758762 NA NA
"C8orf87" 0 NA NA NA NA NA NA
"C9" 2.20112383734622 -0.835205359800701 1.28514236713077 -0.64989325786947 0.515761173519141 0.680511425155113 NA
"C9orf106" 0.0897941809013011 -0.604124691493946 7.56526218121053 -0.0798550898862938 0.936352508784518 NA NA
"C9orf117" 2.45449810349215 -1.1713951180264 0.966914082800702 -1.21147797809854 0.225712269693339 0.399969568387257 NA
"C9orf131" 0.0549512439299164 0 7.56526218121053 0 1 NA NA
"C9orf139" 0.308001606210102 0.85102497745334 3.97856048140858 0.213902737291565 0.830622905587194 NA NA
"C9orf152" 0.581158557166255 -0.96480755504174 2.17026513946302 -0.444557458670905 0.656639596546429 NA NA
"C9orf153" 6.54954674716594 0.785909635206332 0.525775611364367 1.49476243899356 0.1349764522984 0.28138878665012 NA
"C9orf170" 3.68641576946177 -4.43161175448082 1.55960026421989 -2.84150487541596 0.00449011654111918 0.0223345654007951 NA
"C9orf173" 0.705224304504634 0.717054115790265 1.8675297608591 0.383958601795135 0.70100913103102 NA NA
"C9orf50" 0.428553480640441 -1.32547896043118 2.51216568939895 -0.527624020192834 0.597760317914506 NA NA
"C9orf53" 0.129373071164279 -0.604124689340663 7.56526218121053 -0.0798550896016662 0.936352509010896 NA NA
"C9orf57" 0 NA NA NA NA NA NA
"C9orf62" 0.228048362523154 -1.3254650032783 4.13253089060223 -0.32073928504504 0.748407973689975 NA NA
"C9orf66" 4.67748974741925 -0.773274817506283 0.664029265483915 -1.16451918266397 0.244213674094425 0.421808785569601 NA
"C9orf84" 0.352293859324749 -2.21038451292186 3.20814725442255 -0.688990977541558 0.490828945389824 NA NA
"C9orf92" 0.172929053129629 1.85542303970218 7.49537695364598 0.247542325246184 0.804488539661911 NA NA
"C9orf96" 6.42490969330458 -0.204377724048526 0.584913272626761 -0.34941543236093 0.726777449233602 0.839188662667896 NA
"CA1" 0.0639712257365816 0 7.56526218119873 0 1 NA NA
"CA5A" 0.310152417675379 -0.604127311021221 3.26191066238656 -0.185206577846376 0.85306700997231 NA NA
"CA6" 0.161068934504982 -1.61604226418113 7.56388049274655 -0.213652537970536 0.830818025847894 NA NA
"CABP2" 0.127965347375935 0 7.56526218120626 0 1 NA NA
"CABP4" 3.47441252347719 -1.76907336593275 1.23490686782163 -1.43255609959752 0.151984735169454 0.306305353338505 NA
"CABP5" 0.2746909476443 0.128911388647491 3.64888551160922 0.0353289759948206 0.971817418245043 NA NA
"CACNA1C-AS4" 0 NA NA NA NA NA NA
"CACNA1C-IT2" 0 NA NA NA NA NA NA
"CACNA1C-IT3" 0.0404998669941371 -0.604124693789518 7.56526218121053 -0.0798550901897297 0.936352508543182 NA NA
"CACNA1G-AS1" 4.78802117982161 -2.06290231593828 0.884901917613465 -2.33122143242928 0.0197416865761534 0.0691453299607613 NA
"CACNA2D3-AS1" 0 NA NA NA NA NA NA
"CACNG1" 0.464098402222433 1.69735221996682 2.42624813414358 0.69957899032695 0.484190267037694 NA NA
"CACNG2" 0.611620056557813 -0.857521774157968 1.93737037275175 -0.442621496755926 0.658039533253266 NA NA
"CACNG3" 3.57374220988679 1.7019673589158 0.619620398601836 2.74679039417725 0.00601815824555018 0.0280835826563527 NA
"CACTIN-AS1" 3.24404587307313 -0.263503983715048 0.84731429784311 -0.310987297612956 0.755810278216052 0.858039071179277 NA
"CADM2-AS2" 0.0581824437188906 0 7.56526218121053 0 1 NA NA
"CADM3-AS1" 0.713531723856971 -1.40142691631387 1.96250991887011 -0.714099278092174 0.475165792329294 NA NA
"CAGE1" 3.44152739970897 -0.420579023365939 0.765631028359928 -0.549323378738802 0.582783546112305 0.734404669251273 NA
"CAHM" 5.52972114943189 -0.154192893458731 0.571203680959388 -0.26994380218235 0.787203488336099 0.878413660043784 NA
"CALHM1" 6.11776093658956 0.292564831667012 0.624429960938451 0.46853106027667 0.639404864494762 0.777763448244629 NA
"CALHM3" 2.45425546018588 -4.00519704791473 1.5931942506839 -2.51394143946694 0.0119390256643867 0.0474310885670124 NA
"CALML3" 0.133953842566584 -0.964794322401309 7.56526218121053 -0.127529528956382 0.898521303255926 NA NA
"CALML3-AS1" 0.301909899458088 0.833426689216449 4.04492311279823 0.206042652968969 0.836757593793445 NA NA
"CALML5" 0.236065728741872 -1.92614227557492 4.62945383935276 -0.416062529709598 0.677364247833064 NA NA
"CALML6" 6.40136626027886 -0.760190537186012 0.609711467138833 -1.2468037394037 0.212469469045774 0.384638606627883 NA
"CALR3" 12.1565212880463 -0.149848729349741 0.460161336050402 -0.325643894021831 0.744693798178615 0.850756248222236 NA
"CALY" 8.52775236988806 0.364267306597142 0.669546591624921 0.544050722016376 0.586406569354553 0.736842035341258 NA
"CAMK2A" 5.12340089941412 -0.881548349592432 0.666977965415217 -1.32170535655348 0.186266284276508 0.352323056367481 NA
"CAMK2B" 5.07964600616886 0.310772207542875 0.518934197448015 0.598866309199071 0.549262039697495 0.7090487851595 NA
"CAMP" 1.19808810901091 -0.293138902186847 1.39444139837801 -0.210219592252368 0.833496288802433 NA NA
"CAND1.11" 7.08221036357557 0.855471814272862 0.465986757439116 1.83582859516053 0.0663830108991816 0.16869357747951 NA
"CAPN14" 6.18601973128987 0.431066428136672 0.496792904178058 0.867698440358904 0.385559439903623 0.566831797656644 NA
"CAPN8" 0.376379325409996 -0.964790345186252 4.38289522710892 -0.220126262480304 0.82577282190071 NA NA
"CAPNS2" 0.81041100010346 -1.3254854613079 1.90833653763604 -0.694576368039279 0.487320826399324 NA NA
"CAPSL" 1.44665155218059 0.777769325301873 1.3732756566368 0.566360673141659 0.571148623061207 NA NA
"CAPZA3" 0 NA NA NA NA NA NA
"CARD16" 0.290382428118666 2.04649636332556 3.86368922127723 0.529674165317325 0.596337863027532 NA NA
"CARD17" 0 NA NA NA NA NA NA
"CARD18" 0.0442438487873231 0 7.56526218121053 0 1 NA NA
"CARTPT" 0.0273241917942086 0 7.56526218121053 0 1 NA NA
"CASC1" 7.440972537272 -0.898561258784036 0.588057603836711 -1.52801571295309 0.126508636733853 0.268791862197463 NA
"CASC11" 2.2243411440908 -1.55048066284014 1.224200241577 -1.26652536912003 0.205325052698414 0.37637380000309 NA
"CASC14" 7.07909180300633 0.511557213450511 0.518532918604942 0.986547227949966 0.323864651692154 0.507591783909684 NA
"CASC16" 0.0932677040765337 0 7.56526218121053 0 1 NA NA
"CASC17" 0.0439745674523811 0 7.56526218121053 0 1 NA NA
"CASC18" 0.878348019410158 0.588114891518168 1.26090190823211 0.466423984037548 0.640912047281114 NA NA
"CASC20" 3.0125858648832 1.18606904106555 0.966419973877716 1.22728117498079 0.21971692854854 0.393234847098644 NA
"CASC21" 5.23011498450699 0.106302518682293 0.704975613429314 0.150788930364825 0.880142218706975 0.934636383534448 NA
"CASC6" 0.451587640213197 -0.96480008709704 2.69909980725651 -0.357452541956092 0.720753048471098 NA NA
"CASC8" 2.7217730721339 1.04253670043616 0.767594820952042 1.3581862096765 0.174404605274319 0.337002214313303 NA
"CASP1" 0.135168020854799 -0.556956509761186 7.55810078649974 -0.0736900083094976 0.941257049387174 NA NA
"CASP12" 0.0823650215325477 1.1936144668141 7.56470441055111 0.157787324135134 0.874624387402642 NA NA
"CASP14" 0.227814212007725 -0.964803821192664 5.32745189456486 -0.1811004285514 0.856288748224167 NA NA
"CASP4" 1.1739044690733 -2.09687087932735 1.89688012236811 -1.10543141582904 0.26897269726257 NA NA
"CASP5" 0.190763864237802 -0.96476370560968 6.38158076917768 -0.151179424112186 0.879834180911653 NA NA
"CASQ2" 1.10234671501331 -1.43059037998534 1.96698431245355 -0.727301367340787 0.467041360695118 NA NA
"CASR" 5.06318346011617 0.695401282258486 0.549414275428395 1.26571389452205 0.205615531989547 0.376601079644013 NA
"CASS4" 4.55449027017622 0.47973340796047 0.700099006054356 0.685236521994468 0.49319468088531 0.662754969338956 NA
"CATIP" 1.59578780949029 1.07834392649006 1.0281922076678 1.04877659881902 0.294280950201239 NA NA
"CATIP-AS1" 2.3602802120364 1.18005967637198 0.95745063404323 1.23250184856914 0.217761676524585 0.390972844368379 NA
"CATSPER1" 0.26623648797082 0 4.03501908772483 0 1 NA NA
"CATSPER4" 11.5559269313348 0.280511602923335 0.411912146481331 0.680998619049096 0.495872364235694 0.664665412263103 NA
"CATSPERB" 7.01103549577777 0.734543535572184 0.443593333670726 1.6558939907727 0.0977432887771774 0.22324376744309 NA
"CATSPERD" 1.62360822417599 -0.377927121279789 1.36774559201237 -0.276313901859295 0.782306979272765 NA NA
"CAV3" 0.0611025173030803 0 7.56526218121053 0 1 NA NA
"CBLN2" 3.82909439413578 0.312580233733481 0.708632028895481 0.441103733655235 0.659137900648762 0.792357166998528 NA
"CBLN4" 7.42176263608611 0.550645277788135 0.546513486150088 1.00756027388666 0.313665608331585 0.497422911959369 NA
"CBR3-AS1" 2.97246211630833 -0.397343166840562 0.907783560938124 -0.43770694242352 0.661598736242448 0.794202820003897 NA
"CBX3P2" 2.84835679382723 -0.715080737127099 0.770215783967808 -0.92841610365776 0.353191768344534 0.535129639343848 NA
"CC2D2B" 2.48880226192876 -2.60096061159889 1.59253221982801 -1.63322322726996 0.10242205657055 0.230755669285442 NA
"CCAT1" 0.510045251427685 -0.964804422351155 2.2067621627677 -0.437203627390958 0.661963679308139 NA NA
"CCAT2" 0.547099839798709 -1.32547629437247 2.19176683056235 -0.604752419778331 0.545343512346464 NA NA
"CCDC105" 0.138085457283024 2.19923004868097 7.4961835159665 0.29337996381715 0.769231738564003 NA NA
"CCDC116" 5.41423363423785 -0.20737570789482 0.69364848086387 -0.298963687827233 0.764967752041346 0.86369865845761 NA
"CCDC13-AS1" 0.0683597612187655 -0.604074000007339 7.56526218119873 -0.0798483893272847 0.936357838039523 NA NA
"CCDC135" 4.69567375947838 -0.970192517774308 0.822220490959456 -1.17996635749394 0.238013595683391 0.414861686330827 NA
"CCDC140" 0.0936090782725145 -1.32546395554788 7.56526218121053 -0.175203968322455 0.860919366293202 NA NA
"CCDC147-AS1" 10.1743287860103 -0.159167357343337 0.532742036042885 -0.298770036105286 0.765115514982897 0.863780046112078 NA
"CCDC148-AS1" 0 NA NA NA NA NA NA
"CCDC155" 2.456040827271 -0.905385695221833 1.03898255239658 -0.871415687523738 0.383527223243493 0.564619966792569 NA
"CCDC158" 8.43006489247115 -0.0219148803995638 0.632514788261238 -0.0346472221776935 0.972361046231879 0.985596005859636 NA
"CCDC166" 0 NA NA NA NA NA NA
"CCDC168" 8.85731715947021 0.469690995619222 0.429734217299911 1.09298021128121 0.274402488306123 0.455767547350859 NA
"CCDC170" 4.45920948242511 0.493047117343552 0.595941433993622 0.827341562810061 0.408043492395297 0.587053191157997 NA
"CCDC175" 1.80912309382203 0.107436791305279 0.920000255031828 0.116779088611842 0.907035115224228 NA NA
"CCDC178" 6.26127950837067 -0.115486203021121 0.57362890638815 -0.201325633584748 0.840443960193039 0.910262982023775 NA
"CCDC179" 0.0231714926561548 -0.604124694923212 7.56526218121053 -0.0798550903395849 0.936352508423996 NA NA
"CCDC180" 1.32448447543145 0.781786993504168 1.14380994240851 0.683493790811055 0.494294872406353 NA NA
"CCDC182" 0 NA NA NA NA NA NA
"CCDC185" 0.336085438803256 1.20971529779867 3.2400930603791 0.373358195352923 0.708881868904124 NA NA
"CCDC27" 7.44778340542513 0.0392818619298675 0.524492767590373 0.074894954434427 0.940298291061889 0.96988359980939 NA
"CCDC33" 6.30254746475668 0.878078997965986 0.681997657784087 1.28751028386079 0.197916487500621 0.366861096629405 NA
"CCDC36" 0.24330725149446 0.852169564430251 4.64562208784855 0.183434973468731 0.854456736535874 NA NA
"CCDC37" 2.40121875242409 -1.47032091889394 1.04438561218419 -1.40783337278936 0.159180415809726 0.315951388010617 NA
"CCDC37-AS1" 0.167360638375109 -0.604124687215319 7.56526218121053 -0.0798550893207315 0.936352509234335 NA NA
"CCDC38" 1.09601554133737 -0.809243818787209 1.84471866250834 -0.438681428899758 0.660892385310727 NA NA
"CCDC42" 0.41387928693557 0 3.4565343208265 0 1 NA NA
"CCDC42B" 5.78585573165228 -0.332831085122641 0.7466486906119 -0.445766649439747 0.65576581482301 0.790064559535552 NA
"CCDC54" 0 NA NA NA NA NA NA
"CCDC65" 8.23758029400425 -1.46588582716003 0.642894688818277 -2.28013367143306 0.0225997617434026 0.07665703627153 NA
"CCDC67" 7.13682780447487 0.56111723532655 0.510452609883537 1.09925431756451 0.271657152231497 0.452703547912439 NA
"CCDC70" 0.0461207965487597 1.21498402958096 7.56370066640717 0.160633542120076 0.87238203515029 NA NA
"CCDC73" 6.09721391188788 1.14046431808365 0.522893678233411 2.18106350403144 0.0291787197721683 0.0930592373981597 NA
"CCDC79" 1.14589284973828 -0.683471606307377 1.40147010325837 -0.487681902538149 0.625775172439745 NA NA
"CCDC83" 0.103077338011895 0 7.56526218119873 0 1 NA NA
"CCDC89" 0.688198093094272 -2.36607068646799 2.62880496452017 -0.900055621623438 0.368090651247262 NA NA
"CCDC92" 4.44107205964857 -1.31055245108474 1.04171985832117 -1.25806611116814 0.20836784801831 0.379962336888391 NA
"CCER1" 0.199743213145374 -0.604057291801332 6.30448651667624 -0.0958138763884285 0.923668396302024 NA NA
"CCKAR" 0.176812319082074 -1.32546395199184 7.56526218121053 -0.175203967852407 0.860919366662534 NA NA
"CCL1" 1.21887890507307 -1.43229599907636 1.83470339154296 -0.780668965718659 0.434997217962088 NA NA
"CCL11" 0.0899783169055251 1.19364128823848 7.56470234255595 0.157790912872213 0.874621559429371 NA NA
"CCL13" 0 NA NA NA NA NA NA
"CCL14" 0 NA NA NA NA NA NA
"CCL15" 0.0191558760771657 -0.604124694923212 7.56526218121053 -0.0798550903395849 0.936352508423996 NA NA
"CCL15-CCL14" 0.0211066995266347 0 7.56526218121053 0 1 NA NA
"CCL16" 0.75437765753755 -0.96480274215455 2.3988250897276 -0.402198036983225 0.687538286796387 NA NA
"CCL17" 0.0238852548467785 0 7.56526218121053 0 1 NA NA
"CCL18" 0.0439745674523811 0 7.56526218121053 0 1 NA NA
"CCL19" 0.103760731977918 0 7.56526218119871 0 1 NA NA
"CCL20" 0.116936624326614 -1.32546395554788 7.56526218121053 -0.175203968322455 0.860919366293202 NA NA
"CCL21" 0 NA NA NA NA NA NA
"CCL22" 1.71913776619891 0.898909972916061 1.0886555775898 0.825706487359557 0.408970611331312 NA NA
"CCL23" 0 NA NA NA NA NA NA
"CCL24" 0.0231714926561548 -0.604124694923212 7.56526218121053 -0.0798550903395849 0.936352508423996 NA NA
"CCL25" 4.82945906037321 0.0594413194424644 0.660158908225361 0.0900409260586282 0.928254692601596 0.963391656189406 NA
"CCL3" 0.0212418777026691 0 7.56526218121053 0 1 NA NA
"CCL3L1" 0 NA NA NA NA NA NA
"CCL3L3" 0 NA NA NA NA NA NA
"CCL4" 0.0803218571377704 -0.604124692655825 7.56526218121053 -0.0798550900398745 0.936352508662369 NA NA
"CCL4L1" 0 NA NA NA NA NA NA
"CCL4L2" 0.0234833531129172 0 7.56526218121053 0 1 NA NA
"CCL7" 0.0406607197265552 1.1936412857465 7.56470234274233 0.157790912538904 0.874621559692023 NA NA
"CCL8" 0.0256996241872445 0 7.56526218121053 0 1 NA NA
"CCNO" 4.48404815415948 -0.57809954506097 0.700401582464028 -0.825382979614643 0.40915419483907 0.588132027443532 NA
"CCNYL2" 0.659728114625254 2.47084436381991 1.98523808911733 1.24460858239854 0.213275664079035 NA NA
"CCR1" 1.24342076766934 -0.304994266285875 1.52114698856451 -0.200502823578998 0.841087349937436 NA NA
"CCR2" 0.0247269883593738 0 7.56526218121053 0 1 NA NA
"CCR3" 0.038239605615644 0 7.56526218121053 0 1 NA NA
"CCR4" 4.52323736156963 0.773322860153083 0.626186188340094 1.23497271985992 0.216840657167348 0.38978330506609 NA
"CCR5" 0 NA NA NA NA NA NA
"CCR7" 7.48470249318809 -1.9309879573814 0.740043029885153 -2.60929145928321 0.00907299284833291 0.0384359492428985 NA
"CCR9" 0.439632151700995 0.487344591312429 2.96321776817985 0.164464656140267 0.8693653681642 NA NA
"CCRL2" 0.0228828401878309 0 7.56526218121053 0 1 NA NA
"CCT8L2" 0.0476098285472046 0 7.56526218121053 0 1 NA NA
"CD14" 4.24354093422468 -0.380782816796502 0.738086123641628 -0.51590567089619 0.60592029316196 0.752813843121101 NA
"CD160" 0.512040054770395 1.11724030599147 2.04184874227683 0.547170945065036 0.584261295402412 NA NA
"CD163" 3.05058743210401 -0.798042334333514 0.850386732678012 -0.93844636054039 0.348015070411355 0.530687941834971 NA
"CD180" 0.0812920515144507 -0.964794324668698 7.56526218121053 -0.127529529256092 0.898521303018728 NA NA
"CD19" 9.41932122337408 0.906243419805948 0.604509782590075 1.49913772432775 0.133837906764305 0.279571829713363 NA
"CD1A" 0.0250758701581251 0 7.56526218121053 0 1 NA NA
"CD1B" 0 NA NA NA NA NA NA
"CD1C" 3.68210994359835 0.280486580030611 0.765685886343803 0.366320687155344 0.714125794713934 0.831049542195713 NA
"CD1E" 0.0184888725645659 0 7.56526218121053 0 1 NA NA
"CD2" 0.0212418777026691 0 7.56526218121053 0 1 NA NA
"CD200R1" 3.08042195716274 0.313999917229049 0.78171009477231 0.401683334178393 0.68791709125698 0.812231268317205 NA
"CD200R1L" 2.78322913119367 -4.09036968437876 1.58464134761492 -2.58125896470849 0.00984407070459119 0.0408761595847366 NA
"CD207" 0.0223111215249963 0 7.56526218119875 0 1 NA NA
"CD209" 9.4697113141401 -0.603261152371389 0.481092490533893 -1.25394007231732 0.209863788366419 0.381831400993235 NA
"CD22" 5.32550690881098 0.066253921625793 0.73328633184449 0.0903520476907562 0.928007461168005 0.963245555655398 NA
"CD226" 5.63825446909816 -0.240744059920071 0.647672148010068 -0.371706673908616 0.71011125543867 0.828156074270289 NA
"CD244" 0.096181144200345 -0.60412469152213 7.56526218121053 -0.0798550898900193 0.936352508781555 NA NA
"CD274" 4.6489186284255 -0.144797659438513 0.683611971196332 -0.211812644511059 0.832253203444832 0.90521608602378 NA
"CD28" 1.39490174790905 -1.82213979531573 1.69340304230231 -1.07602251194635 0.281917188475729 NA NA
"CD300C" 0.0203677732577244 -0.604124694923212 7.56526218121053 -0.0798550903395849 0.936352508423996 NA NA
"CD300E" 2.15176831120017 -2.44790901420414 1.60536660210656 -1.52482866592091 0.127301837951565 0.269850345844596 NA
"CD300LB" 0.178818541351652 -0.604124685557134 7.56526218121053 -0.0798550891015475 0.936352509408662 NA NA
"CD300LD" 0 NA NA NA NA NA NA
"CD300LF" 0.0790337436185442 0 7.56526218119873 0 1 NA NA
"CD300LG" 1.05273027991623 1.72812106953444 1.36502447164646 1.26600006478274 0.20551305906082 NA NA
"CD302" 3.79399764414746 0.666330580462406 0.64978457785108 1.02546382782128 0.305144384658322 0.489616313599662 NA
"CD33" 5.21950847680189 -2.53696260593808 1.13922809394143 -2.22691366147831 0.0259530446222384 0.0849577234956633 NA
"CD37" 0.64573470201157 0.474842694877418 2.12234916425792 0.22373448387954 0.822963911781781 NA NA
"CD38" 4.55731037037189 -0.0720619511682823 0.769250843722593 -0.0936780918166524 0.925364873930602 0.962247749671895 NA
"CD3D" 0.745471235963741 -1.32548206990403 1.95389584818534 -0.678379081021668 0.497531369200596 NA NA
"CD3E" 0.694967912665489 -0.178774402042172 2.37504908418667 -0.0752718767929768 0.939998397054788 NA NA
"CD3G" 0.433420703015004 -1.6786321429871 2.41955280911162 -0.693777848809771 0.487821536230529 NA NA
"CD40LG" 0.579477514019039 0.123502569345397 2.35380989603926 0.0524692200305613 0.958154820396686 NA NA
"CD48" 0.409915973463235 -2.10590109704893 2.42978922293211 -0.866701143117128 0.386105778956726 NA NA
"CD5" 0 NA NA NA NA NA NA
"CD5L" 0.0408130963035212 -0.604124693789518 7.56526218121053 -0.0798550901897297 0.936352508543182 NA NA
"CD6" 1.74795066444618 -2.36260106723937 1.7158683530377 -1.37691278183243 0.168539214919464 NA NA
"CD69" 1.72136810342035 0.717635457018968 1.47701745239908 0.485867960363863 0.627060786020998 NA NA
"CD7" 9.94030222597542 0.132837828427411 0.526889044857383 0.252117271603868 0.800950420275634 0.886212094485348 NA
"CD80" 3.2451218881615 0.199015156790854 0.781572501908308 0.254634287036627 0.79900557464799 0.885004656265821 NA
"CD81-AS1" 2.77918923166791 -1.22368740150476 0.968718333996054 -1.26320247956589 0.20651642197928 0.377525120935151 NA
"CD84" 1.95269340006972 -1.23401393203754 1.26468144347389 -0.975750801441265 0.329187970644168 0.51322353035038 NA
"CD8A" 8.14378880936417 0.00251252216775762 0.56943313589682 0.00441232167460814 0.996479488081768 0.998467957541611 NA
"CD93" 2.1231599249087 1.56130373579807 0.957166865627295 1.63117194280941 0.102854043746647 0.23149835517902 NA
"CD96" 7.00201580114837 0.795455642376906 0.510560460876561 1.55800478754508 0.119232113227285 0.258027304587533 NA
"CD99" 0 NA NA NA NA NA NA
"CD99P1" 0.0231714926561548 -0.604124694923212 7.56526218121053 -0.0798550903395849 0.936352508423996 NA NA
"CDC14C" 0.623483980994933 -1.75725584297774 2.60199669359787 -0.675348991526935 0.499454064750256 NA NA
"CDC20B" 4.56452468417386 -0.645868336446357 0.747901024812222 -0.863574610836397 0.387821616396761 0.56901098380335 NA
"CDC42P3" 0.137444341452119 -0.604124690471206 7.56526218121053 -0.0798550897511048 0.93635250889204 NA NA
"CDCP2" 1.96732444288028 1.32495332122032 0.869349102888122 1.52407510034646 0.127489951911199 0.27008407513288 NA
"CDH12" 6.29844159465163 0.226346703859785 0.58175136318291 0.389078080748078 0.697218387541401 0.819330082534528 NA
"CDH16" 0 NA NA NA NA NA NA
"CDH19" 5.28528781795974 1.7761183965584 0.566428459124474 3.13564470136924 0.00171476810627794 0.0103954585096166 NA
"CDH22" 4.69288446257363 -1.68857495788106 0.777134014656904 -2.1728233818546 0.0297936127906058 0.0945371238048049 NA
"CDHR2" 4.83282387239569 -0.820359329103377 0.726464636772499 -1.12924881347016 0.258792887126322 0.438658306991187 NA
"CDHR5" 1.17138572273392 0.316632044329982 1.32772402251206 0.238477303235738 0.811510917000844 NA NA
"CDK15" 2.31633780181536 -0.814669479818909 1.03710541884601 -0.785522344223594 0.432147374900269 0.608097892394655 NA
"CDK3" 0 NA NA NA NA NA NA
"CDK5R2" 3.30176501370833 -0.0684721131651697 0.865362446185416 -0.0791253577815862 0.936932914149407 0.967846672819253 NA
"CDKL4" 3.10464325956913 -0.791445406536983 1.06896267421825 -0.740386381700164 0.459065579714674 0.632861854628504 NA
"CDKN2A" 8.72991937356195 -0.846894513847786 0.684733645006295 -1.23682328161339 0.216152696744734 0.389058835757609 NA
"CDKN2B-AS1" 3.96740493495717 1.74119760854799 0.743228709875063 2.34274804701864 0.0191423049735386 0.0675768924699874 NA
"CDKN2C" 2.82414898874138 -0.621259620735858 0.990251495687562 -0.627375594423615 0.530413061730536 0.692272251357791 NA
"CDR1" 0.121001615461824 -0.604124688967636 7.56526218121053 -0.0798550895523583 0.936352509050112 NA NA
"CDRT1" 6.55866665209982 -0.443363315376593 0.669109262247952 -0.662617214245491 0.507575742371663 0.674128080930547 NA
"CDRT15" 0.0460281112086482 0 7.56526218121053 0 1 NA NA
"CDRT15L2" 0 NA NA NA NA NA NA
"CDRT15P1" 0 NA NA NA NA NA NA
"CDRT15P2" 0.018689041248177 0 7.56526218121053 0 1 NA NA
"CDRT4" 2.92862843863424 0.174699662896618 0.829516453634793 0.210604216626585 0.833196121719317 0.905883022027923 NA
"CDRT7" 0 NA NA NA NA NA NA
"CDRT8" 0.0679186146037185 0 7.56526218121053 0 1 NA NA
"CDSN" 0.400865528997106 1.70697002742573 2.26982154480674 0.752028295498035 0.452034042879175 NA NA
"CDX1" 3.34091365883348 -0.0947727036213473 1.0310614638851 -0.0919176081552286 0.926763501401453 0.962838002144948 NA
"CDY1" 0 NA NA NA NA NA NA
"CDY1B" 0 NA NA NA NA NA NA
"CDY2A" 0 NA NA NA NA NA NA
"CDY2B" 0 NA NA NA NA NA NA
"CEACAM16" 0.0223111215249963 0 7.56526218119875 0 1 NA NA
"CEACAM18" 0 NA NA NA NA NA NA
"CEACAM20" 0.507137622166897 0 2.97968710468095 0 1 NA NA
"CEACAM21" 3.94939819550713 -0.575812847589537 0.727504396899262 -0.791490539498787 0.428657794624079 0.605324844592031 NA
"CEACAM22P" 3.44420562434189 -2.33387767646914 1.54113334247687 -1.51439048922152 0.12992683003004 0.273676628590805 NA
"CEACAM3" 0.0211671852774994 0 7.56526218120628 0 1 NA NA
"CEACAM4" 0 NA NA NA NA NA NA
"CEACAM5" 0.734111243838897 -2.76648780793192 1.96544770404168 -1.40756113848413 0.159261061549569 NA NA
"CEACAM6" 0.27976905370256 -0.964793612970648 4.01772107135837 -0.240134542900077 0.810225956161645 NA NA
"CEACAM7" 3.35356953483865 1.42748439683407 0.750360421307529 1.902398309264 0.0571191018999181 0.151070924872978 NA
"CEACAM8" 0.740024787773148 0.415057308766173 1.69169812087008 0.245349512212438 0.806185817801557 NA NA
"CEBPE" 0.636005409887238 -0.560450708953239 1.67723473418395 -0.334151623222806 0.738265146897154 NA NA
"CECR3" 1.31234975665448 -0.516602842210832 1.24656363354188 -0.414421557239721 0.67856540405682 NA NA
"CECR5-AS1" 1.84936550178842 -0.279991294030078 1.17901394198195 -0.237479205342904 0.812285049575459 NA NA
"CECR7" 9.36082753224886 -0.91743145436581 0.659938617800722 -1.39017694921869 0.164475151280086 0.323473265786924 NA
"CELA1" 0.258181175755117 0.85023531262091 3.63272758222848 0.234048739789989 0.814947140406047 NA NA
"CELA2A" 0.087074051518121 -0.604124692655824 7.56526218121053 -0.0798550900398745 0.936352508662369 NA NA
"CELA2B" 0.0410132649871322 -0.604124693789518 7.56526218121053 -0.0798550901897297 0.936352508543182 NA NA
"CELA3A" 0.114827690452621 -0.604124690392987 7.56526218121053 -0.0798550897407656 0.936352508900264 NA NA
"CELA3B" 0.0604688959100089 -1.32546395668157 7.56526218121053 -0.17520396847231 0.860919366175456 NA NA
"CELF2-AS2" 0.0498152277350601 0 7.56526218121053 0 1 NA NA
"CELP" 1.00709836076181 0.784791628377826 1.27236467943783 0.616797716142646 0.537368158589842 NA NA
"CEMP1" 0.618086954750861 0.481637250318997 2.00712802553943 0.239963392564135 0.810358636029826 NA NA
"CENPVP1" 0 NA NA NA NA NA NA
"CENPVP2" 0 NA NA NA NA NA NA
"CERKL" 5.90002887066937 0.0837791902907411 0.562578053436769 0.148920118335468 0.88161666609358 0.935593196670738 NA
"CERS6-AS1" 4.30867169137321 0.950872547585014 0.618183803812196 1.53817123923533 0.124006751188702 0.26507045722111 NA
"CES1P1" 0.287341633888265 -0.604124980722576 3.59472570209371 -0.168058714569156 0.866537088326703 NA NA
"CES1P2" 0.337128757191097 1.47793160208272 2.50586074180406 0.589789998074156 0.555331449063249 NA NA
"CES5A" 0.43421651218172 -0.604136231282917 3.51281030536743 -0.171980886744673 0.863452555274039 NA NA
"CES5AP1" 0.087286150788779 0 7.56526218121053 0 1 NA NA
"CETN1" 0 NA NA NA NA NA NA
"CETN4P" 5.97005369867029 -0.359475306412137 0.595085254214758 -0.604073624520374 0.545794694268023 0.705932441389046 NA
"CETP" 0.456528312254028 1.47791386304968 2.01618576961574 0.733024647491366 0.463543396658568 NA NA
"CFB" 3.33603537787576 -0.657019555124101 0.892140991236483 -0.736452602871088 0.461455302043718 0.634777282081576 NA
"CFC1" 0.918580763711782 -1.16139010217666 1.93390185363708 -0.600542421525912 0.548144797941372 NA NA
"CFC1B" 0 NA NA NA NA NA NA
"CFH" 2.23809346207027 -2.50178400763135 2.04238688784013 -1.22493148703919 0.22060103564327 0.39407663780855 NA
"CFHR1" 0.145010143697255 0.854316863750986 7.56370055132638 0.112949588360048 0.910070522013878 NA NA
"CFHR2" 0 NA NA NA NA NA NA
"CFHR4" 1.40694926716047 1.09800999976796 1.13290477223392 0.969198847669123 0.3324459859205 NA NA
"CFHR5" 0.263648600312618 -1.69584580260744 3.63359289824443 -0.46671320923893 0.640705077842019 NA NA
"CFI" 0.325994596487395 0.833349377611034 4.40629206595522 0.189127131188109 0.849993177590015 NA NA
"CFLAR-AS1" 0.141606212804333 0 7.5652621811987 0 1 NA NA
"CGA" 0.571785819736636 0.48506158877393 2.49712677762633 0.194247882454334 0.845981792042337 NA NA
"CGB" 1.47912924708256 0.165143881905611 1.34060014366176 0.123186531559315 0.901959390593173 NA NA
"CGB1" 0.303091280104064 1.46248550137504 3.42878805190716 0.426531322215026 0.669720729356774 NA NA
"CGB2" 2.76806997733619 -0.690056440475429 1.21124327024756 -0.569709204934856 0.568874945790135 0.722973466915635 NA
"CGB5" 1.03858742658749 1.59263228271883 1.17931559791541 1.35047165112885 0.176864741080762 NA NA
"CGB8" 0.149395221249384 0.832941934253441 7.5647045476996 0.110108984296913 0.912322943046703 NA NA
"CHAD" 5.39672089028791 -2.03143562777887 0.986719956757519 -2.0587762656128 0.0395156763375028 0.115946020712882 NA
"CHAT" 0.654005029208088 -2.00759833298079 2.10295008949288 -0.954658098169569 0.339750626295274 NA NA
"CHCHD2" 0.869611733630585 -2.50671203123324 1.833455917103 -1.36720605488789 0.171560728020996 NA NA
"CHDC2" 0.195675375179536 0.472561146935132 4.79353715786453 0.0985829735688651 0.92146938928318 NA NA
"CHEK2P2" 0.102618067974849 -0.604124691522131 7.56526218121053 -0.0798550898900193 0.936352508781555 NA NA
"CHI3L2" 1.21645585556549 0.440402939813599 1.05965679567498 0.415609036445683 0.677696113197187 NA NA
"CHIA" 0.0573455183868563 -0.604124692697293 7.56526218121053 -0.079855090045356 0.936352508658009 NA NA
"CHIAP2" 0.570128018096185 0.482683651658849 2.13996031894072 0.225557290659379 0.821545761890805 NA NA
"CHIT1" 0.348923369948089 0 4.44069339004741 0 1 NA NA
"CHL1" 9.61187924261763 0.722506451965213 0.467404546992349 1.54578396084161 0.122156751893634 0.262317382492844 NA
"CHL1-AS1" 0.0273241917942086 0 7.56526218121053 0 1 NA NA
"CHODL-AS1" 0.228023867079052 1.21363250250638 5.31477850776453 0.228350532526114 0.819373742823543 NA NA
"CHRDL2" 10.3363537378176 -0.516893870929718 0.488399107477269 -1.05834319313078 0.289899007739904 0.473295962113073 NA
"CHRM1" 1.25997959884753 0.0452736815231123 1.19740211038963 0.0378099229409078 0.969839232668062 NA NA
"CHRM2" 0.876613778642084 3.0430168506633 1.34279842436134 2.26617547016456 0.023440641895941 NA NA
"CHRM3-AS1" 0 NA NA NA NA NA NA
"CHRM3-AS2" 0.0247269883593738 0 7.56526218121053 0 1 NA NA
"CHRM5" 0.374030326627568 -0.60412840441918 3.11187035801275 -0.194136752150877 0.846068804973064 NA NA
"CHRNA1" 2.01149532371086 -3.35688571780308 1.82063370312889 -1.8438007118258 0.0652121889534641 0.166348995108808 NA
"CHRNA2" 1.50568650240213 -0.561966879861564 1.4035533400978 -0.400388687630785 0.688870254943777 NA NA
"CHRNA6" 1.93498318416234 -0.993899179103082 1.0065632536677 -0.987418501004811 0.323437518246851 0.507185903829725 NA
"CHRNB3" 0.559013844256167 -0.971401258018325 2.25787705176616 -0.430227703168546 0.667030011822564 NA NA
"CHRND" 5.72433894700832 -0.207714736040089 0.942889172797187 -0.220296024212347 0.825640616331975 0.900904085271634 NA
"CHRNG" 0.107249927878723 0.472299100586834 7.56470250597396 0.0624345901526005 0.950216749722151 NA NA
"CHURC1-FNTB" 3.67397439037857 0.972166157060541 0.700279384555938 1.38825471447658 0.165059496649003 0.324030879947967 NA
"CIB3" 0.176828709708007 -0.964799361634134 6.47496124806088 -0.149004654185857 0.88154996045671 NA NA
"CIB4" 0.161891958251871 0 7.56526218119868 0 1 NA NA
"CIDEA" 0.986917037810644 -0.648910719507142 1.97530339398051 -0.328511924540107 0.742524629654401 NA NA
"CIDEC" 0.122649194883865 0.854429371606845 7.56369451576675 0.112964553212158 0.910058657721409 NA NA
"CIITA" 1.83146090240462 -0.185209566416417 1.00797226778965 -0.183744704427789 0.854213736868219 NA NA
"CILP" 0.904360482599494 -1.77054926177785 1.94571769838378 -0.909972327048557 0.362837104020122 NA NA
"CISTR" 1.73634792218939 -0.203390304416921 1.03608684381786 -0.1963062320794 0.844370483800138 NA NA
"CKLF-CMTM1" 0.603864661590084 -0.259184310835893 2.35415008286309 -0.110096766014457 0.912332632913872 NA NA
"CKM" 2.11578582612634 0.252579619906138 1.18185262707747 0.213714987909048 0.830769322706943 0.904004910625667 NA
"CLC" 2.15220687927268 -1.94210964952157 1.64683542003538 -1.17929795891799 0.238279550732582 0.415000295287834 NA
"CLCA1" 0.450673361963279 -1.32547433005268 2.38598074352164 -0.555525996448872 0.578534933735495 NA NA
"CLCA2" 4.14980352926967 -0.242714246777471 0.74752586088643 -0.324690100339346 0.745415627856424 0.850886844491967 NA
"CLCA3P" 0.0223111215249963 0 7.56526218119875 0 1 NA NA
"CLCA4" 0.795650707247323 -1.32547858295064 2.11357537441189 -0.627126242573421 0.530576486333567 NA NA
"CLDN10-AS1" 0.199982449859153 -0.604125252705388 7.41830070674322 -0.0814371480191197 0.935094307359701 NA NA
"CLDN14" 0.254258409222846 -2.04156167182142 6.06344017567756 -0.336700225065432 0.736342893689431 NA NA
"CLDN16" 1.94224611293621 -0.180594512566423 0.986373875569631 -0.183089310290309 0.854727943155489 0.919810709848893 NA
"CLDN17" 0 NA NA NA NA NA NA
"CLDN18" 0.516871067303154 -1.23718403679751 2.66019868175935 -0.465072043408158 0.641879865543364 NA NA
"CLDN2" 0.217567142821936 0.492356990970982 5.37928443620939 0.0915283429998228 0.927072786293793 NA NA
"CLDN20" 0.131912355595846 1.21497890484824 7.56370090536675 0.160632859502174 0.872382572818896 NA NA
"CLDN22" 0.278773766808588 0.473121343669504 3.28847142531784 0.143872724581688 0.885600974206044 NA NA
"CLDN24" 0 NA NA NA NA NA NA
"CLDN25" 0 NA NA NA NA NA NA
"CLDN5" 5.3910059369973 1.02443960746291 0.588099571047995 1.7419492512762 0.0815173247563114 0.195434222150266 NA
"CLDN8" 0.0496484155331639 -0.604124693789518 7.56526218121053 -0.0798550901897297 0.936352508543182 NA NA
"CLEC10A" 0.0577125731822905 0.493644766688924 7.56370066640717 0.0652649792027545 0.947963025420068 NA NA
"CLEC12A" 0.136374140660646 -0.964689961668471 7.56526218088528 -0.127515734234023 0.898532220720023 NA NA
"CLEC12B" 0.607653815002364 -0.604134244747745 2.13752622659995 -0.282632436144987 0.777458613218623 NA NA
"CLEC14A" 9.10013902177758 -0.920254534429316 0.587967752212026 -1.56514456952303 0.117549015122634 0.255484863999421 NA
"CLEC17A" 2.72348392892161 -0.947067335184211 1.20359849028282 -0.786863179731697 0.431361963779507 0.607705734167582 NA
"CLEC18A" 3.84384986320386 -0.169068625187496 0.713746880933996 -0.236874765696006 0.812753946982931 0.892342884637975 NA
"CLEC18B" 6.17412735818423 0.174100031921375 0.510710571835546 0.340897646382455 0.733180636722527 0.843139095204045 NA
"CLEC18C" 1.30011641788913 -0.216449571305714 1.25420341329138 -0.172579319280985 0.862982108788364 NA NA
"CLEC19A" 11.1290013045123 0.420130516484436 0.415886282986563 1.01020527406529 0.312396952982155 0.496323829637205 NA
"CLEC1A" 2.48688290956531 -0.402984676010721 0.937458160816843 -0.429869505493008 0.667290569107883 0.797795615526253 NA
"CLEC1B" 1.09088490265713 3.19939828887076 6.48297331984805 0.493507859900579 0.621653787551628 NA NA
"CLEC2A" 0 NA NA NA NA NA NA
"CLEC2B" 1.01810083392502 -1.96766962173207 1.84293706779469 -1.06768139624357 0.28566425306736 NA NA
"CLEC2L" 1.51469326769157 -0.287220724244718 1.45076671707202 -0.197978572891715 0.843061828265273 NA NA
"CLEC3A" 2.32717456420198 0.24497901291944 0.770800774727111 0.317824035667544 0.750618417481261 0.854557463525693 NA
"CLEC3B" 2.44201322523803 -0.820245412080225 0.943355568983158 -0.869497609437306 0.384575015051653 0.56586376203437 NA
"CLEC4A" 5.37321143693837 0.788821245266474 0.551191002064497 1.4311214122 0.152395421562379 0.306859635984511 NA
"CLEC4C" 2.52312443068132 -0.510048547991689 1.03105966275334 -0.494683834909861 0.620823313961808 0.764107456915828 NA
"CLEC4E" 0.750691812393016 0.114684290351124 1.98049945216818 0.0579067518678541 0.953822904936328 NA NA
"CLEC4F" 0.158858518416541 0.472336042698867 6.6240717220088 0.0713059976584352 0.943154221941469 NA NA
"CLEC4M" 0.428426702498775 0.485332879084288 2.54644005916527 0.190592697180307 0.848844712119049 NA NA
"CLEC5A" 0.628619984975897 -0.67702365268171 2.18712079221549 -0.309550188124684 0.756903040853641 NA NA
"CLEC6A" 7.62388550809065 -0.685354813119582 0.65096852632831 -1.05282327086568 0.292421997447836 0.47595506978018 NA
"CLEC7A" 4.36098437222346 0.542392211905707 0.660942821036633 0.82063409215189 0.411854722520126 0.590564426206355 NA
"CLEC9A" 0.0910213061863208 0 7.56526218120626 0 1 NA NA
"CLECL1" 0 NA NA NA NA NA NA
"CLIC3" 1.12716381416497 -2.09202025520946 2.27683396209813 -0.918828641014136 0.358185209146567 NA NA
"CLIC5" 8.03783920661441 -0.69361599009712 0.59213941840771 -1.17137276886968 0.241448973050038 0.418511553286732 NA
"CLIP1-AS1" 0.022732689749712 0 7.56526218121053 0 1 NA NA
"CLK2P" 0.12278259152543 -0.604124690371657 7.56526218121053 -0.0798550897379462 0.936352508902506 NA NA
"CLLU1" 0.545485188210814 -1.69582909224711 2.44492901003095 -0.693610769592708 0.487926338015411 NA NA
"CLLU1OS" 0.0968409251000883 0 7.56526218121053 0 1 NA NA
"CLNK" 0.0689082292411973 0 7.56526218120626 0 1 NA NA
"CLPS" 0.0638007585164084 0 7.56526218120627 0 1 NA NA
"CLPSL1" 0.727194974262895 -2.07712306776296 2.0494001588794 -1.01352732835676 0.31080834951675 NA NA
"CLRN1" 3.0483139229386 0.873509807517467 0.920389284028246 0.949065599388986 0.342587249214493 0.52515534619106 NA
"CLRN1-AS1" 0.867417986390625 -0.0304605041571239 1.56562956151088 -0.0194557543533661 0.984477533266037 NA NA
"CLRN2" 0.0432303829707675 -0.604124693789518 7.56526218121053 -0.0798550901897297 0.936352508543182 NA NA
"CLRN3" 0.0197507330510781 0 7.56526218121053 0 1 NA NA
"CLSTN2-AS1" 3.30125012385897 0.569920449032052 0.711487625815579 0.801026508899226 0.423116299493611 0.600526474951873 NA
"CLUL1" 6.72069477042094 -0.391728088371948 0.656994841133674 -0.596242259217749 0.551013398281166 0.710346830184226 NA
"CLVS1" 6.77029361971818 0.515662912580523 0.523054938098473 0.985867592523219 0.324198091591108 0.508000883058616 NA
"CLYBL-AS1" 0 NA NA NA NA NA NA
"CLYBL-AS2" 0.968933970930334 -2.90788600297379 1.95603425159229 -1.48662325345615 0.137114342719129 NA NA
"CMA1" 0.124314549536677 0 7.56526218121053 0 1 NA NA
"CMAHP" 3.00093971324213 0.659801794312708 1.12097841565756 0.588594557305254 0.55613328584976 0.714218125228776 NA
"CMTM2" 0.203737655742455 -1.32547783955972 4.75791150790516 -0.278583962176991 0.780564121965456 NA NA
"CMTM5" 5.59705022410009 -0.643180883549495 0.666688595767097 -0.964739591517155 0.334675259599102 0.517944790431343 NA
"CNBD1" 0.143840381745078 0 7.56526218121053 0 1 NA NA
"CNBD2" 2.48391376930071 1.20560942522806 0.862155304451369 1.39836688239742 0.162002922863278 0.319834703483949 NA
"CNGA2" 0.0656566553149958 0 7.56526218121053 0 1 NA NA
"CNGA3" 2.15095978383246 -0.279050320740531 0.862117894618173 -0.323680000708164 0.74618031354556 0.851379505291327 NA
"CNGA4" 6.29908372029349 -0.354004490593758 0.596433428730158 -0.593535629529442 0.552822745677088 0.711705670932125 NA
"CNGB1" 1.37024924312734 -1.77388739000808 1.82029732017912 -0.974504203430637 0.329806253068091 NA NA
"CNGB3" 0.871691701353021 0.642699513311244 2.11737983718974 0.303535294906868 0.76148195393731 NA NA
"CNPY1" 2.95855522404617 1.55691613489729 0.948581319197461 1.64131013692585 0.100733052926531 0.228000666136149 NA
"CNR2" 0.434679249577202 0.483699734636595 2.2820763786112 0.211955979725341 0.832141377096305 NA NA
"CNTD1" 2.52794123971025 -0.3092046017329 1.10239244328475 -0.280485051958064 0.779105392206458 0.872389776459876 NA
"CNTF" 3.20182151865989 -0.082656094211708 0.825768402748462 -0.100095975986243 0.920268129987235 0.959171576287783 NA
"CNTFR-AS1" 0.0460486396937692 -0.604124693789519 7.56526218121053 -0.0798550901897297 0.936352508543182 NA NA
"CNTN4-AS2" 0 NA NA NA NA NA NA
"CNTN5" 9.42778926355118 2.00064609964608 0.479353618196422 4.17363304187325 2.99780468653144e-05 0.000372006578822829 NA
"CNTN6" 1.2278039643131 -0.793596903102922 1.6850260115101 -0.470970120153642 0.637662072687387 NA NA
"CNTNAP3P2" 0 NA NA NA NA NA NA
"CNTNAP4" 4.83170541093781 -1.30008965778873 0.727390652781394 -1.78733346767304 0.0738836078821465 0.182500377864499 NA
"COL10A1" 6.49389057653778 -0.492890392430501 0.672892644754313 -0.73249484337946 0.463866588976544 0.636810567543371 NA
"COL18A1-AS1" 0 NA NA NA NA NA NA
"COL18A1-AS2" 0.363875990941217 0.488256347244799 3.19781130263067 0.152684539842341 0.878647053221214 NA NA
"COL19A1" 0.995204365952709 1.85033844892658 1.99847970296736 0.925873025469902 0.354511971090187 NA NA
"COL4A2-AS1" 0.318240080001846 0.849152985775277 3.26444844897181 0.260121426038365 0.794770111068048 NA NA
"COL4A3" 13.6756084145744 1.6722067096326 0.514204665110684 3.25202555148474 0.00114585720440962 0.00754839168947814 NA
"COL6A4P1" 4.84865008431098 0.616588243932926 0.663061314858638 0.929911352262167 0.352416984732166 0.53446730773569 NA
"COL6A5" 7.99167478942558 0.0969370920647674 0.593904678328263 0.163219950274896 0.870345258793465 0.928641969523971 NA
"COLEC10" 4.54521239305075 1.95888047585428 0.488776779115443 4.00772000543753 6.13077420123877e-05 0.000680628772672496 NA
"COMMD3-BMI1" 0.130144969280099 -1.32546395327364 7.56526218121053 -0.17520396802184 0.860919366529405 NA NA
"COMP" 7.80432868390796 0.638101570085005 0.579575138176965 1.10098161231024 0.270904660026394 0.451882777736526 NA
"CORO7-PAM16" 1.01878066750088 -0.0701971007499589 1.42475855741424 -0.0492694712270111 0.960704548390864 NA NA
"CORT" 3.2073496700174 1.10189918282227 0.932837414671731 1.18123390581416 0.237509815416059 0.414159709794781 NA
"COX4I2" 3.60511969305031 -0.986578493727101 1.14345123446502 -0.862807668565493 0.388243222174613 0.569385634854673 NA
"COX6A2" 3.08578113393408 0.282633365981683 0.941304169616174 0.30025721239175 0.763980967849247 0.863199275362136 NA
"COX7A1" 2.10792163112629 1.4479537732471 1.04317149908389 1.38803041927304 0.165127782447283 0.32409461509393 NA
"COX7B2" 0.119984332043367 2.21613989401555 7.49537392962924 0.295667689807328 0.767483874316285 NA NA
"COX8C" 1.70132568142231 -1.11785689248653 1.26890290007604 -0.880963304930217 0.37833768156065 NA NA
"CPA1" 0.178311794924063 0.493900425915689 7.56368691537133 0.0652988987304535 0.947936019160678 NA NA
"CPA3" 0 NA NA NA NA NA NA
"CPA4" 4.76291382180203 0.311988720674636 0.947895315185986 0.329138371797333 0.742051102041201 0.848755245720092 NA
"CPA5" 2.68568525044212 -1.03814148052511 1.06424244080367 -0.975474610598274 0.329324889801338 0.513390680503705 NA
"CPA6" 2.55896353421063 -0.886677820221905 0.953845224135972 -0.929582491776997 0.352587295971173 0.53455258946836 NA
"CPB1" 0 NA NA NA NA NA NA
"CPB2" 0 NA NA NA NA NA NA
"CPB2-AS1" 7.71956729041251 0.0510609500004603 0.538658824047752 0.0947927476928025 0.924479447435866 0.96173498596145 NA
"CPEB2-AS1" 0.996958409332914 -1.8265998900698 1.82102220998449 -1.00306293907605 0.315830494756116 NA NA
"CPED1" 8.97945065904745 1.26884127972443 0.674316909190612 1.88166908234205 0.0598809601021252 0.156026202701471 NA
"CPLX4" 0.15095078700937 -0.964794321331771 7.56526218121053 -0.127529528815007 0.898521303367813 NA NA
"CPN2" 0.752178811145146 1.11718807412417 1.58129960217402 0.706499940041866 0.479877289992348 NA NA
"CPNE6" 1.32755848479031 -1.03936010306964 1.6989460088388 -0.611767588647521 0.540691536581851 NA NA
"CPS1-IT1" 0.30912812723601 -1.70301798560872 3.21355810906935 -0.529947779939762 0.596148137309353 NA NA
"CPSF4L" 1.14100176867112 0.47991061438489 1.34214095631863 0.35757094821191 0.720664422682739 NA NA
"CPXCR1" 0.0427635481417788 0 7.56526218121053 0 1 NA NA
"CRB1" 6.20620093810135 0.257144310084328 0.506986636937606 0.507201356701586 0.612013543185874 0.757292144891244 NA
"CRCT1" 0 NA NA NA NA NA NA
"CREB3L3" 3.81385326698316 0.45629763510961 0.682821233789029 0.668253435203792 0.503971831452533 0.671165673583802 NA
"CRH" 5.13280545196608 -1.26040886124156 0.955653376921596 -1.31889751208922 0.187203378022341 0.353688904645258 NA
"CRISP1" 0.0448608889939694 -0.604124693789518 7.56526218121053 -0.0798550901897297 0.936352508543182 NA NA
"CRISP2" 3.38001440623463 3.7177106669274 0.990822471851813 3.75214609331491 0.000175327238612968 0.00162954376473563 NA
"CRISP3" 0.0848017363975722 -0.604042122622204 7.56526218097409 -0.079844175677257 0.936361189345772 NA NA
"CRLF2" 0.0369409765422192 0 7.56526218121053 0 1 NA NA
"CRNN" 0 NA NA NA NA NA NA
"CRP" 0 NA NA NA NA NA NA
"CRSP8P" 0.517958063555637 -3.009110840119 2.72635436872152 -1.10371229603952 0.269717960034758 NA NA
"CRTAM" 1.23641399159335 -0.572846857572078 1.76316058316857 -0.324897722329191 0.745258480777834 NA NA
"CRX" 5.66512879575224 -0.20431735367015 0.575133612556861 -0.35525197833912 0.722400827802441 0.836376543820407 NA
"CRYAA" 20.4117338141602 -2.41626781999446 2.10988382573109 -1.14521367978979 0.252120652964503 0.430981989046443 NA
"CRYBA1" 1.11090849765212 0.474810314230385 2.13409095621357 0.2224883212442 0.823933763753794 NA NA
"CRYBA2" 0.659635262838561 -0.604105285941237 3.47662967871119 -0.173761758302996 0.862052699579388 NA NA
"CRYBB2" 4.18975120813274 -1.36067484229966 0.971562744787251 -1.40050125388208 0.161363268182478 0.31891980133575 NA
"CRYGA" 0.0185481951700151 -0.604124694923212 7.56526218121053 -0.0798550903395849 0.936352508423996 NA NA
"CRYGB" 3.02139510377301 -0.133785954427368 1.00545335439215 -0.13306032929618 0.89414566873734 0.943137096145425 NA
"CRYGC" 0.316215100867144 -1.35930162025493 3.96924059948617 -0.34245886239068 0.732005597470569 NA NA
"CRYM-AS1" 5.58079839943518 -1.1657653808769 0.753446974649258 -1.54724276571631 0.12180471718322 0.261716713624738 NA
"CSF1R" 1.36763549562456 -1.44844503136888 1.69238294749055 -0.855861277447061 0.392074515827138 NA NA
"CSF2" 0.0292046056633099 -0.604124694923213 7.56526218121053 -0.0798550903395849 0.936352508423996 NA NA
"CSF2RA" 0 NA NA NA NA NA NA
"CSF2RB" 0.446909819588835 -1.32547551261555 2.27105576063829 -0.583638471405485 0.5594635711877 NA NA
"CSF3" 0.486346696197873 0.124594648409846 2.53270189599591 0.0491943598284601 0.9607644060312 NA NA
"CSF3R" 0.360086167864677 1.49396196773691 4.17805637926618 0.357573434181206 0.720662562002103 NA NA
"CSH1" 0.63680840110845 1.47788915960148 1.75577051406628 0.841732531536118 0.39993768453571 NA NA
"CSH2" 2.05122414357363 0.468775791754289 1.49115191493752 0.314371585522815 0.753238834449421 0.856459227852222 NA
"CSHL1" 0.325920840288361 -0.604112869922945 3.92454580828376 -0.153931919624383 0.877663415821143 NA NA
"CSMD2-AS1" 0 NA NA NA NA NA NA
"CSMD3" 6.34097386517418 -0.0236215290415186 0.547654998891736 -0.043132134444715 0.96559620354435 0.982646996926024 NA
"CSN1S1" 0.174359754166431 1.85547026468425 7.49537392949409 0.247548725672381 0.804483586957192 NA NA
"CSN1S2AP" 0 NA NA NA NA NA NA
"CSN1S2BP" 0 NA NA NA NA NA NA
"CSN2" 0.0211066995266347 0 7.56526218121053 0 1 NA NA
"CSN3" 0.0433703800800204 0 7.56526218121053 0 1 NA NA
"CSNK1A1L" 0.0528894293761154 0 7.56526218121053 0 1 NA NA
"CSNK1A1P1" 0 NA NA NA NA NA NA
"CSNK1G2-AS1" 0.0513853824344685 -0.604124693789518 7.56526218121053 -0.0798550901897297 0.936352508543182 NA NA
"CSPG4P1Y" 0 NA NA NA NA NA NA
"CSRP3" 0.349647222779095 1.19452389518016 3.21361786580208 0.371706887708013 0.710111096238258 NA NA
"CST11" 2.6999942029005 0.638093919847117 0.719488519854948 0.88687157923765 0.375148044614028 0.556274892304733 NA
"CST13P" 1.13616010265404 0.997270848536554 1.36620598217168 0.72995643523045 0.465416814200598 NA NA
"CST2" 0.50130521289275 -3.25756542548792 3.80058947292809 -0.857121098895798 0.391377961817486 NA NA
"CST4" 0.413114001340428 2.07926975016923 4.00985423598536 0.5185399837005 0.604081570616614 NA NA
"CST5" 0.270536013663509 -0.964764702533199 5.19633931087649 -0.185662375917955 0.85270953492844 NA NA
"CST7" 0 NA NA NA NA NA NA
"CST8" 0 NA NA NA NA NA NA
"CST9" 0.308658660965747 1.21081254441302 3.58881386721162 0.33738516100691 0.735826569387921 NA NA
"CST9L" 0.0211066995266347 0 7.56526218121053 0 1 NA NA
"CSTA" 10.6491479336056 -0.592142746626995 0.684283947889195 -0.86534653991749 0.386848613869559 0.567984788363777 NA
"CSTL1" 0.0505791045588617 1.19361019747342 7.56470461252971 0.157786755545801 0.87462483545886 NA NA
"CT45A1" 0.0247269883593738 0 7.56526218121053 0 1 NA NA
"CT45A2" 0 NA NA NA NA NA NA
"CT45A3" 0 NA NA NA NA NA NA
"CT45A4" 0 NA NA NA NA NA NA
"CT45A5" 0.022732689749712 0 7.56526218121053 0 1 NA NA
"CT45A6" 0 NA NA NA NA NA NA
"CT47A1" 0 NA NA NA NA NA NA
"CT47A10" 0 NA NA NA NA NA NA
"CT47A11" 0 NA NA NA NA NA NA
"CT47A12" 0 NA NA NA NA NA NA
"CT47A2" 0 NA NA NA NA NA NA
"CT47A3" 0 NA NA NA NA NA NA
"CT47A4" 0 NA NA NA NA NA NA
"CT47A5" 0 NA NA NA NA NA NA
"CT47A6" 0 NA NA NA NA NA NA
"CT47A7" 0 NA NA NA NA NA NA
"CT47A8" 0 NA NA NA NA NA NA
"CT47A9" 0 NA NA NA NA NA NA
"CT47B1" 0.0222793616798078 0 7.56526218121053 0 1 NA NA
"CT55" 1.66395891448175 0.0574087239221389 1.03376492287502 0.055533635018761 0.955713334414926 NA NA
"CT62" 5.82120789658455 -0.0286391462436368 0.589419841333303 -0.0485887040701808 0.961247072179436 0.980371246021477 NA
"CT83" 0.0906767171081405 0 7.56526218120627 0 1 NA NA
"CTAG1A" 0 NA NA NA NA NA NA
"CTAG1B" 0 NA NA NA NA NA NA
"CTAGE1" 0.74268796443034 0.480985124519454 1.93093320027588 0.249094647319096 0.803287569811236 NA NA
"CTAGE10P" 2.71866894757935 0.762004659693813 0.836600100049914 0.910835009042372 0.362382313300337 0.544385716543492 NA
"CTAGE11P" 0.187583164379615 0.852478014073886 4.84367584826272 0.175998155281106 0.860295391698914 NA NA
"CTAGE6" 0.0666279234038128 -0.604124692655824 7.56526218121053 -0.0798550900398745 0.936352508662369 NA NA
"CTAGE7P" 8.47106668754374 -0.672751851325398 0.553763993771574 -1.21487106220725 0.22441527224252 0.398217176554289 NA
"CTAGE9" 1.73062571996476 1.18981034534187 0.897934573687189 1.32505238155175 0.185153778337374 NA NA
"CTB-113P19.1" 0.892714271461276 0.738442388949953 1.63126502731536 0.452680819232198 0.650778593155491 NA NA
"CTB-118N6.3" 8.91330353146151 0.208225028733835 0.460328317326149 0.452340255631731 0.651023879834263 0.785971587796439 NA
"CTB-12O2.1" 0.987067259245633 -1.19002036273702 1.87924769137492 -0.633242955784272 0.526574998348486 NA NA
"CTB-174D11.1" 0 NA NA NA NA NA NA
"CTB-7E3.1" 0.228567262332407 -0.964786506513925 4.68868511097585 -0.205769098090088 0.836971280784434 NA NA
"CTBP1-AS" 2.13993114573938 0.604680445926479 1.04780951729735 0.577090049235431 0.563878626029422 0.719499902455818 NA
"CTC-360P9.3" 0 NA NA NA NA NA NA
"CTC-436P18.1" 2.07296581294832 -0.0162106652028148 0.840295119729533 -0.0192916331681571 0.984608458452633 0.992644432249928 NA
"CTD-2151A2.1" 0.388730111736243 0 2.99076389871878 0 1 NA NA
"CTD-2194D22.4" 0.0705401006158505 -0.604124692655824 7.56526218121053 -0.0798550900398744 0.936352508662369 NA NA
"CTD-2201E9.1" 0.0212418777026691 0 7.56526218121053 0 1 NA NA
"CTD-2201I18.1" 5.09178315255252 1.40448481652816 0.555770717172921 2.52709394923226 0.0115010731969228 0.0460540878735375 NA
"CTD-2258A20.5" 0.686167474722186 0.0104386706012165 1.83593986134821 0.00568573667415821 0.995463462933472 NA NA
"CTD-2270F17.1" 0.936406512972867 -0.552816551194954 1.37813271252131 -0.401134481586733 0.688321115136229 NA NA
"CTD-2350J17.1" 0 NA NA NA NA NA NA
"CTD-3080P12.3" 0.737633729063751 -0.261286041687667 2.06281807914051 -0.126664607184621 0.899205859527681 NA NA
"CTLA4" 0.650867851260623 1.47787544338108 1.66058803135198 0.889971152073069 0.373481376306135 NA NA
"CTRB1" 0.0786013417629399 -0.604124692655824 7.56526218121053 -0.0798550900398744 0.936352508662369 NA NA
"CTRB2" 0.0750506627668797 -0.604124692655824 7.56526218121053 -0.0798550900398745 0.936352508662369 NA NA
"CTRC" 0.0844953045928679 -0.604073998020373 7.56526218119873 -0.0798483890646414 0.936357838248415 NA NA
"CTSE" 0.293770821728855 2.46958938238285 4.25972407151318 0.579753369214259 0.562080947600516 NA NA
"CTSG" 0.0433976030980105 -0.604124693789518 7.56526218121053 -0.0798550901897297 0.936352508543182 NA NA
"CTSL3P" 2.05326323151975 -2.03698395906064 1.66550883272875 -1.22304002178318 0.221314580450063 0.394844587185679 NA
"CTSLP8" 0.0657539518359837 1.21498403209688 7.5637006662722 0.160633542455573 0.872382034886033 NA NA
"CTSS" 1.34653476431595 -0.590037385385645 1.34255961621648 -0.439486916080831 0.660308760424406 NA NA
"CTSW" 0.194346599226054 -0.604129121863586 6.32434208908678 -0.0955244218850946 0.923898293094419 NA NA
"CTXN2" 2.4725137893659 0.120147921068181 0.913469823795913 0.131529162691886 0.895356718471982 0.943809353845692 NA
"CTXN3" 1.46122753798234 0.400711790321182 1.01770345684813 0.393741209804084 0.693772112950208 NA NA
"CUZD1" 0 NA NA NA NA NA NA
"CWH43" 0.68142169624212 2.41934026324384 1.88358181338412 1.28443598576541 0.198989448447301 NA NA
"CX3CR1" 6.75430694871159 1.31746607228737 0.581371860212137 2.26613319710149 0.023443229237678 0.0788382598559786 NA
"CXADRP2" 0.995332824825496 -2.84141644990172 1.96191336337685 -1.44828844277357 0.147536398518396 NA NA
"CXCL10" 0.178631340813936 -0.964709205583565 7.56526218096158 -0.12751827795358 0.898530207559762 NA NA
"CXCL11" 0.94484214184086 -1.04473658069518 1.81580220229205 -0.575358141639234 0.5650491071958 NA NA
"CXCL13" 0.258681517952592 -0.810048975057576 4.63273043527797 -0.174853466303392 0.861194775380763 NA NA
"CXCL17" 1.22287405940298 -1.68601899627026 1.66365799143952 -1.01344086641954 0.310849627857466 NA NA
"CXCL8" 0.166613740133423 -0.964711752356659 7.56526218097409 -0.127518614593796 0.898529941134724 NA NA
"CXCL9" 0.0292046056633099 -0.604124694923213 7.56526218121053 -0.0798550903395849 0.936352508423996 NA NA
"CXCR1" 0.0345565365540448 0 7.56526218121053 0 1 NA NA
"CXCR2P1" 2.71175869076107 0.280570231525592 1.05754870327768 0.265302421208607 0.790776499468346 0.880228333082336 NA
"CXCR3" 0.0228828401878309 0 7.56526218121053 0 1 NA NA
"CXCR5" 0.418735359471959 1.47792404937967 2.14663615468096 0.688483721918549 0.491148217623895 NA NA
"CXCR6" 0 NA NA NA NA NA NA
"CXXC1P1" 0.0645433501085872 1.21498403209688 7.5637006662722 0.160633542455573 0.872382034886033 NA NA
"CXorf21" 0.383275713814469 -0.964802680485877 2.94694142940327 -0.327391196465429 0.743372024120222 NA NA
"CXorf22" 1.72428341286903 0.586271005402758 1.13677930636266 0.515729836144398 0.606043113093648 NA NA
"CXorf28" 0 NA NA NA NA NA NA
"CXorf30" 0.762671472012343 -2.07376026558637 1.98362793123266 -1.04543812523234 0.295820523764162 NA NA
"CXorf31" 8.11055773207154 0.318161358717659 0.434618161805046 0.732048005992843 0.464139267263408 0.637064940867615 NA
"CXorf36" 2.51758660357485 -1.48203817170318 1.28024919903524 -1.15761694896587 0.247020389472795 0.425236012928054 NA
"CXorf49" 0 NA NA NA NA NA NA
"CXorf49B" 0 NA NA NA NA NA NA
"CXorf51A" 0 NA NA NA NA NA NA
"CXorf51B" 0 NA NA NA NA NA NA
"CXorf58" 1.65670722045064 -1.01887456333828 1.10722645516788 -0.920204316454662 0.357465999082267 NA NA
"CXorf65" 1.54426239318827 -2.95424778522884 1.78822437392509 -1.65205654743671 0.0985230238742206 NA NA
"CXorf66" 0 NA NA NA NA NA NA
"CYBB" 7.62047287766898 -0.508500243630146 0.574337944360072 -0.885367663104199 0.375958367162363 0.55713654683979 NA
"CYCSP52" 0 NA NA NA NA NA NA
"CYLC1" 0.0305512586515401 0 7.56526218121053 0 1 NA NA
"CYLC2" 0.505952582279859 -2.04794851579278 2.09146578706921 -0.979192931796695 0.327484660384247 NA NA
"CYMP" 0.117667198410937 0.472275203922046 7.56470441055111 0.0624314154646049 0.950219277824763 NA NA
"CYP11B1" 0.0862752314658024 0.832944835042789 7.56470441057544 0.110109369756515 0.912322637353185 NA NA
"CYP11B2" 0 NA NA NA NA NA NA
"CYP17A1" 0.0622843885460435 0 7.56526218121053 0 1 NA NA
"CYP19A1" 5.45568298589904 -1.50462709614204 0.986759943131524 -1.52481574329725 0.127305062028919 0.269850345844596 NA
"CYP1A2" 2.0839197832273 -1.0624994276327 1.24485361581919 -0.853513549007541 0.39337457728352 0.573980515281615 NA
"CYP1B1-AS1" 2.06616337714375 0.0170284344309521 0.891094534359494 0.0191095711783172 0.98475369612888 0.992644432249928 NA
"CYP21A1P" 2.16886825499225 -2.73712823168301 1.60330531829065 -1.70717841477703 0.087788895758239 0.206127917171544 NA
"CYP21A2" 5.73295225555892 -0.817922502906955 0.636200725141896 -1.28563591738209 0.198570155499076 0.367566032519567 NA
"CYP24A1" 2.55948107758799 -0.212603214726458 0.934133117074815 -0.22759413068687 0.819961783251829 0.897327432579372 NA
"CYP26B1" 8.87079206414715 -0.021481871968001 0.507798763205996 -0.0423039076195752 0.966256430246693 0.982857807587008 NA
"CYP2A6" 3.29794092008344 0.10832997962863 0.807693521832678 0.134122630305151 0.893305604924163 0.942745566379405 NA
"CYP2A7" 1.04142054466022 0.23329458298839 1.48333430282427 0.157277144163792 0.875026432386634 NA NA
"CYP2C18" 9.41821932358119 0.629126291858353 0.554875301408208 1.13381563436272 0.256871891475438 0.436670150130533 NA
"CYP2C19" 2.76790289187248 0.854326698037827 0.764099922291959 1.11808243020785 0.263531789618903 0.443863669484705 NA
"CYP2C9" 1.17672023263737 0.902125811605684 1.14799709824143 0.785825864009249 0.431969511908112 NA NA
"CYP2D6" 2.6392625346227 0.444162400013048 0.864442626333057 0.513813625662091 0.607382300606017 0.753750521997428 NA
"CYP2E1" 8.27943794305122 0.766325319960428 0.626302571751006 1.22357045064967 0.221114312411101 0.394667003909403 NA
"CYP2F1" 7.6264406121906 -0.0927576010124213 0.68182970751101 -0.1360421817803 0.891787934686743 0.941567726748593 NA
"CYP2G1P" 0.420969675799976 -1.32547202815057 2.5806093452425 -0.513627539400394 0.607512421577367 NA NA
"CYP2W1" 0.45282130946204 -0.964810791367019 2.68417394014813 -0.359444213706125 0.719262803904731 NA NA
"CYP3A4" 2.17446448342521 -0.110075104128887 1.04997173624769 -0.104836254471254 0.916505741639426 0.956850395240699 NA
"CYP3A43" 2.36722239595825 2.89476380382883 0.829553653397582 3.48954379499484 0.000483845769065656 0.00377074635530237 NA
"CYP3A5" 2.96051674355318 -1.50594477761544 0.961317621927265 -1.56654236151034 0.117221699469641 0.254926556135395 NA
"CYP3A7" 0 NA NA NA NA NA NA
"CYP3A7-CYP3AP1" 0.0242417270208448 0 7.56526218121053 0 1 NA NA
"CYP4A11" 0.511968144696314 -1.77294132287259 3.19868595916892 -0.554271768314896 0.579392868313205 NA NA
"CYP4A22" 0.0692127576210863 -0.604124692738595 7.56526218121053 -0.0798550900508154 0.936352508653667 NA NA
"CYP4B1" 1.53004440653545 -1.22716924558439 1.6700987659354 -0.734788427256319 0.46246835621291 NA NA
"CYP4F11" 0.470590503752829 -2.82972915472473 2.98143726441125 -0.949115779997312 0.342561729513484 NA NA
"CYP4F12" 0.0247269883593738 0 7.56526218121053 0 1 NA NA
"CYP4F2" 0.20316569173069 -2.62139117134708 7.35001818260325 -0.356650977755626 0.721353109109207 NA NA
"CYP4F24P" 0 NA NA NA NA NA NA
"CYP4F3" 0.303128730924264 0.489533514087704 3.62988745098472 0.134861898804852 0.892721064625678 NA NA
"CYP4F30P" 5.6951772950249 0.732444072959654 0.566571418795511 1.29276565788789 0.196092121376736 0.364957629171389 NA
"CYP4F35P" 2.58607045959027 -0.790612554220141 1.25141271502613 -0.631776027786029 0.527533240161894 0.689807176383383 NA
"CYP4F62P" 5.3116465107328 0.329750034839919 0.574079540910501 0.574397816575957 0.565698630107196 0.720813096643662 NA
"CYP4F8" 0.0211066995266347 0 7.56526218121053 0 1 NA NA
"CYP4Z1" 0.419726847347828 -1.97105177071946 3.23498726100996 -0.609291972947089 0.542330926732785 NA NA
"CYP4Z2P" 0.164138612813611 0.472275205813778 7.56470441040966 0.0624314157158459 0.950219277624692 NA NA
"CYP7A1" 0.134422898022576 1.19361156447926 7.56470454780029 0.15778693760437 0.874624691994198 NA NA
"CYP8B1" 0.525458960598261 -0.964799847739431 2.48745276950548 -0.387866599747034 0.698114756465449 NA NA
"CYS1" 5.44880795315998 -0.102023616583395 0.677115165938004 -0.150673949891614 0.880232923570616 0.934672866150327 NA
"CYSLTR1" 7.82959974007674 0.934699646798749 0.464343573021844 2.0129483880135 0.0441200593048105 0.125651641844093 NA
"CYSLTR2" 0.375905674481704 3.1907600269618 7.46160335124099 0.427623913623219 0.668924952709081 NA NA
"CYTH4" 2.62722633421843 0.360280826786987 0.700018929053563 0.51467297787803 0.606781559297882 0.753314976471904 NA
"CYTIP" 8.13985187691315 0.818799992852079 0.486047782925551 1.68460801924385 0.0920642231419 0.213496994596041 NA
"DAB1-AS1" 0 NA NA NA NA NA NA
"DACT3-AS1" 1.98663347886756 -0.13581425599677 0.986806294737503 -0.137630107064626 0.890532759955976 0.940868579497124 NA
"DAND5" 2.60741850520302 1.18761643138383 0.98367749023408 1.20732297239131 0.227307787021435 0.401738737523967 NA
"DAO" 0.42843663129004 -0.274242778677427 2.28269216195661 -0.120140062356179 0.904372197036201 NA NA
"DAOA" 0.0346990906059733 0 7.56526218121053 0 1 NA NA
"DAOA-AS1" 0.151800721604369 -0.964745215110175 7.56526218120626 -0.127523037801229 0.898526440504685 NA NA
"DAPL1" 0.181255125038012 -0.964794336782679 7.56192149508633 -0.127585870523728 0.898476713428636 NA NA
"DAPP1" 0.997916690901781 0.171686670313461 1.47751643059853 0.116199499889089 0.90749443309947 NA NA
"DAZ1" 0 NA NA NA NA NA NA
"DAZ2" 0.352973773041475 -1.79981900584657 7.56160378914422 -0.23802080299823 0.811864959356183 NA NA
"DAZ3" 0 NA NA NA NA NA NA
"DAZ4" 0 NA NA NA NA NA NA
"DBH" 8.53277521831606 -0.19371921815825 0.585639827489763 -0.330782178849741 0.74080902305134 0.847816853094931 NA
"DBIL5P2" 2.62214052871768 -0.0269441090254565 0.920614769938587 -0.0292675176472064 0.976651232961192 0.988007642646787 NA
"DBX1" 3.29598798994998 -0.0640658628854036 0.731300781203799 -0.0876053527249682 0.930190347680413 0.964404980613312 NA
"DBX2" 3.88474728936072 -0.32815245441036 0.772666920694885 -0.424701052447336 0.671054616486654 0.799908065341051 NA
"DCAF13P3" 3.97829778236937 -3.31234548704391 1.51310292800576 -2.18910784305302 0.0285890026191307 0.0916612045351428 NA
"DCAF4L2" 0.0653625555143511 0.854314399392901 7.56370066633968 0.112949260828738 0.910070781684377 NA NA
"DCAF8L1" 0.312197611052994 0 3.91682502630197 0 1 NA NA
"DCAF8L2" 0.768337652584133 -1.97768604088958 2.0416744134539 -0.968658875214056 0.332715417696081 NA NA
"DCD" 0.567304221021467 -2.91193247041145 2.6183514815955 -1.11212436179006 0.266084683454302 NA NA
"DCDC1" 4.24246972879948 -0.409122773232112 0.745814968767096 -0.548558007502091 0.583308810473445 0.734582557863405 NA
"DCDC2B" 0.878438937876184 -1.38335675663206 1.91292081280987 -0.72316467433906 0.469578719041905 NA NA
"DCDC2C" 5.85456829305474 0.0888048696735727 0.537992444728042 0.165067131599709 0.868891143271632 0.92752796889119 NA
"DCDC5" 10.3075090612891 -0.163482114293891 0.489770656793659 -0.333793198972241 0.738535615818718 0.846376535892785 NA
"DCST1" 1.82507183007493 0.0647074238770967 1.08130347343504 0.0598420568016277 0.952281429094018 NA NA
"DCSTAMP" 0.0689090189055547 0 7.56526218121053 0 1 NA NA
"DCT" 1.47323983872129 -4.26409117477663 1.70986479249155 -2.49381775301844 0.0126377413194171 NA NA
"DCTN1-AS1" 0.60765153468453 1.12701710732627 1.79999010181161 0.626124058233418 0.531233573260862 NA NA
"DDC" 3.29552360867813 -1.18003124343255 0.913939781511069 -1.2911476962755 0.196652467721085 0.365624479182242 NA
"DDI1" 0.022732689749712 0 7.56526218121053 0 1 NA NA
"DDN" 7.09618472713064 0.0445972547250586 0.555069922440107 0.0803452915067124 0.935962637208027 0.967120418141749 NA
"DDO" 0.352449136264251 -2.64233308445661 3.5319110983361 -0.748131255540783 0.454380991007612 NA NA
"DDX11L1" 0.0262979066426911 -0.604124694923213 7.56526218121053 -0.0798550903395849 0.936352508423996 NA NA
"DDX11L10" 0.0458130643587746 0 7.56526218121053 0 1 NA NA
"DDX11L16" 0 NA NA NA NA NA NA
"DDX11L5" 0.148098232336867 0 7.56526218121053 0 1 NA NA
"DDX11L9" 0.0461963763717748 0 7.56526218119874 0 1 NA NA
"DDX26B-AS1" 1.21874458888702 -2.476003308527 1.77044239074203 -1.39852238145363 0.161956256454103 NA NA
"DDX4" 4.69404121118684 -1.23647009882341 0.888029276522977 -1.39237537715505 0.163808756695677 0.322555305893904 NA
"DDX43" 10.2033468201254 -0.506428500972717 0.558848989168686 -0.906199189383975 0.364830432009287 0.546831601178682 NA
"DDX53" 0.693084194129869 -1.32547712828163 2.10884546491687 -0.628532128281804 0.529655406572668 NA NA
"DEAR" 0.132671971159936 -0.604124689294559 7.56526218121053 -0.079855089595572 0.936352509015743 NA NA
"DEC1" 0.920565030857725 -1.40211328309635 2.04976171196515 -0.684037210233632 0.493951669289267 NA NA
"DEFA1" 0 NA NA NA NA NA NA
"DEFA10P" 0 NA NA NA NA NA NA
"DEFA11P" 0 NA NA NA NA NA NA
"DEFA1B" 0 NA NA NA NA NA NA
"DEFA3" 0 NA NA NA NA NA NA
"DEFA4" 0 NA NA NA NA NA NA
"DEFA5" 0.0509190319092645 -0.604124693789518 7.56526218121053 -0.0798550901897297 0.936352508543182 NA NA
"DEFA6" 0.108123798882491 0 7.56526218082235 0 1 NA NA
"DEFA8P" 0 NA NA NA NA NA NA
"DEFA9P" 0 NA NA NA NA NA NA
"DEFB1" 0.050446483365979 -0.604124693789518 7.56526218121053 -0.0798550901897297 0.936352508543182 NA NA
"DEFB103A" 0 NA NA NA NA NA NA
"DEFB103B" 0 NA NA NA NA NA NA
"DEFB104A" 0 NA NA NA NA NA NA
"DEFB104B" 0 NA NA NA NA NA NA
"DEFB105A" 0 NA NA NA NA NA NA
"DEFB105B" 0 NA NA NA NA NA NA
"DEFB106A" 0 NA NA NA NA NA NA
"DEFB106B" 0 NA NA NA NA NA NA
"DEFB107A" 0 NA NA NA NA NA NA
"DEFB107B" 0 NA NA NA NA NA NA
"DEFB108B" 0 NA NA NA NA NA NA
"DEFB109P1" 0 NA NA NA NA NA NA
"DEFB109P1B" 0 NA NA NA NA NA NA
"DEFB110" 0 NA NA NA NA NA NA
"DEFB112" 0 NA NA NA NA NA NA
"DEFB113" 0 NA NA NA NA NA NA
"DEFB114" 0 NA NA NA NA NA NA
"DEFB115" 0.204974626088093 4.6632661341664 7.43913894605555 0.62685563046769 0.530753873775821 NA NA
"DEFB116" 0 NA NA NA NA NA NA
"DEFB118" 0 NA NA NA NA NA NA
"DEFB119" 0 NA NA NA NA NA NA
"DEFB121" 0 NA NA NA NA NA NA
"DEFB122" 0 NA NA NA NA NA NA
"DEFB123" 0.0573087497999436 -0.604124693789518 7.56526218121053 -0.0798550901897297 0.936352508543182 NA NA
"DEFB124" 0.357289695103638 0.112278550942531 3.57214373242223 0.0314317002206391 0.97492526051438 NA NA
"DEFB125" 0 NA NA NA NA NA NA
"DEFB126" 0.209134178331732 1.83862969875917 4.6581742973074 0.394710369644598 0.693056649024063 NA NA
"DEFB127" 0 NA NA NA NA NA NA
"DEFB128" 0 NA NA NA NA NA NA
"DEFB129" 0 NA NA NA NA NA NA
"DEFB130" 0 NA NA NA NA NA NA
"DEFB131" 1.55689838761403 -0.498496795009945 1.09538199132996 -0.455089456423047 0.649044883013618 NA NA
"DEFB132" 0 NA NA NA NA NA NA
"DEFB133" 0.296473961521561 -2.45941415628643 4.01429939946341 -0.612663359542932 0.540098954489273 NA NA
"DEFB134" 0.903874562800345 -0.319227318231009 1.68665285439712 -0.189266758360371 0.849883747410081 NA NA
"DEFB135" 0.0191558760771657 -0.604124694923212 7.56526218121053 -0.0798550903395849 0.936352508423996 NA NA
"DEFB136" 0.0883578540960813 0 7.56526218119873 0 1 NA NA
"DEFB4A" 0.128700291609479 0 7.56526218120626 0 1 NA NA
"DEFB4B" 0 NA NA NA NA NA NA
"DEFT1P" 0 NA NA NA NA NA NA
"DEFT1P2" 0 NA NA NA NA NA NA
"DEGS2" 7.98053348926232 0.0369350853387022 0.50809117540083 0.0726938138800862 0.942049771335157 0.970915403923055 NA
"DENND5B-AS1" 0.260314172052819 1.70768444113349 3.89190169160133 0.438778925176516 0.660821732297867 NA NA
"DGAT2L6" 0.338733113895451 -0.964800389868818 3.25103159651934 -0.29676746018149 0.766644049883211 NA NA
"DGCR10" 0.0804885393509582 0 7.56526218121053 0 1 NA NA
"DGCR9" 1.16268671313669 0.34457326032297 1.42858230069063 0.241199446581685 0.809400539803216 NA NA
"DHH" 0.585978065402753 -0.233951635130341 2.39611001996156 -0.0976381022496179 0.922219667819844 NA NA
"DHRS7C" 0.0375932095091021 2.21609266619779 7.49537695396227 0.295661269581151 0.767488777835979 NA NA
"DHRS9" 0.404548899853087 2.18236167187178 7.49699667615211 0.291098124508159 0.770976274274353 NA NA
"DHRSX" 0 NA NA NA NA NA NA
"DIAPH3-AS1" 0.359443808401313 -0.604126089630585 3.4536001290861 -0.174926472970237 0.861137408556598 NA NA
"DIAPH3-AS2" 0 NA NA NA NA NA NA
"DIO1" 1.85530325295477 0.200523133680452 1.13737860390982 0.1763028889335 0.860055992543634 0.922522425242643 NA
"DIO2-AS1" 1.3318904125914 1.08275736754161 1.47211849002118 0.735509658278956 0.462029160079888 NA NA
"DIO3OS" 0.0870313060301612 0 7.56526218088528 0 1 NA NA
"DIP2A-IT1" 5.03882042013266 0.642622147448221 0.615464281262052 1.04412582015398 0.296427181299956 0.480244593338148 NA
"DIRAS2" 5.1550038188814 1.15129261729978 0.778613875409256 1.4786438485888 0.139235526952687 0.287593436335559 NA
"DIRAS3" 2.85539518490852 -0.597151004060596 0.825118747491366 -0.723715229930398 0.469240581110411 0.641245850760761 NA
"DIRC1" 0.319648712865387 -0.604136706653619 3.23889893340092 -0.186525334404078 0.852032813477739 NA NA
"DIRC3" 6.73492462674841 0.104934353231105 0.623688141696461 0.168248113465295 0.866388091320504 0.92644087339927 NA
"DISC1" 3.11843296325825 0.413546566112476 0.697919049389039 0.592542310565239 0.553487496877455 0.712180933767791 NA
"DISC1FP1" 0.44032521429343 2.04915910544811 2.11307665302349 0.969751429753424 0.332170408222145 NA NA
"DISC2" 0.846492732143366 -2.70562302526333 2.01332842751707 -1.3438557705163 0.178995030853159 NA NA
"DKFZP434A062" 1.01767583699967 0.756243936191074 1.5162180891666 0.498769894380267 0.61794149872754 NA NA
"DKFZP434H168" 0.34419281316078 0.112433451965382 3.31750449684087 0.033890971985855 0.972964092365757 NA NA
"DKFZP434K028" 0.151569850423859 -0.604124688396221 7.56526218121053 -0.0798550894768269 0.936352509110186 NA NA
"DKFZp434L192" 0 NA NA NA NA NA NA
"DKFZp451B082" 0.122480077049866 0 7.56526218121053 0 1 NA NA
"DKFZp686K1684" 0.220918654119533 -0.964761513641649 5.39772461260491 -0.178734852717145 0.858145901311685 NA NA
"DKFZp779M0652" 0 NA NA NA NA NA NA
"DKK4" 1.82897326316203 -1.77984965577422 1.15774256224579 -1.53734492780647 0.124208864898627 NA NA
"DLG1-AS1" 2.92800242292882 -0.287891358418432 0.797243256971283 -0.361108552378514 0.718018300147862 0.83316826928347 NA
"DLG3-AS1" 1.31798642319664 1.54209092352285 1.17944301043182 1.30747387528139 0.191051821852138 NA NA
"DLGAP1-AS3" 0 NA NA NA NA NA NA
"DLGAP1-AS4" 0 NA NA NA NA NA NA
"DLGAP1-AS5" 0.147725900049877 -0.604124689337506 7.56526218121053 -0.0798550896012489 0.936352509011227 NA NA
"DLGAP2-AS1" 0 NA NA NA NA NA NA
"DLL4" 8.40781055892832 1.16243152889267 0.445409596290237 2.60980351248473 0.00905942411401156 0.0384112789988644 NA
"DLX1" 2.40718384792824 -0.00225430846957142 0.949419297022911 -0.00237440767913633 0.998105498551906 0.999153102693592 NA
"DLX2" 4.22300330509218 1.07463968892178 0.81385344264102 1.32043391674364 0.186690185918096 0.353051061173985 NA
"DLX5" 3.87204971793455 0.575798186728565 0.935744944981581 0.615336678885184 0.538332399441008 0.699128972318392 NA
"DLX6" 1.66574802048276 1.91300631698005 1.09821193081857 1.74192818644226 0.0815210111122128 NA NA
"DLX6-AS1" 1.31367784377591 -1.84571213086454 1.90063747900151 -0.971101617881474 0.331497678236097 NA NA
"DMBT1" 2.2516537933652 -1.46374517484987 1.27766156589504 -1.14564389657011 0.251942526403002 0.430718182124585 NA
"DMBT1P1" 0.693345823141291 0.224523337700323 1.83574751816576 0.12230621884466 0.902656507050962 NA NA
"DMBX1" 8.84085801934069 0.265930921714559 0.729060601365297 0.364758322170414 0.715291818728913 0.831699839099601 NA
"DMGDH" 1.89630300313602 1.56738389030984 1.21086221982405 1.29443619979951 0.195514793473543 0.364341289668547 NA
"DMP1" 6.82830914268107 1.19640831251361 0.488742485175135 2.44793188397545 0.014367881538113 0.0547140539380666 NA
"DMRT2" 1.64618873713001 0.187618775814212 1.12326193026894 0.167030298773938 0.867346208828867 NA NA
"DMRT3" 2.26642074639941 -1.38383903077843 1.02655883943695 -1.34803673946 0.177646566266197 0.341045222061649 NA
"DMRTB1" 2.83105827915056 -0.262618974008765 1.04556958038879 -0.251173120311238 0.801680265420384 0.886531782146619 NA
"DMRTC1" 0 NA NA NA NA NA NA
"DMRTC1B" 0 NA NA NA NA NA NA
"DMRTC2" 0.167758632035141 1.19361156471542 7.56470454777245 0.157786937636169 0.87462469196914 NA NA
"DNAAF1" 3.55996336385718 -1.35281833122488 1.04491674858633 -1.29466613780965 0.19543542612661 0.364334961490382 NA
"DNAH12" 2.29944919997978 -1.46112426452248 1.20786802691154 -1.2096721098401 0.226404735961602 0.400804157890935 NA
"DNAH8" 3.05752530898685 0.0553189734954021 0.919886088300844 0.060136764974437 0.9520467087216 0.975661866634165 NA
"DNAI2" 3.08175705672484 -0.178601353865503 0.888008144662294 -0.201125806040242 0.840600203971146 0.910377718059839 NA
"DNAJA1P5" 0.0482473628142799 -0.604124693789518 7.56526218121053 -0.0798550901897297 0.936352508543182 NA NA
"DNAJB13" 3.33422911616932 1.3185858630784 0.762057034640317 1.73029813142629 0.0835770232370687 0.198818169120283 NA
"DNAJB3" 0 NA NA NA NA NA NA
"DNAJB5-AS1" 2.657076677887 -0.656397716058518 0.976253398878058 -0.672364077618446 0.501351945815737 0.668912837239666 NA
"DNAJB7" 1.1251222060698 0.373343579766038 1.51414207112173 0.246571036421604 0.805240222128864 NA NA
"DNAJB8" 0.0242417270208448 0 7.56526218121053 0 1 NA NA
"DNAJB8-AS1" 0.0790206045379518 0.854418223843184 7.56369506042895 0.112963071226027 0.910059832654738 NA NA
"DNAJC22" 7.45246208009719 0.5495491003452 0.535642219971469 1.0259630026447 0.304909023536154 0.489412248528495 NA
"DNAJC25-GNG10" 0.0510372642196262 -0.604124693789519 7.56526218121053 -0.0798550901897297 0.936352508543182 NA NA
"DNAJC27-AS1" 3.79563018196185 0.185513441893457 0.839993056919051 0.220851161048745 0.825208326221153 0.900608949303633 NA
"DNAJC5B" 0.84838908216369 1.98995818162651 1.31494809382813 1.51333591870784 0.130194353332366 NA NA
"DNAJC9-AS1" 4.7328447745208 -0.145892549589231 0.603491866840448 -0.241747333486107 0.808975950301695 0.890193298671905 NA
"DNASE1L3" 0.0829950902815541 1.19367386482984 7.56469996878237 0.157795268782084 0.874618126915734 NA NA
"DNASE2B" 0.417814439392294 2.76924316402454 2.57486166850263 1.07549201493024 0.282154505318505 NA NA
"DNM1P35" 9.34332056580327 0.509894340707616 0.455452022982279 1.11953469296031 0.262912098902699 0.443141896244982 NA
"DNM1P41" 1.03670954018231 -0.826803169028855 1.82814475742885 -0.452263512322564 0.651079158462025 NA NA
"DNM1P46" 2.44758804620475 -0.749577522427206 1.10619878115187 -0.677615574342506 0.498015468630238 0.666498190740818 NA
"DNM3OS" 4.87068078317161 1.07594857121197 1.43082468480847 0.751977920590603 0.452064336813123 0.6267473130154 NA
"DNMBP-AS1" 0.717156514021912 0.11410020108035 2.1446149044415 0.053203118585089 0.957570070865018 NA NA
"DNMT3L" 5.04127150808486 -1.2850573062208 1.05728132855999 -1.21543554350954 0.224200018584077 0.397991321983271 NA
"DNTT" 1.71495124101354 -0.0855593244451643 1.23044122556444 -0.0695354826118701 0.944563389953839 NA NA
"DOCK4-AS1" 0.0345565365540448 0 7.56526218121053 0 1 NA NA
"DOCK9-AS1" 0 NA NA NA NA NA NA
"DOCK9-AS2" 2.35534583760079 -0.766700243587108 0.937872020682423 -0.817489195412008 0.41364892133582 0.591870869019767 NA
"DOK2" 7.9467437652816 -1.38939771208055 0.625363718587635 -2.22174339633656 0.0263006519912657 0.0859712063645129 NA
"DOK7" 9.87064700264373 0.569444231891205 0.462246599997425 1.23190572282063 0.217984303408208 0.391181241344573 NA
"DPEP2" 0.158499320594834 -1.32543160399946 6.62747123909423 -0.199990547854963 0.8414879735133 NA NA
"DPF3" 4.26646301240257 -0.277592939447058 0.659943776969399 -0.420631194859998 0.674024410998432 0.802034507301301 NA
"DPH3P1" 1.03359912939461 -2.94154806563831 1.83694870703161 -1.60132291902241 0.109305415299897 NA NA
"DPH6-AS1" 0.581281512509838 0.739495190142302 1.7468592999246 0.423328421570197 0.672055660612344 NA NA
"DPP6" 32.7467235378856 0.320515980508485 0.675002002291047 0.47483708110585 0.634903100620644 0.775040913979437 NA
"DPPA2P3" 0.03714620295611 2.19923004428384 7.49618351625076 0.293379963219442 0.769231739020817 NA NA
"DPRX" 0.414334166435063 -0.604121928217295 2.8982715259845 -0.208442143119107 0.834883753441111 NA NA
"DPRXP4" 2.47426749482291 -1.59863351546325 1.06368556529546 -1.502919253228 0.132859867506901 0.27829315004058 NA
"DPT" 0.337748385780168 -3.5231958993414 7.54057344771087 -0.467231825771944 0.64033402602357 NA NA
"DPYD-AS1" 0 NA NA NA NA NA NA
"DPYD-AS2" 0 NA NA NA NA NA NA
"DPYS" 12.4581747274751 -0.00345621704703416 0.460041758681818 -0.00751283330656209 0.994005682686068 0.997644305817365 NA
"DRC1" 2.69026583117024 -0.0475604450758006 0.90590605413474 -0.0525004164159462 0.958129963542067 0.978812720348885 NA
"DRD1" 1.77446207061767 1.90374352888632 0.844852171636487 2.25334513279258 0.0242373961213197 NA NA
"DRD5" 6.24060652682423 -1.47004033733939 0.687605460661857 -2.1379125406078 0.0325238422403251 0.100521169800328 NA
"DRD5P2" 0 NA NA NA NA NA NA
"DRGX" 0.164691280292665 -0.604128309195569 6.56946565259494 -0.0919600377173657 0.926729790286174 NA NA
"DSC1" 1.86692898756371 -2.15701463973428 1.68296894851905 -1.28167227424628 0.19995763492542 0.369535510592737 NA
"DSCAM" 5.24657297792155 -0.0879595203556601 0.766581538440183 -0.114742549807079 0.908649186767878 0.951722850248974 NA
"DSCAM-AS1" 0.563625315753517 -1.78359784467577 2.74249817915087 -0.650355160938704 0.515462833762322 NA NA
"DSCAM-IT1" 0 NA NA NA NA NA NA
"DSCR10" 0.0192958731864186 0 7.56526218121053 0 1 NA NA
"DSCR4" 0.159245382617275 -0.604128137231504 6.62015927288396 -0.0912558312163276 0.927289313075504 NA NA
"DSCR8" 0.552366098849605 0.707504018821852 2.02372700946709 0.349604475066111 0.72663555201469 NA NA
"DSCR9" 2.12031320261476 -0.557143794046711 1.16970914829329 -0.476309683359861 0.63385376771629 0.773968811106207 NA
"DSG1" 2.91674827705027 1.86330670189609 0.712824212488588 2.6139778493087 0.00894948384712489 0.0380643260036802 NA
"DSG4" 0.172127080064981 -0.964743624195752 7.5652621811987 -0.127522827509316 0.89852660693459 NA NA
"DSPP" 0.208268441029125 1.21438170788884 6.27834406526454 0.193423886181629 0.846627010176153 NA NA
"DTHD1" 0.47624257876734 1.852356010081 2.55963909486096 0.723678589610547 0.469263080525393 NA NA
"DUOX2" 5.97767495012608 -0.993072278349306 0.629884382478603 -1.57659454016236 0.114888849856739 0.250969713711285 NA
"DUOXA1" 3.56703305725276 -1.08559111098516 0.976020488500351 -1.11226262540161 0.266025248437831 0.446774282666449 NA
"DUOXA2" 0.0223111215249963 0 7.56526218119875 0 1 NA NA
"DUPD1" 0.331991831366057 -1.97196983435485 2.93609546887811 -0.671630011781716 0.501819267261422 NA NA
"DUSP21" 0 NA NA NA NA NA NA
"DUSP5P1" 0.365650159669919 -0.17739654383814 3.04098520219407 -0.0583352210034262 0.953481612968481 NA NA
"DUX2" 0 NA NA NA NA NA NA
"DUX4" 0 NA NA NA NA NA NA
"DUX4L" 0 NA NA NA NA NA NA
"DUX4L2" 0 NA NA NA NA NA NA
"DUX4L3" 0 NA NA NA NA NA NA
"DUX4L4" 0 NA NA NA NA NA NA
"DUX4L5" 0 NA NA NA NA NA NA
"DUX4L6" 0 NA NA NA NA NA NA
"DUX4L7" 0 NA NA NA NA NA NA
"DUXA" 1.87796174588677 -2.87473609144428 1.77468181367786 -1.61986000492487 0.105262352961892 0.235425477592188 NA
"DUXAP10" 6.19518651082036 -1.0402801926504 1.01946265135483 -1.02042011177938 0.307529259582002 0.491568720201034 NA
"DYDC1" 1.80275370712506 0.18460204193815 1.04332407042349 0.176936435352459 0.859558318839591 NA NA
"DYNLRB2" 1.23474754450928 -0.662693483986208 1.35924122702673 -0.487546633231406 0.625871004037953 NA NA
"DYTN" 0.213954279234315 -1.66736217870223 4.74022425035284 -0.351747531475566 0.725027610676778 NA NA
"DYX1C1-CCPG1" 0.187670841090872 0.853762286844605 6.36418407584975 0.134151098816325 0.893283093770528 NA NA
"EBF2" 9.14275578348409 -0.199059433580109 1.01519488147136 -0.196080020903578 0.844547533723047 0.913395420168077 NA
"EBLN1" 1.22927262876203 -3.24240586065223 1.65318666107194 -1.96130657051747 0.0498432712847656 NA NA
"ECM2" 0.798341307503994 -2.6798637892766 1.96717219324623 -1.36229243097133 0.173105615386542 NA NA
"ECRP" 0 NA NA NA NA NA NA
"ECT2L" 0.979777333005163 1.48061328809463 1.42618742851789 1.03816178609378 0.299194740205932 NA NA
"EDAR" 0.787495112812729 0.123276625519033 2.31603027881446 0.053227553476605 0.957550602228202 NA NA
"EDDM3A" 0.261488818837514 -1.68078716693227 4.102872582551 -0.409661068705971 0.682054592382508 NA NA
"EDDM3B" 0.157573881334308 0 7.56526218119869 0 1 NA NA
"EDN2" 3.58123204772272 0.916019228965462 0.783409501189969 1.16927255486953 0.242293837053875 0.419333327785666 NA
"EDNRB-AS1" 6.0575846917361 1.27063395204378 0.46350491504028 2.74136025490335 0.00611853815059018 0.0284410650842743 NA
"EEF1DP3" 4.93530122523357 0.474296015135545 0.613735582139277 0.772801885597554 0.439639637318681 0.615196325156113 NA
"EEF1E1-BLOC1S5" 0.480706545417601 1.01468509011468 2.10909394134126 0.481099997598686 0.63044542979095 NA NA
"EFCAB1" 1.52313068286417 -0.367956238437985 1.20943591049814 -0.304237897390059 0.760946654454548 NA NA
"EFCAB14-AS1" 0.326439325302676 -1.6319214681177 3.23015034944089 -0.505215327949108 0.613407605656546 NA NA
"EFCAB6-AS1" 0.0273241917942086 0 7.56526218121053 0 1 NA NA
"EFCAB9" 0.325362915433338 0.126818691341126 2.99988258608965 0.0422745516538479 0.966279831983569 NA NA
"EFCC1" 1.55415430784276 -1.06346561423269 1.28158658750536 -0.829803951290368 0.406649636451043 NA NA
"EFTUD1P1" 3.59606173978403 -1.72498311357054 0.926300164642708 -1.86222909097279 0.0625708055608932 0.161339597809906 NA
"EGFLAM-AS2" 0.0479587103459559 0 7.56526218121053 0 1 NA NA
"EGFLAM-AS4" 0.30436459703067 -2.34250040481754 6.78111227462715 -0.345444863607769 0.729759954268365 NA NA
"EGFR-AS1" 0.392740263265952 -1.19551082337392 2.27922159622561 -0.524525928217634 0.599912790775263 NA NA
"EGOT" 0.0795159108532545 -0.964794324668698 7.56526218121053 -0.127529529256092 0.898521303018728 NA NA
"EHF" 2.58740259236419 -2.24217320935834 1.58884457508961 -1.41119732194817 0.158186439609399 0.314772576552858 NA
"EHHADH-AS1" 0.200412401403899 -0.604129243967363 6.28654667606251 -0.0960987446840609 0.923442148291312 NA NA
"EHMT1-IT1" 2.59858829131737 -0.0858696560575649 0.885891112065387 -0.0969302602634385 0.922781777733199 0.960546612789869 NA
"EIF1AX-AS1" 0 NA NA NA NA NA NA
"EIF1B-AS1" 11.4913575845694 0.431790126970289 0.42923315572387 1.00595706834927 0.314436222256859 0.498208377371519 NA
"EIF3CL" 0 NA NA NA NA NA NA
"EIF3IP1" 0 NA NA NA NA NA NA
"EIF4A1" 0 NA NA NA NA NA NA
"ELANE" 0 NA NA NA NA NA NA
"ELDR" 0.228221394200305 1.82159698261353 7.1773834252263 0.253796805143665 0.799652541779092 NA NA
"ELF5" 0.489418890426778 -2.00229443005915 2.59218893187983 -0.772433832053711 0.439857522426247 NA NA
"ELFN1-AS1" 0.024493115736245 0 7.56526218121053 0 1 NA NA
"ELK2AP" 0 NA NA NA NA NA NA
"ELMO1-AS1" 0.0192958731864186 0 7.56526218121053 0 1 NA NA
"ELOVL2-AS1" 2.6598399234101 -1.40647245959457 1.19264814465347 -1.17928532895444 0.238284578199723 0.415000295287834 NA
"ELOVL3" 4.12644869946265 -0.706898282772498 0.757739018794427 -0.932904687813467 0.350869181768496 0.533153809159686 NA
"ELSPBP1" 0.466633937866637 0.844481247023981 2.29785502030164 0.367508497952636 0.713239754211766 NA NA
"EMCN" 0.952962616536322 1.32021209692103 1.52346403117034 0.866585669178441 0.386169068373014 NA NA
"EMR1" 0.20030771275828 0 7.4105127004368 0 1 NA NA
"EMR3" 0 NA NA NA NA NA NA
"EMR4P" 1.57521469899422 -0.112569348986955 1.16307472699086 -0.0967859986762822 0.922896343166191 NA NA
"EN1" 1.74374389439823 -2.85623447933468 1.67314037164046 -1.70710989212115 0.0878016288276613 NA NA
"EN2" 1.54630238806773 -3.44657668587496 2.88016066307637 -1.19666125923461 0.231438612849909 NA NA
"ENAM" 0 NA NA NA NA NA NA
"ENDOU" 1.12262179128031 -0.103099570871068 1.2170218292109 -0.0847146438925558 0.932488253676822 NA NA
"ENO1-AS1" 2.83286564701767 -0.0225897856023164 0.803694020556843 -0.0281074451526527 0.977576456047652 0.988556778353635 NA
"ENOX1-AS2" 0 NA NA NA NA NA NA
"ENPP3" 2.10945969204954 0.666747146950175 0.932883255902286 0.71471659795769 0.474784179484715 0.646204880868647 NA
"ENPP6" 8.54044834974435 -0.827783220361923 0.587074008585372 -1.4100151058579 0.158535222541761 0.315085490073115 NA
"ENPP7" 0 NA NA NA NA NA NA
"ENTHD1" 0.102943032250385 0 7.56526218121053 0 1 NA NA
"EPB41L4A-AS2" 2.58118181477886 -0.780029861951014 1.07436380463402 -0.726038850700794 0.467814953956669 0.640071027279592 NA
"EPB42" 0.108867652317736 -0.96479432248408 7.56526218121053 -0.127529528967323 0.898521303247267 NA NA
"EPHA5-AS1" 5.80773044431759 0.105700141232941 0.584240145519451 0.180918997168472 0.856431157326055 0.920580827025381 NA
"EPN2-AS1" 0.0345565365540448 0 7.56526218121053 0 1 NA NA
"EPN2-IT1" 2.051956325919 0.335873927688658 0.955017445434248 0.35169402328136 0.725067743305991 0.838177199620877 NA
"EPPIN" 1.53174737271084 -1.24838438251562 1.68073317608059 -0.74276179008188 0.457625912692843 NA NA
"EPPIN-WFDC6" 0.279120891457455 -0.964804303647415 5.18780549051779 -0.185975419743642 0.852464037245043 NA NA
"EPS8L3" 0 NA NA NA NA NA NA
"EPX" 0.298108844998737 -1.32548171185278 3.60377929436036 -0.367803243091788 0.713019950644263 NA NA
"EPYC" 0.0203677732577244 -0.604124694923212 7.56526218121053 -0.0798550903395849 0.936352508423996 NA NA
"EQTN" 3.11607615234246 0.778523948278523 0.655696544761162 1.1873235485206 0.235100022953677 0.411248914003842 NA
"ERAP2" 5.1868750480802 -0.121900338739194 0.767686966187812 -0.158789121228055 0.873835020065995 0.930461986659091 NA
"ERAS" 2.72934655787335 0.288191789353646 0.976210722468438 0.295214734606609 0.767829846753463 0.865548427512034 NA
"ERC2-IT1" 1.11321362858839 -0.602256956918118 1.47238873159376 -0.409033935125417 0.682514757561654 NA NA
"ERCC6-PGBD3" 1.75222017393221 0.208887390814908 1.11310530648856 0.187661840795524 0.851141745376218 NA NA
"ERICH1-AS1" 3.06135121665042 -0.261842337821079 0.762171838428949 -0.343547641908168 0.73118650611128 0.841701718485351 NA
"ERICH3" 1.05355545895918 -0.230018521260723 1.28543013881106 -0.178942841244935 0.857982583200325 NA NA
"ERICH4" 0.670916593469816 -1.05451066138689 2.18004365553559 -0.483710800336161 0.628591127167285 NA NA
"ERICH6" 1.61477776366714 0.058532474049733 1.04006533307497 0.0562776896684756 0.955120591727089 NA NA
"ERICH6B" 0.0412808849197271 -0.604124693789518 7.56526218121053 -0.0798550901897297 0.936352508543182 NA NA
"ERP27" 0.186764307800868 -0.964745785987959 7.53336816026087 -0.128063007869053 0.898099110390734 NA NA
"ERVFRD-1" 0.815073605209527 0.481184574711834 1.95363845867386 0.24630175177779 0.805448653987753 NA NA
"ERVV-1" 0.872961703563488 -0.383441555888443 1.62699689224251 -0.23567442428236 0.813685317387875 NA NA
"ERVV-2" 2.98897764029069 1.05338148365682 0.737950148454615 1.42744260687903 0.153452357146072 0.308438726526193 NA
"ESAM" 9.14640048503228 -0.371152532866394 0.557437570322432 -0.665819012973439 0.505526790640312 0.672465959075924 NA
"ESM1" 0.390356806337658 -0.447850751756013 7.42236020780228 -0.0603380514038161 0.95188639650165 NA NA
"ESR1" 5.38028160098381 -0.848931326216615 0.706078627003642 -1.20231840159104 0.22924019006675 0.403988451757124 NA
"ESX1" 1.03055702536035 -0.207809433976199 1.98236291874924 -0.104829157169321 0.916511373435454 NA NA
"EVI2A" 0.358168637766934 0.473164210795536 3.21586163842174 0.147134505148596 0.883025855081738 NA NA
"EVI2B" 0.0888115652400644 -0.604075585840175 7.56526218120627 -0.0798485989475458 0.936357671319087 NA NA
"EVPLL" 3.06810290165675 0.255692518048199 0.735090663632166 0.347838070456226 0.727961796770752 0.840062159946868 NA
"EVX1" 4.82549079288407 -4.35967690457144 6.0373717135511 -0.722115038036499 0.470223753313204 0.642152972602501 NA
"EVX1-AS" 0.627147065034522 -1.89453722796745 7.5402055822511 -0.2512580336572 0.801614618854415 NA NA
"EVX2" 0.0458336878860085 0 7.56526218121053 0 1 NA NA
"EXD1" 7.38893699886198 0.537993623158257 0.524426540327476 1.02587032079328 0.304952713954788 0.48942666914348 NA
"EXOC3L4" 1.18228924029083 -1.47026453024629 1.73837083403038 -0.845771512881122 0.397680220146152 NA NA
"EYA4" 6.2875429000709 0.157909917611489 0.523667353254262 0.301546232794881 0.762998000904642 0.86241828875707 NA
"EYA4-AS1" 5.5407107114255 1.10129057173567 0.576634307813597 1.90985960566826 0.0561512922616648 0.149252906105624 NA
"EYS" 7.82389013357874 0.368949575252986 0.437710249172928 0.842908238840951 0.399279765405073 0.579698863508521 NA
"EZR-AS1" 1.39950466878959 -1.9957889574232 1.74668130206067 -1.14261769165825 0.253197356846157 NA NA
"F11-AS1" 0.348699791330848 -0.964804476990732 2.68431611987323 -0.359422822762132 0.719278803766374 NA NA
"F13B" 0.710877955468964 -0.215096780406816 2.16438096572051 -0.0993802772310057 0.92083634172374 NA NA
"F2" 5.78083193509358 -1.2026003451425 0.942627714004643 -1.27579565853565 0.20202776267409 0.372176971734739 NA
"F2RL3" 0.634295752092605 -1.74845024568057 2.39799331191585 -0.729130576383327 0.465921792593631 NA NA
"F8A2" 0 NA NA NA NA NA NA
"F8A3" 0 NA NA NA NA NA NA
"F9" 0.0298753737717914 0 7.56526218121053 0 1 NA NA
"FABP1" 2.39956850949805 -1.4484760222858 1.29403072538272 -1.11935210955475 0.262989953190056 0.443157295178998 NA
"FABP12" 0.127221385897994 1.19361446815934 7.56470441045052 0.157787324315062 0.874624387260856 NA NA
"FABP2" 0.347645947738875 -0.604111981843622 3.96613780299988 -0.152317446304233 0.878936565309893 NA NA
"FABP4" 0.313211224621294 -0.604134264314647 4.47134107760609 -0.135112543156313 0.892522893113718 NA NA
"FABP5P3" 0.654156551718152 -1.2529728723579 2.35072454722912 -0.53301560739425 0.59402277643292 NA NA
"FABP9" 0 NA NA NA NA NA NA
"FAIM3" 3.51374091491878 -0.749942925044043 0.807787302577892 -0.928391573686229 0.353204487860462 0.535129639343848 NA
"FAM101A" 0.437631006256323 -2.09169196327269 2.7386309506107 -0.763772848914257 0.44500261950479 NA NA
"FAM106A" 4.87245428863732 0.495068373559144 0.641222341093747 0.772069751522842 0.440073116491497 0.615612485778458 NA
"FAM115C" 4.64732582178295 0.918936215584065 0.61227262621967 1.50086117888009 0.133391470948287 0.2789290568847 NA
"FAM115D" 0.179358532947749 2.19925548469314 6.38525235846658 0.344427339943272 0.730524930930793 NA NA
"FAM133CP" 1.12449663319979 -2.71655661487747 1.9246602903405 -1.41144732320366 0.158112757557477 NA NA
"FAM133DP" 0 NA NA NA NA NA NA
"FAM138A" 0 NA NA NA NA NA NA
"FAM138B" 0.0615044533064695 -0.604124692655824 7.56526218121053 -0.0798550900398745 0.936352508662369 NA NA
"FAM138C" 0.061917271389678 0 7.56526218121053 0 1 NA NA
"FAM138D" 0.168286925750708 0.493757288488615 7.56369463000574 0.0652799078547993 0.947951139426166 NA NA
"FAM138E" 0 NA NA NA NA NA NA
"FAM138F" 0 NA NA NA NA NA NA
"FAM13A-AS1" 7.75994660684673 0.612601726291509 0.513909723466096 1.19204151686366 0.233244966665895 0.408833874155952 NA
"FAM150A" 4.9753477833602 1.32017222483013 0.554624135748644 2.38030071130628 0.0172985150959127 0.0626694552904175 NA
"FAM151A" 1.87830475480188 -0.950942059069156 1.21739623163117 -0.781127815546957 0.434727323640528 0.610493997252755 NA
"FAM153A" 2.13685067481194 -2.25901798802177 1.74118222648988 -1.29740469070593 0.194491979416565 0.363324750647483 NA
"FAM153B" 7.30937642712799 -0.768287751802624 0.771996390061973 -0.995196041967176 0.319640926456412 0.503715473712078 NA
"FAM153C" 7.00142158884846 0.0636120110530744 0.905937600885801 0.0702167687828349 0.944021127708886 0.971508549079845 NA
"FAM154A" 2.38402160839954 0.895076405679935 0.859019395791632 1.04197461671407 0.29742344749826 0.48119577165208 NA
"FAM155A-IT1" 2.04725230299817 0.360667586356198 1.25921777528023 0.286421930691007 0.774554979719585 0.869377224460286 NA
"FAM156B" 0 NA NA NA NA NA NA
"FAM159A" 7.11912038264579 -0.886057335236852 0.573380512751339 -1.54532167649917 0.122268474834433 0.26243712050616 NA
"FAM163A" 3.11783133037529 -0.419666659605967 0.71069445732413 -0.590502226774181 0.554853993313801 0.713265458762986 NA
"FAM163B" 4.37803037369056 1.15984044266801 0.95817149210522 1.21047270997356 0.226097556342685 0.40048975723924 NA
"FAM166A" 2.04917353005524 -0.757637271424043 1.34440250286867 -0.563549435386655 0.573060807330357 0.726452425180395 NA
"FAM169B" 0.276794976360669 0 5.16389904243878 0 1 NA NA
"FAM170A" 0.777439365321297 1.44021559214157 1.40031588022013 1.02849336530781 0.303717810163328 NA NA
"FAM170B" 0 NA NA NA NA NA NA
"FAM170B-AS1" 0 NA NA NA NA NA NA
"FAM172BP" 2.67870928762846 -0.303604714373255 0.891316455743894 -0.340625052322036 0.733385867117588 0.843273288454972 NA
"FAM177B" 4.49890259901654 -1.20701658594153 0.866840621346125 -1.39243196063787 0.163791631825923 0.322555305893904 NA
"FAM178B" 9.08153956274195 -0.141815944866061 0.500398089932716 -0.283406247384217 0.776865439907801 0.870647192638386 NA
"FAM180A" 0.181226009840434 -1.87707808758738 7.5604446840578 -0.248276148563781 0.803920752053838 NA NA
"FAM180B" 1.00175675842703 -0.841766504343474 1.4308938193076 -0.588280201497272 0.556344232415981 NA NA
"FAM181A" 0.260475947344995 -2.87308029675839 7.01320104755533 -0.409667465295308 0.682049899433488 NA NA
"FAM181A-AS1" 0.110206279605205 -0.604124688800302 7.56526218121053 -0.0798550895302395 0.936352509067704 NA NA
"FAM182A" 3.3301628175244 0.66010770340102 0.651979886423738 1.01246636153435 0.311315122537573 0.495214351040781 NA
"FAM182B" 3.16049923429406 0.642650494497887 0.776562664745196 0.827557805278667 0.407920972616701 0.587016932045473 NA
"FAM183B" 2.11752841193387 1.30387969092997 0.835303948809251 1.56096435649405 0.118532161048872 0.25697105921052 NA
"FAM183CP" 0.184083683744963 -0.964794320819797 7.56489149685468 -0.127535777773011 0.898516357803438 NA NA
"FAM186A" 0.0475578600065191 0 7.56526218121053 0 1 NA NA
"FAM186B" 5.2589032566052 0.359905505511312 0.656440503862119 0.54826827929391 0.583507704753457 0.734614251457982 NA
"FAM187B" 0.619119071227015 -0.283165818126167 2.19195889398905 -0.12918390892397 0.897212128333945 NA NA
"FAM196B" 0.913837648413796 0.56056205737408 1.6991163255024 0.329913878738309 0.741465036385175 NA NA
"FAM197Y2" 0 NA NA NA NA NA NA
"FAM197Y5" 0 NA NA NA NA NA NA
"FAM19A1" 1.46246343678722 -0.796749424800573 1.31089614560092 -0.607789890506801 0.543326835120544 NA NA
"FAM19A3" 9.18737117617282 0.177254245459728 0.556400797157096 0.318572953822857 0.750050365352258 0.854266406418534 NA
"FAM205A" 0 NA NA NA NA NA NA
"FAM205B" 0.018689041248177 0 7.56526218121053 0 1 NA NA
"FAM209A" 1.906736900849 0.318240056127551 1.07085865215151 0.297182130889228 0.766327463430641 0.86450107712991 NA
"FAM215A" 3.70176769267029 -0.256826294156772 0.750718772002601 -0.34210719610976 0.732270222136514 0.842574040807678 NA
"FAM216B" 0.12670540068925 -0.964794321008694 7.56526218121053 -0.127529528772302 0.898521303401611 NA NA
"FAM217A" 0.0834850814847449 -0.964794324668698 7.56526218121053 -0.127529529256092 0.898521303018728 NA NA
"FAM221B" 1.11955008928577 -0.035848699119957 1.87631205826121 -0.0191059365429747 0.984756595618944 NA NA
"FAM222A-AS1" 0.378834740899489 -2.26063376852888 2.49608174671068 -0.905672969848814 0.365108973505712 NA NA
"FAM223A" 0 NA NA NA NA NA NA
"FAM223B" 0 NA NA NA NA NA NA
"FAM224A" 0.228605014188227 1.1936144689735 7.56470441038965 0.157787324423959 0.874624387175044 NA NA
"FAM224B" 0 NA NA NA NA NA NA
"FAM225A" 5.33510887199227 -1.09340615523596 0.855968659589167 -1.27739040791606 0.201464449517196 0.371441740037002 NA
"FAM225B" 0.501437168461426 0.473489941732687 2.84590359950477 0.166375959401816 0.867861091884209 NA NA
"FAM226A" 0 NA NA NA NA NA NA
"FAM226B" 0 NA NA NA NA NA NA
"FAM228A" 0.80264129360207 2.52344371041781 1.54580735520632 1.63244385008183 0.102586017986408 NA NA
"FAM230B" 1.33015316144677 -0.494907586188867 1.3171982619851 -0.375727481938072 0.707119504765636 NA NA
"FAM230C" 0 NA NA NA NA NA NA
"FAM231A" 0 NA NA NA NA NA NA
"FAM231D" 0 NA NA NA NA NA NA
"FAM24A" 0 NA NA NA NA NA NA
"FAM24B-CUZD1" 9.23647964340351 0.558313584102262 0.434023773955754 1.28636636425169 0.198315231440376 0.367282000628906 NA
"FAM25A" 0.0298753737717914 0 7.56526218121053 0 1 NA NA
"FAM25BP" 0 NA NA NA NA NA NA
"FAM25C" 0 NA NA NA NA NA NA
"FAM25G" 0 NA NA NA NA NA NA
"FAM26D" 0.881949413579047 -0.665359354249226 2.18244482764759 -0.304868808512517 0.760466072747114 NA NA
"FAM27A" 0.580426121287846 -1.28546747313609 2.1867979705531 -0.587830924688009 0.556645784625987 NA NA
"FAM27B" 0.0829671552599431 0 7.56526218121053 0 1 NA NA
"FAM27C" 0 NA NA NA NA NA NA
"FAM27E2" 1.46318755585349 -2.28937667259965 1.66452411845755 -1.3753941124753 0.169009293270756 NA NA
"FAM27L" 0 NA NA NA NA NA NA
"FAM3D" 1.70031539795473 2.74655511292154 0.963314512177225 2.85115097738322 0.004356128035287 NA NA
"FAM41AY1" 0 NA NA NA NA NA NA
"FAM41AY2" 0 NA NA NA NA NA NA
"FAM47A" 0.0230140556043241 0 7.56526218121053 0 1 NA NA
"FAM47B" 0 NA NA NA NA NA NA
"FAM47C" 0.655807377364905 -2.03889960963006 2.15467048812132 -0.946269798964852 0.344010993216399 NA NA
"FAM47E-STBD1" 0.451951090853772 1.00483225853196 2.28993541803313 0.438803754297589 0.660803739763247 NA NA
"FAM66A" 0.604594916779346 -1.22068186241948 2.18995551628143 -0.55740030030026 0.577253960358418 NA NA
"FAM66B" 5.40349429956749 -0.785381367938896 0.845103538554279 -0.929331534077411 0.352717297716368 0.534683456979177 NA
"FAM66D" 7.90684426394511 -0.787022492480359 0.526337505084202 -1.49528104092535 0.1348411109278 0.281148144181297 NA
"FAM66E" 0.183636701029001 2.18217777370829 7.49700870331048 0.29107312797232 0.770995391321834 NA NA
"FAM69C" 0.339418796438711 -0.664806006558969 7.47359696770723 -0.0889539547598752 0.929118503766072 NA NA
"FAM71A" 0.327235164726936 -0.60412193283071 3.20278432625451 -0.188623981914261 0.850387535359802 NA NA
"FAM71B" 0.0401185063088025 -0.604124693789518 7.56526218121053 -0.0798550901897297 0.936352508543182 NA NA
"FAM71C" 0 NA NA NA NA NA NA
"FAM71D" 1.00338706613368 -1.21401230792449 1.79424935987367 -0.676612925201188 0.498651576202974 NA NA
"FAM71E2" 3.50185596834801 0.902557921607444 0.926051354444133 0.974630529155922 0.329743564345769 0.513868372407943 NA
"FAM72A" 0 NA NA NA NA NA NA
"FAM72C" 3.98266809583738 0.773259076402475 0.757759616957272 1.02045432231852 0.307513041993732 0.491568720201034 NA
"FAM72D" 1.23834247295051 1.01224413346532 1.12767684575627 0.897636709731734 0.369379261344198 NA NA
"FAM74A1" 0 NA NA NA NA NA NA
"FAM74A3" 1.04962014712093 -1.92262044521499 1.68881184967868 -1.13844561522991 0.254934455872457 NA NA
"FAM74A4" 0.494186915025163 -2.03504561030368 3.02261410616446 -0.673273378216993 0.500773386057923 NA NA
"FAM74A6" 0 NA NA NA NA NA NA
"FAM81B" 3.38973856481221 -3.23494808792075 1.53563071976873 -2.1065924549933 0.0351529213178655 0.10639358825357 NA
"FAM83A" 1.39016586302133 0.314807076633255 0.915944731829553 0.34369658527807 0.73107447946749 NA NA
"FAM83A-AS1" 2.10398652831268 0.846372611538027 0.885556090242615 0.955752685644279 0.339197197661003 0.521726518391289 NA
"FAM83C" 0.627034925122215 0.12219090697558 2.16264854720476 0.0565005844955774 0.954943029910499 NA NA
"FAM83C-AS1" 1.90771300297584 -0.999400854605532 1.3051513331871 -0.765735611796877 0.443833632952382 0.618720701171428 NA
"FAM87A" 0.688962948774186 1.34527499772437 1.62614155027264 0.827280378819928 0.408078162316338 NA NA
"FAM87B" 0.0262979066426911 -0.604124694923213 7.56526218121053 -0.0798550903395849 0.936352508423996 NA NA
"FAM90A1" 8.68657252562416 0.206625286409483 0.612298534059999 0.337458404545577 0.735771363370859 0.844883469227684 NA
"FAM90A10P" 0.361394012113568 -1.97932302159886 2.7495879550903 -0.719861686160847 0.471610159978198 NA NA
"FAM90A27P" 0.835605791386109 2.79761526507706 1.3640632346635 2.05094250323901 0.0402725463489447 NA NA
"FAM90A2P" 1.85286870736059 0.767402956486288 0.998947735619748 0.768211317892613 0.442361650586032 0.617572629918595 NA
"FAM90A7P" 0.120875800003916 0 7.56526218119872 0 1 NA NA
"FAM92A1P2" 2.62374379959804 -1.06059998836037 1.149468655098 -0.922687176946066 0.356170250225261 0.538405884894857 NA
"FAM92B" 3.00444205444358 -1.31420561891104 0.934050277178879 -1.40699665855284 0.159428379608055 0.316278321850115 NA
"FAM95A" 1.88653276653311 -0.933107395106171 1.3117890161968 -0.711324293453441 0.476883300764246 0.647873889686921 NA
"FAM95B1" 0.323250099006583 0.112276302535725 3.59174533882579 0.0312595387323397 0.975062558040424 NA NA
"FAM99A" 0.0247269883593738 0 7.56526218121053 0 1 NA NA
"FAM99B" 0.018796604754551 1.2149864814156 7.56370055206572 0.160633868706472 0.872381777912327 NA NA
"FAM9A" 0.0622283071620561 -0.964794324668698 7.56526218121053 -0.127529529256092 0.898521303018728 NA NA
"FAM9B" 0.742160176340529 -2.64889345619831 1.95274700227346 -1.35649597880031 0.174941413944048 NA NA
"FAM9C" 0.585786413694369 -1.32547440372285 2.3789827525358 -0.557160156924217 0.577418009194461 NA NA
"FANCD2OS" 0.775692126076092 -0.823479347775444 2.058286493958 -0.40008004240067 0.689097563270926 NA NA
"FANK1-AS1" 0 NA NA NA NA NA NA
"FAS-AS1" 1.4859620461778 -0.358491018834674 1.30282643118079 -0.275164066566996 0.783190192445117 NA NA
"FASLG" 0.0231714926561548 -0.604124694923212 7.56526218121053 -0.0798550903395849 0.936352508423996 NA NA
"FATE1" 2.25686154612741 0.295363802892989 1.0079139428318 0.293044664173556 0.769488012389341 0.866490455903169 NA
"FBP2" 1.2123951220244 0.780600218045455 1.33958904452046 0.582716185414082 0.56008437560674 NA NA
"FBXL8" 0.600095637781803 1.24392718182674 1.64009046668273 0.758450345938981 0.448181427860571 NA NA
"FBXO22-AS1" 0.88805681195367 -1.39911324024402 1.77155762359694 -0.789764454516182 0.429665341468526 NA NA
"FBXO39" 1.51395815598828 0.412742934755518 1.03489347764862 0.398826491489069 0.690021055761778 NA NA
"FBXO47" 1.1696804003716 -0.444362443817156 1.63323160283973 -0.272075585020847 0.785563901980388 NA NA
"FBXW10" 1.73470508243473 -2.25707317625676 1.62051842196092 -1.39280932920563 0.163677456539717 NA NA
"FCAMR" 0 NA NA NA NA NA NA
"FCAR" 1.30480099021956 -2.05001848292959 1.92187450645005 -1.06667655773021 0.286117916367429 NA NA
"FCER1A" 0.0575705921583689 0 7.56526218121053 0 1 NA NA
"FCER2" 8.4174982983272 -0.062741018450883 0.583290211669329 -0.107563983066548 0.914341568526055 0.955528125666869 NA
"FCGR1A" 0.150326402846374 0 7.56526218097409 0 1 NA NA
"FCGR1B" 0.104495361671576 -0.60412469152213 7.56526218121053 -0.0798550898900193 0.936352508781555 NA NA
"FCGR1C" 0 NA NA NA NA NA NA
"FCGR2A" 8.53106098752615 0.0115083630384528 0.482225059955704 0.0238651285346098 0.980960189753902 0.990760484109316 NA
"FCGR2B" 0.585316758978044 0.558099124454309 1.62397899819554 0.343661540619941 0.731100837529658 NA NA
"FCGR2C" 0.289908164816488 0.472618510194038 4.60135193206387 0.102712967226145 0.918190781722476 NA NA
"FCGR3A" 1.73733049702042 -0.273801399747428 1.1333749074324 -0.241580608457011 0.809105149299174 NA NA
"FCGR3B" 0.124090208663905 -0.604042122576308 7.5652621809741 -0.0798441756711903 0.936361189350597 NA NA
"FCN1" 0.0242417270208448 0 7.56526218121053 0 1 NA NA
"FCN2" 0 NA NA NA NA NA NA
"FCN3" 2.80433832181358 1.52784064169408 0.716244900970396 2.13312602941271 0.0329143890413744 0.101537467455286 NA
"FCRL1" 0.113611090449288 -0.604040834097893 7.56526218096769 -0.0798440053561539 0.936361324809864 NA NA
"FCRL2" 0.0725749857433303 -0.604124691608051 7.56526218121053 -0.0798550899013766 0.936352508772522 NA NA
"FCRL3" 0.0346990906059733 0 7.56526218121053 0 1 NA NA
"FCRL4" 0.179524969634022 0.472345517515892 6.47598752978201 0.0729379905911882 0.941855462319488 NA NA
"FCRL6" 0.0211671852774994 0 7.56526218120628 0 1 NA NA
"FCRLA" 0.0482473628142799 -0.604124693789518 7.56526218121053 -0.0798550901897297 0.936352508543182 NA NA
"FCRLB" 5.47197173928388 -0.504428748897613 0.735206675594093 -0.686104690888453 0.492647093085106 0.662335973561843 NA
"FDCSP" 0 NA NA NA NA NA NA
"FDPSP2" 2.82903643209503 -0.343080393754411 0.98649743927078 -0.3477762638776 0.728008216916634 0.840062159946868 NA
"FENDRR" 0.4983141557523 1.71725688808049 2.62586329206935 0.65397802439562 0.513125963769348 NA NA
"FER1L6" 2.32956614467281 1.61784921071184 0.885540121805301 1.82696319553948 0.0677053033170366 0.171163216483005 NA
"FER1L6-AS1" 0.040463058463918 0 7.56526218120627 0 1 NA NA
"FER1L6-AS2" 0.23250079604733 2.1829449787958 4.59248774269402 0.47532951661516 0.634552123837784 NA NA
"FERD3L" 0.0305512586515401 0 7.56526218121053 0 1 NA NA
"FETUB" 0.83330680199335 -2.88743384947304 1.95306345811895 -1.47841271489151 0.139297344176574 NA NA
"FEV" 0.358477508317246 -0.964790833132231 3.24155196139513 -0.297632382458245 0.765983756423745 NA NA
"FFAR1" 0.10591761972158 0 7.56526218121052 0 1 NA NA
"FFAR2" 0.677660208709822 -1.70191725656652 1.86422625974039 -0.912934922826117 0.361276768982092 NA NA
"FFAR3" 0.319325861205548 0 5.77101748948176 0 1 NA NA
"FFAR4" 2.10250232046675 -0.367759349966742 1.14409998831237 -0.321439868651004 0.747877074007592 0.852724058423627 NA
"FGA" 0.571488748346324 -1.11308160214185 2.5754857414639 -0.432183173923989 0.66560828754832 NA NA
"FGB" 2.5837047178267 0.150947977157069 0.901029284871689 0.167528380810136 0.866954318415361 0.926717782860438 NA
"FGD2" 7.46017821054109 -1.44434091597006 0.673672944891858 -2.14397939968023 0.0320345374350936 0.0994675685355962 NA
"FGD5P1" 0.800727766885412 2.78035844516855 1.72071137625514 1.61581918009955 0.106133413421966 NA NA
"FGF10-AS1" 0.3525494309365 0.483804131856405 3.08414739951456 0.156868031642247 0.875348854943492 NA NA
"FGF14-IT1" 0.888634736786041 -0.566216836151304 1.87815604128885 -0.301474863485117 0.763052414948709 NA NA
"FGF22" 5.79213961252112 0.223492419422465 0.57758220280334 0.386944781777774 0.698797087417042 0.820454390781443 NA
"FGF23" 11.0694326463628 0.84177454096469 0.411072017834702 2.04775441879671 0.0405840686637376 0.118279674436157 NA
"FGF3" 0.361829871305883 1.47794881076761 2.79896205549017 0.52803460049364 0.59747532102144 NA NA
"FGF6" 0.43137238878275 -0.559865206642632 2.56893884504149 -0.217936370000894 0.827478689001271 NA NA
"FGF7" 2.30065700048808 1.67286837121198 0.786593259480249 2.12672604430573 0.0334428522372991 0.102729902238358 NA
"FGF9" 8.90617178551144 1.07297404683791 0.446713118126611 2.40193091113522 0.0163087882885248 0.0602047802670635 NA
"FGFBP1" 8.95534917248284 0.0973754354143139 0.645345624105554 0.150888813338241 0.880063425112972 0.934636383534448 NA
"FGFBP2" 3.60296179051313 1.23873216302274 0.746382902028137 1.65964702521554 0.0969854822428777 0.221765136045883 NA
"FGG" 1.4720076761854 -1.11519660514258 1.36331797627752 -0.81800183416313 0.413356139955425 NA NA
"FGL1" 0.403383904578015 1.85151627446459 2.31477065639937 0.799870289242664 0.423785953287343 NA NA
"FGL2" 1.1360760044527 0.286079469029161 1.61249341922432 0.17741434825004 0.859182937816517 NA NA
"FHL5" 0.334423065837139 0.128715429202811 3.57489063344321 0.0360054173402324 0.971278039343807 NA NA
"FIGF" 2.42255551201656 -0.316347368627146 1.11510599718539 -0.283692643951006 0.776645932507195 0.870647192638386 NA
"FIGLA" 0.240683122108669 0 4.65018728343928 0 1 NA NA
"FITM1" 6.45412990011512 0.495256301222648 0.454831507905372 1.08887861244144 0.276207418917166 0.458092700277247 NA
"FKBP1A-SDCBP2" 1.57738978235981 -0.934788920171656 1.43283677560049 -0.652404332503185 0.514140370168599 NA NA
"FKBP1AP1" 1.39631401565711 -3.36259035852388 1.86313187512128 -1.80480534063376 0.0711051483898382 NA NA
"FKBP6" 2.08902144176126 0.98953736964139 0.902190801595582 1.09681607027175 0.272721803729098 0.453892555898259 NA
"FKBP9P1" 4.39767043638978 -0.696500440220644 0.78165235652583 -0.891061652159975 0.37289609618556 0.553956035030963 NA
"FKSG29" 3.43457893577811 0.26446641874179 0.79969485207372 0.330709167448049 0.740864176976386 0.847826354680622 NA
"FLG" 0.296492003513806 -1.82943075480447 4.5583574238796 -0.401335521699272 0.688173114239062 NA NA
"FLG-AS1" 1.22065846774519 -1.64893231986641 1.62632741011751 -1.0138993597527 0.310630776919492 NA NA
"FLG2" 0.39605130521783 -0.60412511308177 3.54423612882325 -0.170452839800589 0.864654019929349 NA NA
"FLI1" 9.89627601453408 0.423165733058387 0.666172975787257 0.635219002329397 0.525285591588036 0.688043428266807 NA
"FLJ12825" 0.424172378968687 -0.964793115119247 2.89952470056929 -0.33274181624658 0.739329181609766 NA NA
"FLJ13224" 2.78856087075797 -3.24062856212806 1.53960544596848 -2.10484353027835 0.0353049305690774 0.106782220220295 NA
"FLJ16171" 0.462543042462401 2.43877122143222 2.73331302511643 0.892240002891117 0.372264304902867 NA NA
"FLJ16779" 6.28403217469603 0.899937263631646 0.508652016859939 1.7692592062983 0.0768506277904278 0.1876454320086 NA
"FLJ20518" 0 NA NA NA NA NA NA
"FLJ21408" 0.505560995230918 -0.604125940428669 2.55173822093008 -0.236750751105054 0.812850160295571 NA NA
"FLJ22447" 2.67547800225042 -0.676691076427931 0.840726873580342 -0.804888124422807 0.420884241949111 0.598178402311049 NA
"FLJ22763" 0.0197507330510781 0 7.56526218121053 0 1 NA NA
"FLJ25758" 0.0948276739706994 0 7.56526218121053 0 1 NA NA
"FLJ26245" 0.0212418777026691 0 7.56526218121053 0 1 NA NA
"FLJ26850" 3.36451219668615 0.260853762080494 0.806457902892869 0.32345614215544 0.746349817268089 0.851465533557139 NA
"FLJ27354" 2.7809971975757 -0.999992623168293 0.950024289561373 -1.05259690110659 0.292525778057602 0.476078307901543 NA
"FLJ30679" 6.55579873869242 -0.202478006436247 0.556917118903101 -0.363569370672329 0.716179602352717 0.832155264169435 NA
"FLJ31104" 4.63931659919433 -0.669302180509808 0.757585232887758 -0.883467828376969 0.376983557342349 0.558073826379838 NA
"FLJ31356" 1.0283152525738 1.11718054350654 1.51757862093026 0.736159911650388 0.461633385695288 NA NA
"FLJ31662" 4.89611613656516 -2.45013799431147 1.5523740984401 -1.57831671938709 0.114492866786546 0.250497269661387 NA
"FLJ32255" 1.15177050233121 -0.405361015991876 1.66164754367134 -0.243951262429725 0.807268566570436 NA NA
"FLJ33360" 7.11874281705883 -0.736704177592403 0.655347492486561 -1.12414281894503 0.260952442717054 0.441081625476279 NA
"FLJ33534" 1.0124891126361 -0.174297592877354 1.58016925588511 -0.110303116092285 0.912168986061729 NA NA
"FLJ33581" 0.0713936180189192 0 7.56526218121053 0 1 NA NA
"FLJ34503" 0.35180805750374 0.205989032582735 3.44779448668833 0.0597451598052156 0.952358603627915 NA NA
"FLJ36000" 0.0474132196769996 -0.604124693789518 7.56526218121053 -0.0798550901897297 0.936352508543182 NA NA
"FLJ36777" 1.26530078956362 -2.65756324324567 1.68708435160783 -1.57524028997896 0.11520099057966 NA NA
"FLJ37505" 1.12441267743124 -0.242345781835926 1.78374090654198 -0.135863779850038 0.891928969403682 NA NA
"FLJ38122" 0.0516579581781748 0 7.56526218121053 0 1 NA NA
"FLJ38576" 6.67526063344825 -0.132019923235878 0.506966981105527 -0.260411285460814 0.794546538642909 0.882323943871226 NA
"FLJ40194" 0.563704957287621 -1.69288045356492 2.09970129480631 -0.80624823052323 0.420099734108348 NA NA
"FLJ40288" 0.0931918982996605 -0.604124690129515 7.56526218121053 -0.079855089705939 0.936352508927963 NA NA
"FLJ41200" 0.715557966536979 -2.31046909442347 1.92615894685108 -1.19952151311327 0.230325224758934 NA NA
"FLJ41278" 1.12053873713041 0.226333566406648 1.30675775127476 0.173202390562334 0.862492344644418 NA NA
"FLJ41941" 0.441126084286139 0.487284439335642 2.95205286512854 0.165066298470378 0.868891799017965 NA NA
"FLJ42102" 1.72708024524621 -2.30422178736836 1.6475105310272 -1.39860822979487 0.1619304970838 NA NA
"FLJ42351" 2.70309737707705 0.769798559103373 0.735289195819728 1.04693304822081 0.295130458287373 0.479069053378367 NA
"FLJ42393" 1.04550090409759 -3.14965122775704 1.85360922979823 -1.69919915002791 0.0892816664924495 NA NA
"FLJ42969" 0.104668618744705 -0.604124691646356 7.56526218121053 -0.0798550899064398 0.936352508768495 NA NA
"FLJ43315" 0 NA NA NA NA NA NA
"FLJ43879" 0.388827298665057 -1.76797744566247 2.95995795423562 -0.597298162000086 0.5503083313944 NA NA
"FLJ44087" 0.330745409429697 -0.27904712041762 3.28069013529142 -0.0850574449003342 0.932215721701243 NA NA
"FLJ44511" 6.24031550587142 0.370895035778441 0.566580869460345 0.654619765280303 0.512712595151746 0.678315248290526 NA
"FLJ45079" 0.93095327445981 -0.596227350678667 1.88217782980358 -0.316775248989564 0.751414146186225 NA NA
"FLJ45974" 0.115156308642425 0 7.56526218121053 0 1 NA NA
"FLJ46066" 0.0667375940977791 -0.964794324668698 7.56526218121053 -0.127529529256092 0.898521303018728 NA NA
"FLJ46284" 0.17849840771453 0 7.56526218120626 0 1 NA NA
"FMO1" 0.974237404918822 0.0125928373456167 1.5174326709107 0.00829877831617991 0.993378608910308 NA NA
"FMO2" 0.423811187992219 -2.35294846768363 2.5868597714902 -0.909577122662579 0.363045568086979 NA NA
"FMO3" 0.6066608143482 -2.03045330869389 2.21559310418991 -0.916437817419677 0.359437307898395 NA NA
"FMO6P" 0.018689041248177 0 7.56526218121053 0 1 NA NA
"FMO9P" 0.0212418777026691 0 7.56526218121053 0 1 NA NA
"FMR1-AS1" 1.8129237310654 -1.790232958594 1.63403043623545 -1.0955933983203 0.273256752034718 NA NA
"FMR1NB" 0.139077541689025 0.13297000680002 7.5637009055658 0.0175800191546672 0.985973896619337 NA NA
"FNDC8" 1.91617258323093 -1.13063789322032 1.2410165631892 -0.911057859143132 0.362264888715583 0.544299686665326 NA
"FNDC9" 0.167733075042786 0.133088325087204 7.56369462366371 0.0175956766777476 0.985961405655491 NA NA
"FOLH1B" 2.10801445481273 0.569536597581554 1.07446403888925 0.530065760200152 0.596066337706833 0.744506933126923 NA
"FOLR2" 0.260454806066223 -0.96479702437759 3.65202352204013 -0.264181492412356 0.791640071532352 NA NA
"FOLR3" 0.0821107404189136 0.832944834392216 7.56470441062408 0.110109369669806 0.91232263742195 NA NA
"FOLR4" 1.87752322802091 0.907798198367464 1.12924175892676 0.8039006627157 0.421454347306471 0.598637195357763 NA
"FOXA1" 2.93574412620923 0.30916622915166 0.831939314226654 0.371621131331017 0.710174953609988 0.828156074270289 NA
"FOXC1" 8.6483545807171 0.328231705624665 0.59711954081621 0.549691783953346 0.58253079309107 0.734239550865501 NA
"FOXC2" 1.51472085783415 -0.904034013701548 2.13095993211548 -0.424237922110569 0.671392307051174 NA NA
"FOXD2" 0.248704277039178 1.46134429239673 5.15886591001262 0.283268516353656 0.77697100960165 NA NA
"FOXD2-AS1" 1.32400767315791 0.957456347231387 1.26696673712734 0.755707564511341 0.449824547684621 NA NA
"FOXD4L1" 1.49988514643189 -1.87851748721967 1.31198096559062 -1.43181763797465 0.152196018111333 NA NA
"FOXD4L3" 0.208041371792741 -0.604129398792484 6.23865529386808 -0.0968364768263887 0.922856255728493 NA NA
"FOXD4L4" 0 NA NA NA NA NA NA
"FOXD4L5" 2.56333979511307 -1.14214485832923 1.018335589227 -1.1215800276569 0.26204104747987 0.442134712838762 NA
"FOXD4L6" 0.89072592867434 0.179709488167004 1.25199825081071 0.143538130385276 0.885865199324548 NA NA
"FOXE1" 1.89904120372179 -0.883234838389382 1.31277735677238 -0.672798653810512 0.501075394309941 0.668642455234326 NA
"FOXE3" 4.47268135706295 -3.01095398747986 1.07372918915849 -2.80420241703554 0.00504412267719233 0.0244190593810788 NA
"FOXF1" 2.96396429801854 2.97892825779317 1.32260321716155 2.25232195048358 0.0243019339989935 0.0809099371221669 NA
"FOXF2" 0.67003930763514 -2.97233615786701 2.11454890336532 -1.40565969088562 0.159825201937014 NA NA
"FOXI1" 0 NA NA NA NA NA NA
"FOXL1" 1.8399181357736 0.534773586893053 1.14383835933143 0.467525487784502 0.640123961081889 NA NA
"FOXN1" 0.0460261787177238 0 7.56526218121053 0 1 NA NA
"FOXN3-AS2" 0 NA NA NA NA NA NA
"FOXR1" 0.276361880066576 1.47795448579052 3.49033822536446 0.423441623808878 0.671973081468723 NA NA
"FOXR2" 0.068217043788914 0 7.56526218119873 0 1 NA NA
"FOXS1" 2.22036385903866 -0.199161563344772 0.975983263095349 -0.20406247819571 0.838304675403039 0.908705695820821 NA
"FPGT-TNNI3K" 0.229176552056255 0.757567847818354 5.2778197182308 0.143538030524525 0.885865278185309 NA NA
"FPR1" 0.312376511943896 -0.964802535371504 2.98996610125929 -0.322680091578682 0.746937530903761 NA NA
"FPR3" 0.110816157678734 1.19361446748791 7.56470441050073 0.157787324225257 0.874624387331624 NA NA
"FREM3" 3.51280850718174 -0.0493325669830558 0.816888269213634 -0.0603908378198956 0.95184435570059 0.97556498984809 NA
"FRG2" 0.214881997714452 0.833136524947795 5.38324234983925 0.154764818450478 0.877006727776947 NA NA
"FRG2B" 0 NA NA NA NA NA NA
"FRG2C" 0 NA NA NA NA NA NA
"FRK" 9.64559384652426 0.955016973457535 0.440154629266152 2.16973061273896 0.0300272595385996 0.0949142799830403 NA
"FRMD6-AS1" 4.81831332075 -1.09304254285604 0.861139449622293 -1.26929795555814 0.204334815265186 0.374938432066397 NA
"FRMD6-AS2" 0 NA NA NA NA NA NA
"FRMD7" 0.866412703532495 -1.2871252548535 1.84179603352623 -0.698842451294253 0.484650495513083 NA NA
"FRMD8P1" 0.0663470852847476 -0.60412469106769 7.56526218121052 -0.07985508982995 0.936352508829331 NA NA
"FRMPD2P1" 0.435773973282544 -0.226763743757861 2.2612601633633 -0.100282023020554 0.920120429093209 NA NA
"FRMPD3-AS1" 0 NA NA NA NA NA NA
"FRRS1L" 5.80390719223355 -0.0530070285793538 0.538553087956925 -0.0984248902563036 0.921594911067378 0.959743436688538 NA
"FRY-AS1" 4.49774188982082 -0.110808368435805 0.662486773123844 -0.167261254007091 0.867164489438557 0.926796432522026 NA
"FSBP" 0 NA NA NA NA NA NA
"FSCB" 0.0346990906059733 0 7.56526218121053 0 1 NA NA
"FSCN2" 2.09847448890886 0.177987399633385 0.937999809105386 0.189752063812401 0.849503420862232 0.916837472650024 NA
"FSCN3" 3.65909178075357 -0.966434910220872 0.808683798326894 -1.19507143857754 0.23205911993627 0.407450702058484 NA
"FSD2" 3.76132250734887 -0.307191657696025 0.796583955818037 -0.385636260249003 0.699766074787475 0.820937885857643 NA
"FSHB" 0 NA NA NA NA NA NA
"FSHR" 1.86469121812542 1.67258099063892 1.20341606258628 1.38986094887612 0.164571105922941 0.323598688773393 NA
"FTCDNL1" 5.38454598750317 0.0259406519615954 0.694617275693887 0.0373452444523237 0.970209730778622 0.984518324912798 NA
"FTH1P18" 0.0911325671795239 -0.604124690129515 7.56526218121053 -0.079855089705939 0.936352508927963 NA NA
"FTHL17" 0 NA NA NA NA NA NA
"FTLP10" 0.440849754386549 -0.964795141584556 3.18611568587186 -0.302812338504446 0.762032879863789 NA NA
"FTMT" 0 NA NA NA NA NA NA
"FTO-IT1" 9.76042486928933 -0.0977176163862707 0.461421837508362 -0.211775014624226 0.83228256185144 0.90521608602378 NA
"FUNDC2P2" 0.0305512586515401 0 7.56526218121053 0 1 NA NA
"FUT3" 3.94782741322252 0.160190640824407 0.743300198650856 0.215512710900877 0.829367603026092 0.903441127631205 NA
"FUT5" 2.93601922666191 -0.891246612648547 1.39147185680277 -0.640506387744264 0.521843437648074 0.685485744175716 NA
"FUT6" 0.842957370773261 -2.03595163808209 1.97105705381453 -1.03292374725631 0.301639584603624 NA NA
"FUT7" 0.197483131352203 -0.964746622773267 7.40053992957862 -0.13036165360278 0.896280303637895 NA NA
"FXYD2" 0.157696698425236 0.132970009377041 7.56370090542754 0.0175800194956975 0.985973896347277 NA NA
"FXYD4" 0.509089852587782 -2.24496108422442 2.27507043056946 -0.986765532204862 0.323757595592217 NA NA
"FXYD6-FXYD2" 0.841355999971592 0.736381160583507 1.42721594737942 0.515956370818034 0.605884881520985 NA NA
"FYB" 0.344728867750135 -1.32547577238983 2.95246687159847 -0.448938406435772 0.653476089505439 NA NA
"FZD10-AS1" 1.405750671246 -1.30120482801931 1.78517115855925 -0.728896398410037 0.466065038060438 NA NA
"G6PC" 1.75637703623858 -3.21768972504794 1.75988883896079 -1.82834827621725 0.0674972988079 NA NA
"G6PC2" 0.0438393892763467 0 7.56526218121053 0 1 NA NA
"GABARAPL3" 0.24409211237395 2.78981437379473 5.12070319043713 0.54481079454179 0.585883653760999 NA NA
"GABRA6" 0.0847004068209788 2.41779220828329 7.47319692737339 0.323528502163139 0.746295025565338 NA NA
"GABRB1" 5.50088235561062 1.04335974982627 0.599343510733892 1.74083765176448 0.0817120400450928 0.195771359281875 NA
"GABRG3" 4.89090721552355 0.97369256504501 0.664405652950117 1.46550915200915 0.142782057260516 0.293012486752811 NA
"GABRR2" 1.16416994943719 0.781637625880716 1.21538098364232 0.643121487336637 0.520145272919627 NA NA
"GABRR3" 0.91742237406851 -0.561984132128784 1.48422923716659 -0.378637017824564 0.704957429137408 NA NA
"GADL1" 10.9056799580781 -0.0885576974054674 0.49145973284687 -0.180193190787943 0.857000903903138 0.920810376263578 NA
"GAGE1" 0.352870447152568 -0.604136734947861 3.22183901852914 -0.187513010883972 0.851258423404457 NA NA
"GAGE10" 0.66586960007208 0.405808178740487 1.74205732692065 0.232947660487049 0.81580204857385 NA NA
"GAGE12B" 0 NA NA NA NA NA NA
"GAGE12C" 0 NA NA NA NA NA NA
"GAGE12D" 0 NA NA NA NA NA NA
"GAGE12E" 0 NA NA NA NA NA NA
"GAGE12F" 0 NA NA NA NA NA NA
"GAGE12G" 0 NA NA NA NA NA NA
"GAGE12H" 0 NA NA NA NA NA NA
"GAGE12I" 0 NA NA NA NA NA NA
"GAGE12J" 0 NA NA NA NA NA NA
"GAGE13" 0 NA NA NA NA NA NA
"GAGE2A" 0 NA NA NA NA NA NA
"GAGE2B" 0 NA NA NA NA NA NA
"GAGE2C" 0.022732689749712 0 7.56526218121053 0 1 NA NA
"GAGE2D" 0.0292046056633099 -0.604124694923213 7.56526218121053 -0.0798550903395849 0.936352508423996 NA NA
"GAGE2E" 0 NA NA NA NA NA NA
"GAGE4" 0 NA NA NA NA NA NA
"GAGE5" 0 NA NA NA NA NA NA
"GAGE6" 0 NA NA NA NA NA NA
"GAGE7" 0 NA NA NA NA NA NA
"GAGE8" 0 NA NA NA NA NA NA
"GAL3ST2" 1.52783492107545 -0.393961312462908 1.36794242725266 -0.287995535933576 0.773350155784736 NA NA
"GALNT15" 3.43824963809107 0.993804237350767 0.729378082303724 1.36253646971658 0.173028642819442 0.335274260676799 NA
"GALNT9" 6.43070858725156 -0.289100905097715 0.627834081770951 -0.460473417247816 0.645176447803511 0.781571361591401 NA
"GALNTL5" 2.53975667257766 -0.707545098221758 0.93025582746945 -0.76059195473838 0.446900826603664 0.621464486146154 NA
"GALNTL6" 4.6340911103394 -0.496506909302978 0.681470373764868 -0.728581796681731 0.466257516817275 0.638906256574694 NA
"GALP" 0.920070999156836 0.195593978051258 1.51033867903125 0.12950338938331 0.896959343197406 NA NA
"GALR1" 10.9994988346401 0.176451704218683 0.488042389885844 0.361549955240479 0.717688367939845 0.832838829436927 NA
"GAPDHS" 4.23320564370202 -0.446983885756314 0.750541661296675 -0.595548400316755 0.551476956340282 0.710615645038262 NA
"GAPT" 0.890187959587033 -0.0735486091178309 1.65398327899388 -0.0444675650908457 0.964531705699296 NA NA
"GAS2L2" 6.22172137882449 -0.260634500368696 0.604851321000676 -0.430906722560345 0.666536195191643 0.79746373475623 NA
"GAS5-AS1" 3.74040610609847 -0.526788823338293 0.711364746477238 -0.740532653532542 0.458976855286417 0.632861854628504 NA
"GAS6-AS1" 0.58412376339141 1.72293329967909 1.76111073151897 0.978321958320617 0.327915112936358 NA NA
"GAST" 0.259373718144617 -0.604116034193295 4.57677918457725 -0.131995888337597 0.894987543924913 NA NA
"GATA1" 0.995342867192756 -0.754985741090513 1.86007222679446 -0.405890551030704 0.684823021086461 NA NA
"GATA3-AS1" 0.325864204128063 -2.74132115639799 5.10260783900275 -0.537239239795029 0.591102369540019 NA NA
"GATA5" 6.15690677003451 0.609164918238494 0.673829267771172 0.904034519387131 0.365977097635624 0.547597482672022 NA
"GATA6-AS1" 1.40847045045055 -0.945395007385519 2.30664291353806 -0.409857547449951 0.681910448562233 NA NA
"GBA3" 1.21707559468155 -0.398103171642861 1.37832326365756 -0.288831497036801 0.772710327697119 NA NA
"GBP1" 3.83384888353037 -1.22217781594601 1.05857588312275 -1.15454908375641 0.248275127436815 0.426705927067775 NA
"GBP1P1" 8.51360537312372 1.4558670385822 0.447645608769277 3.2522759300261 0.00114484822393478 0.00754449142764886 NA
"GBP2" 1.76036639866452 0.645061334830839 1.00514744473896 0.64175792139467 0.521030374818528 NA NA
"GBP3" 1.0876841214311 -2.05365323503068 7.441675068559 -0.275966528518201 0.782573774665689 NA NA
"GBP5" 5.1301863337239 -1.01374165469022 0.939695589883894 -1.07879792733248 0.280677819037195 0.463087692678436 NA
"GBP6" 1.79301409755894 -0.235740926301945 1.19915737430121 -0.196588814240766 0.844149324739401 NA NA
"GBP7" 0.0738770403400498 0 7.56526218119873 0 1 NA NA
"GBX1" 1.99354507926538 0.92118277003464 0.848949480601229 1.08508549811734 0.277883789627237 0.459987656155733 NA
"GC" 7.47166173308957 -0.385368450929384 0.528501863312384 -0.729171413917234 0.465896814987525 0.638607999578091 NA
"GCG" 0 NA NA NA NA NA NA
"GCGR" 3.47919585990872 0.124629297064555 0.816724633314718 0.152596471296256 0.878716507906463 0.933610493604706 NA
"GCKR" 7.88238374792208 0.390445452532555 0.511302121358624 0.76362963543955 0.445087983567474 0.619914128209483 NA
"GCM1" 0.980392726182119 1.70683079003472 1.51739382085165 1.12484364083989 0.260655297809951 NA NA
"GCM2" 4.67798908284544 -0.492162208844658 0.803726598612936 -0.612350281419113 0.540306029085894 0.700887304827121 NA
"GCNT3" 1.28591340623412 0.870328231078072 1.25025545339028 0.696120323825047 0.486353479635251 NA NA
"GCNT7" 0 NA NA NA NA NA NA
"GCOM1" 1.96775215994646 0.86916245042996 0.990676468408355 0.877342379824947 0.380300699806826 0.561687137343839 NA
"GCSAM" 0.199554708829171 -1.32543178283203 5.46712688988392 -0.242436623390713 0.8084418592626 NA NA
"GCSAML" 0.860242540540294 1.3412703006389 1.58547908571997 0.845971613703013 0.39756858000812 NA NA
"GCSAML-AS1" 0.114626113037183 2.18217777236063 7.49700870339862 0.291073127789139 0.77099539146193 NA NA
"GDF1" 0 NA NA NA NA NA NA
"GDF10" 3.43888069958332 -0.671510646540918 0.887984739209472 -0.756218679094339 0.449518095321903 0.624240614914062 NA
"GDF2" 1.22614609762436 -1.70708693516274 1.82702036604576 -0.934355723060388 0.350120429259826 NA NA
"GDF5" 0.620366737035394 -0.27779708047618 2.40712495490183 -0.115406173622386 0.908123185816939 NA NA
"GDF7" 0.403505819621824 0.125584791516245 2.72264367373326 0.0461260475352783 0.963209785168456 NA NA
"GDPD4" 0.671787015968662 0.748677951380491 1.61090795130055 0.464755264741263 0.642106727023041 NA NA
"GFI1" 5.92051459415007 0.99240208244048 0.698400540894449 1.42096408053966 0.155327202037375 0.310998124371358 NA
"GFI1B" 0.320060540840309 -1.85722797787278 3.61673038918069 -0.51351020895243 0.607594471382953 NA NA
"GFRA4" 0.104434168423083 -0.604075585092532 7.56526218120627 -0.07984859884872 0.936357671397688 NA NA
"GFRAL" 0.356606280997649 -1.32545939614637 3.52851386604207 -0.375642394069189 0.707182769214046 NA NA
"GGNBP1" 3.30218693073007 -0.176949321939977 0.765908686309779 -0.231031877693587 0.817290037039378 0.89558438356937 NA
"GGT3P" 1.07122050804665 -0.858330394009567 1.89735045848669 -0.452383685981854 0.650992597564392 NA NA
"GGT5" 1.06293939058092 2.03687311587878 1.32998450578314 1.53150138743865 0.1256455237875 NA NA
"GGT6" 5.91604613524694 -0.557905731149853 0.823678228563776 -0.677334560757612 0.498193707644261 0.666566605066953 NA
"GGTA1P" 0.296733218717423 -1.99944197458822 3.27681473448278 -0.610178522925806 0.541743555177984 NA NA
"GGTLC1" 0.0690175497597245 -0.604124692655824 7.56526218121053 -0.0798550900398745 0.936352508662369 NA NA
"GGTLC2" 0.105917597651619 0 7.56526218121053 0 1 NA NA
"GH1" 4.78845350177004 0.723425285684489 0.568915209162526 1.27158717860507 0.203519834606353 0.373897962135693 NA
"GHRH" 0.804789736761493 0.357908331322467 1.68226587735483 0.212753724687822 0.831519059678313 NA NA
"GHRHR" 0.230871371171742 -0.964761761749624 5.32004281836047 -0.181344736252883 0.85609699364225 NA NA
"GHRL" 4.17215300981958 -0.471490280528734 0.708853691720358 -0.665144706214969 0.505957942651765 0.672753760545997 NA
"GHSR" 0.0847069072512411 0 7.56526218120626 0 1 NA NA
"GIF" 0 NA NA NA NA NA NA
"GIMAP1" 0.314844385480089 -1.32546621666354 4.05370395554721 -0.326976570365908 0.743685606200001 NA NA
"GIMAP1-GIMAP5" 0 NA NA NA NA NA NA
"GIMAP2" 0.140657403457258 -0.964794321267616 7.56526218121053 -0.127529528806527 0.898521303374524 NA NA
"GIMAP5" 0 NA NA NA NA NA NA
"GIMAP6" 0.0322295063573028 0 7.56526218121053 0 1 NA NA
"GIMAP7" 0.100306308257961 0 7.56526218119872 0 1 NA NA
"GIMAP8" 2.09872336484338 -0.895228462538903 1.14488068602813 -0.781940400833096 0.434249600322767 0.610154574690643 NA
"GIMD1" 0 NA NA NA NA NA NA
"GIP" 7.35903240560757 0.0618750229981311 0.524371251252087 0.117998503637235 0.906068843524931 0.950450512574758 NA
"GIPR" 7.29006184273182 0.986222545599528 0.555372477763043 1.7757857745704 0.0757682332739883 0.185824449889457 NA
"GJA10" 4.55779265743309 0.653640320055543 0.593283174559742 1.1017341264407 0.270577276008463 0.451610993050097 NA
"GJA8" 0 NA NA NA NA NA NA
"GJA9" 0 NA NA NA NA NA NA
"GJA9-MYCBP" 2.65901958855561 -0.883446535719801 0.91764572477043 -0.962731598777748 0.335682234886586 0.518821940346156 NA
"GJB1" 1.52199905457966 -0.786291705386185 1.13339799333292 -0.693747218551163 0.487840748397688 NA NA
"GJB4" 2.71090224760968 1.01983254752743 0.687313130493855 1.4837961073065 0.137863020136057 0.285671500330023 NA
"GJB5" 10.3282654876934 -0.354385558674941 0.502031562194003 -0.705902945874931 0.480248495464878 0.650638374929432 NA
"GJB6" 2.31922468187705 -1.60681717700186 1.25414516116658 -1.28120510029894 0.200121635144737 0.369719357792666 NA
"GJD2" 7.61051109301935 -0.842517716721481 0.685950796678536 -1.22824803295085 0.219353872468234 0.392662743712055 NA
"GJD4" 0.739204465536075 -1.32547877936629 2.08853918506086 -0.634643960164755 0.525660650463211 NA NA
"GK2" 0 NA NA NA NA NA NA
"GK3P" 0.192875928935237 -0.604075892979481 7.45461535430107 -0.0810338111718868 0.93541506348531 NA NA
"GKN1" 0 NA NA NA NA NA NA
"GKN2" 0.0211671852774994 0 7.56526218120628 0 1 NA NA
"GLIPR1L2" 6.10828539461468 -0.335692217137875 0.633515559277604 -0.529887880765965 0.596189669338065 0.744609583569717 NA
"GLIS1" 4.10556906656211 -0.0570234301034342 0.818629782372842 -0.0696571653405387 0.944466536030813 0.971690626869838 NA
"GLIS3-AS1" 0.205503741410476 -0.964760801256477 5.43488280278772 -0.177512714857737 0.859105678818495 NA NA
"GLOD5" 3.60153052963732 -0.0315046687688679 0.779340168368389 -0.0404247978579437 0.967754460572796 0.983404671777593 NA
"GLP2R" 0.194277279265186 -1.32546395055866 7.56526218121053 -0.175203967662965 0.860919366811384 NA NA
"GLRA1" 0.358874686538943 -0.604111736522034 3.98380700903993 -0.151641817776615 0.879469448974008 NA NA
"GLRA2" 1.89475361343664 -0.55287871161561 1.07528231909917 -0.51417074548272 0.60713261912802 0.753544024399222 NA
"GLRA3" 5.98182520874533 0.958585228603153 0.594652715415408 1.61200849462785 0.106960091245699 0.238222334424562 NA
"GLT6D1" 2.62350763408433 0.689289364307898 0.818047896470458 0.842602697570522 0.399450681902406 0.579900484533167 NA
"GLTPD2" 0.849732166780999 1.02357098185767 1.49165420592528 0.686198569207094 0.492587899920137 NA NA
"GLYAT" 0.220720735377042 0.492331490831541 5.35851198077702 0.0918783969500707 0.92679465558619 NA NA
"GLYATL3" 0.0945551539772677 -0.604124691445245 7.56526218121053 -0.0798550898798564 0.936352508789638 NA NA
"GLYCAM1" 0 NA NA NA NA NA NA
"GM140" 0.0588926483663412 0 7.56526218121053 0 1 NA NA
"GMCL1P1" 6.180523130132 -2.37916618412376 1.21523329017086 -1.95778555719887 0.0502551808518458 0.137686260816806 NA
"GMFG" 6.09690467351945 0.0101246491020593 0.585942513082339 0.0172792532987558 0.986213836602563 0.993460564860832 NA
"GML" 0 NA NA NA NA NA NA
"GMNC" 4.06634407305538 0.936252014887325 0.715071828357793 1.30931184498973 0.190428738917499 0.358100224405182 NA
"GNAT1" 1.34017963363871 1.47783706782399 1.43714073052998 1.02831757282323 0.303800467532174 NA NA
"GNAT2" 5.02013124739445 -1.41722341459708 0.892041489552682 -1.58874159015603 0.112118745099139 0.246614903526683 NA
"GNAT3" 0.355876464272805 -0.604121467954918 3.22657278979073 -0.187233175047664 0.851477814824047 NA NA
"GNG12-AS1" 1.88668927274427 -0.358490005699261 1.15406196287603 -0.310633239142437 0.75607945522839 0.858183141304206 NA
"GNG13" 2.84403066633651 0.0277955588949517 0.999284587255695 0.0278154584284001 0.977809336690243 0.988626536861473 NA
"GNG8" 5.0059411428505 0.615206656491017 0.608437130106715 1.01112609018965 0.31195608456545 0.495798112269135 NA
"GNGT1" 3.19894301931151 1.65902210587468 0.803988651757004 2.06348945628662 0.0390661485360295 0.115080746200226 NA
"GNLY" 0.207059479835509 -1.32545770504056 4.76875834093913 -0.277946083713594 0.781053747404741 NA NA
"GNRH2" 3.18761232733403 -1.02477478940099 1.00361242560253 -1.02108619150042 0.307213604686337 0.491464807106486 NA
"GNRHR" 0.387238512930259 1.70730458250093 2.72023662574735 0.627630907672184 0.530245756529148 NA NA
"GOLGA2P2Y" 0 NA NA NA NA NA NA
"GOLGA2P3Y" 0 NA NA NA NA NA NA
"GOLGA2P9" 0.697158740647487 -2.3910896935289 2.673992885844 -0.894201965228564 0.371213840960236 NA NA
"GOLGA6A" 6.32899553920895 0.466603197752791 0.654025845556325 0.7134323527473 0.475578259217509 0.646586339504136 NA
"GOLGA6B" 5.03561597784361 -0.0133020339935383 0.645675512887703 -0.0206017321828523 0.983563358678093 0.992116083536164 NA
"GOLGA6D" 6.73692290913668 0.690236754152525 0.602990625282142 1.14468903033038 0.252337997146985 0.431190594558247 NA
"GOLGA6L1" 0 NA NA NA NA NA NA
"GOLGA6L22" 0.207154884149398 0 6.27601912110874 0 1 NA NA
"GOLGA6L6" 0.247095354266803 1.11726799349374 4.52980074879993 0.246648374940052 0.805180363080578 NA NA
"GOLGA6L7P" 0.216729366602827 1.19381418876495 5.34127484891022 0.223507350311419 0.823140663095659 NA NA
"GOLGA7B" 4.70723713972278 0.14668531606804 0.539090126127238 0.272097946074084 0.785546708783185 0.877268158611485 NA
"GOLGA8CP" 0.0222793616798078 0 7.56526218121053 0 1 NA NA
"GOLGA8DP" 0 NA NA NA NA NA NA
"GOLGA8EP" 0.220772195942948 0.833158496000426 5.38360616347527 0.154758440848244 0.877011755791915 NA NA
"GOLGA8F" 0 NA NA NA NA NA NA
"GOLGA8G" 0.0446484474779105 -0.964794325802392 7.56526218121053 -0.127529529405948 0.898521302900129 NA NA
"GOLGA8I" 1.39946578059253 -0.926083401231342 1.13256853258192 -0.817684205935112 0.413537531268411 NA NA
"GOLGA8J" 1.81664734172644 1.98116564829831 1.01818722023002 1.94577736680957 0.051681488496877 NA NA
"GOLGA8M" 2.15189240935373 0.420297800908084 0.89588152355755 0.469144401191666 0.638966423540206 0.777563925726431 NA
"GOLGA8N" 1.90108126280245 0.777638032699389 0.985599766140374 0.788999814544024 0.430112114925927 0.606412842360699 NA
"GOLGA8O" 0.854471677280252 0.773866880138475 1.8084610890207 0.427914587068905 0.668713306546467 NA NA
"GOLGA8R" 0.279132935449574 0.112457628982712 3.26551323624941 0.0344379645240314 0.972527910102746 NA NA
"GOLGA8S" 0.861537784883083 1.19882197666824 1.56176993092216 0.767604723930355 0.442722055052435 NA NA
"GOLGA8T" 2.55278207028553 -0.400929492758141 0.7853433843453 -0.510514891638611 0.609690784450317 0.755527250250835 NA
"GOT1L1" 0.0512094466409871 0 7.56526218121053 0 1 NA NA
"GP1BA" 0.544310518750576 -0.849435574771653 2.78709660120129 -0.304774357087419 0.760538013019933 NA NA
"GP1BB" 0 NA NA NA NA NA NA
"GP2" 1.33338722619543 -0.299648621688933 1.44370574207802 -0.207555191446167 0.835576294405251 NA NA
"GP5" 3.06195412894529 0.117187523973044 0.803305006457028 0.145881729892235 0.884014754715065 0.937423439866617 NA
"GP6" 5.68265887623675 0.898754656279679 0.592679515453685 1.51642604956863 0.129411656304706 0.272781983982523 NA
"GP9" 0.0928551973862333 0 7.56526218121053 0 1 NA NA
"GPA33" 8.52464152262903 0.0256281448302493 0.475420920013818 0.0539062202595216 0.957009880823389 0.978752729929923 NA
"GPAT2" 2.61440296761071 1.35758302008088 0.953837893493592 1.42328484676626 0.154653597929051 0.310128185874254 NA
"GPBAR1" 5.59736239464333 0.597839478952432 0.580276165028301 1.03026716412395 0.302884608638052 0.486897030995309 NA
"GPC5" 6.68180853300428 -0.304987850489164 0.56308127496323 -0.541640903454089 0.588065908051727 0.738387501533726 NA
"GPC5-AS1" 0.221773454295578 0.492972430399338 6.17100829214206 0.0798852322119016 0.936328535276781 NA NA
"GPC5-AS2" 0.0681677146867513 0 7.56526218121053 0 1 NA NA
"GPC6-AS1" 0.0631987335604318 -0.604075586620556 7.56526218120627 -0.079848599050699 0.936357671237045 NA NA
"GPC6-AS2" 0 NA NA NA NA NA NA
"GPHB5" 0 NA NA NA NA NA NA
"GPIHBP1" 0.0488711168433993 -0.604124693789518 7.56526218121053 -0.0798550901897297 0.936352508543182 NA NA
"GPR1-AS" 1.12804119674792 -2.67689681955598 1.81089403943595 -1.47821836135137 0.139349340816855 NA NA
"GPR101" 0.540075854919243 -0.560906939979799 2.10156126286242 -0.266900113687772 0.789546069108785 NA NA
"GPR110" 0.525597850470906 0 2.72015114937978 0 1 NA NA
"GPR111" 3.87122392897457 0.848062348200255 0.670819205201271 1.26421894546952 0.206151452628284 0.377086494163694 NA
"GPR112" 0.357616498339684 -1.77346876839609 3.22690787887556 -0.549587665642957 0.582602220707976 NA NA
"GPR115" 1.27199505410693 1.61595004875618 1.77281607995955 0.911515902311225 0.362023610620551 NA NA
"GPR116" 1.80862548039167 -2.9214579664917 1.67557217220615 -1.74355841840291 0.0812361193419453 NA NA
"GPR119" 0.159483320832935 0.8539865887998 6.62005209016713 0.12899998023705 0.897357664466907 NA NA
"GPR12" 2.03805560765473 0.763008749599189 0.833774884070425 0.91512561025374 0.360125691621816 0.542358747931427 NA
"GPR128" 0.473727302857546 -1.55533148160761 2.90740741120787 -0.534954776414169 0.592681129405931 NA NA
"GPR132" 5.2432891082077 -0.320582680729393 0.762503824449365 -0.420434193836206 0.67416829302418 0.802056489477838 NA
"GPR135" 7.3641989316717 -1.35779019088481 0.671165117601534 -2.02303450414256 0.0430695902648705 0.12343796411674 NA
"GPR139" 0.691494455632813 1.70341321626539 1.38024323446505 1.23413987747283 0.217150786200952 NA NA
"GPR142" 2.26084213835165 -1.05181040299587 1.04190520590713 -1.00950681216735 0.312731636265794 0.496594567380292 NA
"GPR148" 0.0927296042732705 -0.60412469152213 7.56526218121053 -0.0798550898900193 0.936352508781555 NA NA
"GPR149" 0.377840115801198 -1.68357620477727 2.54507878626747 -0.661502588391908 0.50829005522197 NA NA
"GPR15" 0 NA NA NA NA NA NA
"GPR150" 0.0709014920614542 -0.964794324668698 7.56526218121053 -0.127529529256092 0.898521303018728 NA NA
"GPR151" 0.607633983556564 0.835331609229928 2.25967562611474 0.369668814220998 0.711629270924892 NA NA
"GPR152" 0.0262979066426911 -0.604124694923213 7.56526218121053 -0.0798550903395849 0.936352508423996 NA NA
"GPR157" 4.18632211547202 -0.1931975085813 0.696220612410182 -0.277494669272269 0.781400298473353 0.874094071902936 NA
"GPR158-AS1" 1.3489476513639 -0.79022609160772 1.31416822197126 -0.601312737894678 0.547631707077255 NA NA
"GPR17" 0.447058289203236 -2.6317479552476 3.66885228914204 -0.717321861944743 0.473175520747398 NA NA
"GPR171" 0.114376632434115 -0.604124690388436 7.56526218121053 -0.079855089740164 0.936352508900742 NA NA
"GPR174" 0 NA NA NA NA NA NA
"GPR18" 0.0231714926561548 -0.604124694923212 7.56526218121053 -0.0798550903395849 0.936352508423996 NA NA
"GPR182" 0.039930918950846 0 7.56526218121053 0 1 NA NA
"GPR183" 0.382168185365191 1.47805823738872 7.30472117289483 0.202342868728961 0.839648688620953 NA NA
"GPR21" 0.636910233190826 -3.2339220223437 2.01382030782138 -1.60586424209927 0.108303741692786 NA NA
"GPR22" 0.644697284236515 0.107608261774451 1.80218258870349 0.059709966375752 0.952386633880002 NA NA
"GPR25" 0.154435947877592 -2.27713799459767 7.55395865769396 -0.301449623672262 0.763071658798691 NA NA
"GPR31" 0.071591323926823 -0.604124692655825 7.56526218121053 -0.0798550900398745 0.936352508662369 NA NA
"GPR32" 0.024493115736245 0 7.56526218121053 0 1 NA NA
"GPR33" 0 NA NA NA NA NA NA
"GPR34" 0.0208300521057926 0 7.56526218121053 0 1 NA NA
"GPR35" 7.28395931473513 -0.90631056938115 0.666885858528662 -1.35901902520579 0.174140560074494 0.336671749477355 NA
"GPR37L1" 4.2065153003757 0.294013958879454 0.765545732187784 0.384057994862329 0.700935463670981 0.821670541594226 NA
"GPR4" 6.74314716275243 -0.980881773412312 0.735411801085413 -1.33378574013172 0.182274085659895 0.347353568538621 NA
"GPR45" 2.07930362303209 -0.662060290045206 1.18481959128136 -0.558785738282062 0.576307956843904 0.729444553895732 NA
"GPR52" 0.480560386698338 -1.68645468127672 2.97499357488666 -0.56687674740305 0.570797923140531 NA NA
"GPR55" 0.667667689608125 2.80985406063532 3.55221024304706 0.791015696814456 0.42893483173001 NA NA
"GPR6" 1.95147401178831 -0.380000735626306 0.979144990893669 -0.388094448892067 0.697946139786425 0.819972300563211 NA
"GPR61" 7.04850006439598 -1.57309924529447 0.772682151718087 -2.03589437363945 0.0417609629277416 0.120779995404032 NA
"GPR62" 1.89478449798455 -2.24470496210029 1.71365871796661 -1.30989031746286 0.190232943147992 0.3578807920996 NA
"GPR65" 0.82648523864157 0.48216313744339 2.07192541688213 0.232712593568623 0.815984589416627 NA NA
"GPR75-ASB3" 0.0184888725645659 0 7.56526218121053 0 1 NA NA
"GPR82" 3.04577726079811 -0.158339732148082 0.816471257136503 -0.193931789715911 0.846229291615562 0.914722254409845 NA
"GPR84" 1.4239456432892 0.330203349517832 1.21845788809703 0.271001035607015 0.786390235755984 NA NA
"GPR88" 0.155905270009202 -0.964794320265749 7.56526218121053 -0.127529528674097 0.898521303479332 NA NA
"GPRC5D" 1.18180642566738 2.93200681436385 1.27825883189749 2.29375048401699 0.0218048351129454 NA NA
"GPRC6A" 13.4632570936969 0.756274114535038 0.391226677808562 1.93308421289487 0.053225824546719 0.143350922489712 NA
"GPT" 10.8615209183957 -0.532123227984435 0.596097304527453 -0.89267846699335 0.372029384946188 0.553047215147147 NA
"GPX5" 0.650033232255839 1.68965780095125 1.78071937576976 0.948862478806271 0.342690560030933 NA NA
"GPX6" 0.415456330095634 -0.964804268273009 2.71612406748678 -0.355213622169232 0.722429560302106 NA NA
"GRAP2" 3.14282938950201 0.259734385853719 0.929517530369736 0.279429249441271 0.779915426867046 0.873061262378426 NA
"GRAPL" 0.215220928329213 -2.13707079217032 5.39998183167713 -0.395755181921896 0.692285642646943 NA NA
"GREM2" 5.43273568343266 -0.437394785202809 0.933809398245343 -0.468398354123108 0.63949974482047 0.777766475050153 NA
"GRIA2" 1.67844498169613 -3.09219425343836 1.77396690613106 -1.7430957943755 0.0813168831264919 NA NA
"GRID1-AS1" 0 NA NA NA NA NA NA
"GRIFIN" 0.276146919509343 0.472761443383023 4.07543072139594 0.116002816806831 0.907650309380166 NA NA
"GRIK1" 3.77155040402804 -0.627777559409189 0.813002226442067 -0.772172005181985 0.440012559804452 0.615575360048037 NA
"GRIK1-AS1" 1.08728217823782 2.25278223177481 1.20887886894363 1.86353015976149 0.0623877133477087 NA NA
"GRIK1-AS2" 2.64287830105205 1.00498282136775 0.795535328275025 1.26327868247772 0.206489044522224 0.377515309401841 NA
"GRIN2C" 1.78588064861074 -0.454069342292424 1.15930608851456 -0.391673387029506 0.695299556170296 NA NA
"GRIN3A" 5.11772882779768 -1.06531307634016 0.716764370971269 -1.48628073532251 0.137204880161108 0.284646935197111 NA
"GRIN3B" 7.87633161269509 0.250425655266646 0.818858074480054 0.305823027300131 0.759739394698343 0.860933313699118 NA
"GRK1" 1.73073728666882 -0.252889095060756 0.997807255769803 -0.253444834759849 0.799924485168523 NA NA
"GRK7" 0.657388622661107 -0.964811551567912 2.21234920823215 -0.436102740009512 0.66276218927459 NA NA
"GRM6" 1.44347507339415 -0.97186234336973 1.45649920286816 -0.667259097331412 0.50460664826293 NA NA
"GRM7" 11.8841165829633 1.2166795503913 0.463713187315752 2.62377604017294 0.00869609458333096 0.0373432671048783 NA
"GRP" 1.44333634086235 0.345908771955032 1.33121155540709 0.259845079131133 0.794983276808071 NA NA
"GRTP1-AS1" 0.103478575052205 0 7.56526218119872 0 1 NA NA
"GRXCR1" 0.176508220789577 2.21597109430171 6.40721157344282 0.345855770314604 0.729451109813324 NA NA
"GRXCR2" 0.0912661028972944 0.832944835042789 7.56470441057544 0.110109369756515 0.912322637353185 NA NA
"GS1-18A18.1" 1.79546852313933 -0.236341268700325 0.959092095726611 -0.246421871010492 0.80535567751955 NA NA
"GS1-24F4.2" 7.56412338974573 -0.611901909662678 0.611451303954331 -1.00073694455377 0.316954001258909 0.500615481985029 NA
"GS1-259H13.2" 8.78640609381997 1.17394246783662 0.6087196495853 1.92854373706579 0.0537875295357112 0.144583947486368 NA
"GS1-279B7.1" 0 NA NA NA NA NA NA
"GS1-600G8.3" 0.0621248604624225 0 7.56526218121053 0 1 NA NA
"GSC" 2.65677166427775 -0.417155109121939 1.08616076889226 -0.384063870717208 0.700931108739799 0.821670541594226 NA
"GSC2" 1.33850085549529 -1.44271632127307 1.657788185742 -0.87026577561676 0.384155177585464 NA NA
"GSDMA" 1.63505655827073 -1.4083625817231 1.66700103731843 -0.844848053597267 0.398195680829772 NA NA
"GSDMC" 2.69236479674203 -0.667052619517227 1.15179424178913 -0.579142172547299 0.562493246084194 0.7187651311749 NA
"GSN-AS1" 0.89487645281421 -0.229388522595395 2.1035916448137 -0.109046127446332 0.913165904038837 NA NA
"GSTA1" 2.4195465475202 -0.135826585476147 0.897012295404548 -0.151421096647164 0.879643548617861 0.93427331130613 NA
"GSTA2" 1.39191100115126 -0.221198000784584 1.34241100025127 -0.164776659862874 0.869119775633817 NA NA
"GSTA3" 0.061182703563064 0 7.56526218121053 0 1 NA NA
"GSTA5" 0 NA NA NA NA NA NA
"GSTA7P" 0.0861207318855315 -0.604124692655824 7.56526218121053 -0.0798550900398744 0.936352508662369 NA NA
"GSTM2P1" 0.0298753737717914 0 7.56526218121053 0 1 NA NA
"GSTM5" 1.08526625398463 0.292364322260568 1.48264116191125 0.197191559071302 0.843677635819374 NA NA
"GSTT2" 1.96725844457225 -0.25116234270086 1.48117234416452 -0.169569965095812 0.865348344804423 0.925626217848314 NA
"GSTT2B" 0 NA NA NA NA NA NA
"GSTTP1" 0.425147970876207 1.05476728427819 2.43696501346418 0.432820035761952 0.665145516446329 NA NA
"GSTTP2" 1.58468235747075 -3.80101475800395 1.69582112546104 -2.24140075915765 0.0250001273918913 NA NA
"GSX1" 0.148256548622914 -0.604124689486927 7.56526218121053 -0.0798550896209997 0.936352508995519 NA NA
"GSX2" 0.887496603749024 1.46894286140773 1.71717980396306 0.855439167184226 0.392308068249809 NA NA
"GTF2A1L" 0.216804665191209 0.131702253421997 5.40323397272667 0.0243747085702334 0.980553721968057 NA NA
"GTF2IP1" 3.01279604882624 -2.49223046539542 1.67717397205365 -1.48597015391537 0.137287015657737 0.28477141624741 NA
"GTF2IRD1P1" 2.58336838089306 -0.320471307587743 1.00055291895787 -0.32029421084647 0.748745311271218 0.853514584657449 NA
"GTF2IRD2B" 0 NA NA NA NA NA NA
"GTF3C2-AS1" 1.10005268415591 -0.228171504846022 1.40349812379437 -0.162573430614327 0.870854307943097 NA NA
"GTPBP6" 0 NA NA NA NA NA NA
"GTSCR1" 0 NA NA NA NA NA NA
"GTSF1L" 0 NA NA NA NA NA NA
"GUCA1C" 0 NA NA NA NA NA NA
"GUCA2A" 0.152598460644088 -1.32546395326077 7.56526218121053 -0.175203968020139 0.860919366530741 NA NA
"GUCA2B" 0 NA NA NA NA NA NA
"GUCY1A3" 4.29903278950263 1.81095155170052 1.22033049823005 1.48398450610478 0.137813031064557 0.285633330677383 NA
"GUCY1B2" 2.32988741620311 0.82281083706882 0.936566154200253 0.878540008496708 0.379650735767472 0.560875150171293 NA
"GUCY2D" 3.65730573427717 1.54746066766345 0.684132013954712 2.26193283766705 0.0237015531595868 0.0795144220181566 NA
"GUCY2F" 6.91500218806618 0.300136399269678 0.46616885102539 0.643836237898554 0.519681632298386 0.68368670008687 NA
"GUCY2GP" 0.0528894293761154 0 7.56526218121053 0 1 NA NA
"GUSBP10" 0.0724849291545323 0 7.56526218121053 0 1 NA NA
"GUSBP9" 1.46164481944858 -0.56900625876108 1.07359869617371 -0.529999021784407 0.59611260902147 NA NA
"GYPA" 0.188338843387267 0 5.51914671210825 0 1 NA NA
"GYPB" 0.55036173133769 1.47806066645571 6.63264036552638 0.222846496266862 0.823654978994543 NA NA
"GYPE" 2.5771930310945 -4.37574994538861 1.66963651170104 -2.62077998098554 0.00877288600698361 0.0375571670646736 NA
"GYS2" 7.18071231348092 1.01430185280717 0.575393519201013 1.76279679725211 0.0779347677931813 0.189217784189113 NA
"GZMA" 0.12609256627857 0.854429376340783 7.56369451551278 0.112964553841828 0.910058657222201 NA NA
"GZMB" 0.0183495982015589 1.19361019682315 7.56470461257834 0.157786755458826 0.874624835527397 NA NA
"GZMH" 0.0242417270208448 0 7.56526218121053 0 1 NA NA
"GZMK" 0.218406362077044 -1.32547811333085 4.6856788042576 -0.282878568656149 0.777269923613865 NA NA
"GZMM" 3.88362256452923 -1.76229135368656 1.00018714633437 -1.76196160903014 0.0780757841085779 0.189442127812929 NA
"H1FNT" 0.0212418777026691 0 7.56526218121053 0 1 NA NA
"H1FOO" 0.15840743582932 -0.964798686486537 6.63140503414283 -0.145489331675432 0.884324538221597 NA NA
"H2AFB1" 0 NA NA NA NA NA NA
"H2AFB2" 0.018796604754551 1.2149864814156 7.56370055206572 0.160633868706472 0.872381777912327 NA NA
"H2AFB3" 0 NA NA NA NA NA NA
"H2BFM" 5.48585917583529 -0.856991595071824 0.732286945883353 -1.1702947866127 0.241882359181801 0.418772890789322 NA
"H2BFWT" 1.82998864119655 -0.22429628920778 1.18408005203474 -0.189426626031193 0.84975845766983 NA NA
"H2BFXP" 7.40870850293459 0.112570014607911 0.525763938146114 0.214107523244827 0.830463209133165 0.903972957825453 NA
"H3F3AP4" 0 NA NA NA NA NA NA
"H3F3C" 0.97486618811009 -3.24938757693041 1.95319209559796 -1.66362928882098 0.0961865350834043 NA NA
"HABP2" 0.474689684794957 -2.15675427841601 4.38823891566463 -0.491485153808987 0.623083349943526 NA NA
"HAGLR" 5.02868309594265 -2.48031623547644 0.959706556814246 -2.58445273491709 0.00975336717524694 0.0406113512202643 NA
"HAMP" 0.477231275997674 -0.964803856908797 2.26755155222362 -0.425482655934629 0.670484862510595 NA NA
"HAND2" 4.6557103464522 3.02915091840596 2.05184689094158 1.47630455848287 0.139862150962136 0.288591275234984 NA
"HAND2-AS1" 0.131578856654984 0 7.56526218080493 0 1 NA NA
"HAO1" 0 NA NA NA NA NA NA
"HAO2" 3.20696906816102 0.954461460650617 0.73585259057085 1.29708242232344 0.194602828859676 0.3634192766816 NA
"HAO2-IT1" 0.0292046056633099 -0.604124694923213 7.56526218121053 -0.0798550903395849 0.936352508423996 NA NA
"HAPLN2" 4.55363365913938 -0.156813548642532 0.813785867685016 -0.192696328198253 0.84719679923591 0.915221376572922 NA
"HAR1A" 1.43718113325616 -1.32548013068458 1.75105405672307 -0.756961286029676 0.449073056589433 NA NA
"HAR1B" 0 NA NA NA NA NA NA
"HAVCR1" 0.64574938361647 0.344770351781568 1.72772794010845 0.199551297271911 0.841831520703709 NA NA
"HAVCR1P1" 0 NA NA NA NA NA NA
"HAVCR2" 3.84609668384124 0.3260941507244 0.683491450794124 0.477100555311296 0.633290519273511 0.773594251166022 NA
"HBA1" 1.38554115385863 -1.96583617276489 1.72927662669812 -1.13679682152326 0.255623232399898 NA NA
"HBA2" 2.58483964513098 0.463199677957886 0.945258359709763 0.490024418403566 0.624116619871656 0.766212640263452 NA
"HBB" 0.0262979066426911 -0.604124694923213 7.56526218121053 -0.0798550903395849 0.936352508423996 NA NA
"HBBP1" 0 NA NA NA NA NA NA
"HBD" 0.018796604754551 1.2149864814156 7.56370055206572 0.160633868706472 0.872381777912327 NA NA
"HBE1" 2.41587781581325 2.20794567950378 0.85206548303852 2.59128637816674 0.0095617885038916 0.0400532696218571 NA
"HBG1" 0.103923321111918 0 7.56526218121053 0 1 NA NA
"HBG2" 1.30363566466382 -0.723861333623515 1.36216911824199 -0.531403424090047 0.595139249238679 NA NA
"HBM" 0.0408593166950114 -0.604074002179169 7.56526218119875 -0.0798483896143637 0.936357837811196 NA NA
"HBQ1" 12.2654523824775 -0.725805152983408 0.584892948568044 -1.2409196499297 0.214635432959151 0.38728116410697 NA
"HBZ" 0.391293766464045 -0.234259634592831 2.97687796487074 -0.0786930594257675 0.937276766137066 NA NA
"HCAR1" 4.18210809839154 0.552339692441322 0.695887132695543 0.793720226298502 0.427358322594485 0.604366693159565 NA
"HCAR2" 0.0305512586515401 0 7.56526218121053 0 1 NA NA
"HCAR3" 0.0223111215249963 0 7.56526218119875 0 1 NA NA
"HCCAT5" 0 NA NA NA NA NA NA
"HCFC1-AS1" 0.1240330416586 0 7.56526218121053 0 1 NA NA
"HCG14" 0.709734748917043 -2.43609927956738 2.24304903333882 -1.08606599470596 0.277449795730876 NA NA
"HCG17" 4.92558884187846 0.337992198360113 0.495123041695367 0.682642838036346 0.494832558060448 0.663821568259272 NA
"HCG22" 0.46939197787967 -0.384143043906145 2.29587210743136 -0.167319008172422 0.867119048604609 NA NA
"HCG25" 4.11584343569251 -0.496832843520283 0.740847096444885 -0.670628049842461 0.50245750882151 0.66997242423024 NA
"HCG26" 3.28422024059764 0.159078526645119 0.69919186836112 0.227517701282759 0.820021206485692 0.897327432579372 NA
"HCG27" 4.22530926641649 0.326019316886633 0.646136997307726 0.50456686158673 0.613863089960895 0.758460614889177 NA
"HCG4B" 2.22541221001999 -1.87041761991314 1.21624552478583 -1.53786187229137 0.124082391494241 0.26509975873433 NA
"HCG9" 3.62116025830244 -2.36734424845229 1.22094671711156 -1.93894149128212 0.0525084629519789 0.141974807414206 NA
"HCRT" 0.363308738031128 -1.6460725620065 2.96568589651625 -0.555039413964951 0.578867701762626 NA NA
"HCRTR1" 3.5857644865114 0.678172995201789 0.667794388493027 1.01554162012679 0.309847717434993 0.493922154219841 NA
"HCRTR2" 2.61361998602991 0.0257228575613944 0.861493990293503 0.0298584294855392 0.976179959519731 0.987653858062103 NA
"HDGFL1" 0.593294331686377 0.114407001299275 2.05042658116505 0.0557966826757917 0.955503777670166 NA NA
"HEATR4" 5.29519633375274 -0.742466471942576 0.678080813184997 -1.09495278070936 0.27353732387537 0.454691881074205 NA
"HEATR9" 0 NA NA NA NA NA NA
"HELT" 0.43477757499636 -1.32548459097601 2.41064625487572 -0.5498461619141 0.582424893692747 NA NA
"HEMGN" 0 NA NA NA NA NA NA
"HEPACAM" 0.155122067408284 -0.964798560155088 6.66041547981838 -0.144855611947709 0.884824873231841 NA NA
"HEPACAM2" 0.348227536427261 1.19416263171397 3.87199959745058 0.308409802650866 0.75777052383945 NA NA
"HEPN1" 0.125475657357953 -0.604124690388436 7.56526218121053 -0.079855089740164 0.936352508900742 NA NA
"HERC2P10" 8.02801448430128 0.168349564604754 0.501053623393507 0.335991113016139 0.736877568096531 0.845402680040248 NA
"HERC2P4" 0.883102644509758 -1.25362611316625 1.83917072703848 -0.681625742915614 0.495475632798967 NA NA
"HES7" 3.59463115606455 0.947932363255456 0.70899759508059 1.33700363701192 0.181221449652357 0.345780506509202 NA
"HEXA-AS1" 6.43538330476713 -2.51942831614389 0.802616536750545 -3.13901869795006 0.00169514631017138 0.0103041208024391 NA
"HGC6.3" 2.73430777646637 0.510078269122807 0.900205612273904 0.566624182484664 0.570969541628326 0.724766051157842 NA
"HGF" 9.93795534981116 1.03762694231536 0.455652211678891 2.27723451290214 0.022772225193712 0.0771119362098452 NA
"HGFAC" 11.4060696455932 0.131141261020446 0.446051022322483 0.294005067710918 0.768754030953644 0.866127283348 NA
"HHATL" 3.79686596671547 0.367506880786983 0.63576463674828 0.578054927160868 0.563227036229219 0.719181110472219 NA
"HHIP-AS1" 11.7206869646475 0.304327610859108 0.637558090946785 0.47733314843072 0.63312490998304 0.773444161955924 NA
"HHIPL2" 6.70536852146671 -0.831728634765559 0.60064682273508 -1.38472160891193 0.16613760897262 0.325159655198846 NA
"HIC1" 6.33132778829683 -0.251593203518385 0.952648456511467 -0.264098683831076 0.791703878050386 0.880936689245514 NA
"HIF1A-AS2" 6.25023758879523 1.52268311819294 0.58833467078896 2.58812406236576 0.00965002179551153 0.0402820286718078 NA
"HIGD1B" 0.316273747340416 1.21174443038152 4.00107602957712 0.302854637458511 0.762000642796591 NA NA
"HIGD1C" 0.170630441636251 -0.964799190924794 6.51503824976488 -0.148088031710268 0.882273294614378 NA NA
"HIGD2B" 1.00796701866068 -2.5514216705449 1.86224209803234 -1.37008054604756 0.170661759826 NA NA
"HILS1" 0.133758065998587 -0.96479432240131 7.56526218121053 -0.127529528956382 0.898521303255926 NA NA
"HIPK1-AS1" 3.36398611964429 -1.31406711360272 0.981764655085468 -1.33847466069994 0.180741755111955 0.345179975056016 NA
"HIST1H1T" 0.743744902533414 -0.236554763007565 2.04072894505523 -0.115916797074274 0.907718483296067 NA NA
"HIST1H2AA" 0.0238852548467785 0 7.56526218121053 0 1 NA NA
"HIST1H2AB" 2.32540903729384 -0.70030852067785 1.26937884032289 -0.551693866662935 0.581158112820316 0.732968860440231 NA
"HIST1H2AD" 2.5477831077012 -1.07116448592376 1.05730922931052 -1.01310426148675 0.311010363001048 0.494903581504306 NA
"HIST1H2AH" 5.87527685528828 -1.25641608204486 0.711648953319094 -1.76549979619165 0.077479804456082 0.188511635301836 NA
"HIST1H2AJ" 5.55565069268825 -0.417768701835487 0.683695586309638 -0.611044900977735 0.541169855150664 0.701907231852524 NA
"HIST1H2APS1" 0 NA NA NA NA NA NA
"HIST1H2BA" 0 NA NA NA NA NA NA
"HIST1H2BB" 1.23588602805747 0.783343979169808 1.27456036312641 0.614599356634876 0.538819339408023 NA NA
"HIST1H2BF" 9.84663081563333 -0.630466447276579 0.610821126342375 -1.0321621504021 0.301996162789609 0.485986888558538 NA
"HIST1H2BI" 4.11350447006659 -1.47564717795898 0.842848003157348 -1.75078682328384 0.0799826371657287 0.192956379436212 NA
"HIST1H2BL" 8.09867441824691 -0.420879335042511 0.508791841785671 -0.827213214672192 0.408116222915536 0.587111151115314 NA
"HIST1H2BM" 6.79339326265223 -2.34519514321175 0.984858582955979 -2.38125065242649 0.0172539673122547 0.0625706998963048 NA
"HIST1H3C" 8.88236183963911 1.56439479793661 0.684394702352707 2.2858078716255 0.0222655009779971 0.0757361852815479 NA
"HIST1H3F" 5.27094227180959 -0.0989487154148236 0.671844498224893 -0.147279192843374 0.882911655080418 0.936683425920705 NA
"HIST1H3I" 4.8701393787723 -1.32637445055178 0.780944478897831 -1.69842349410515 0.0894278609686309 0.209053942912847 NA
"HIST1H3J" 6.01086347798536 -0.684965480067832 0.62269441638171 -1.10000260488597 0.271330986934231 0.452326627320299 NA
"HIST1H4A" 6.37111078785843 0.192372357426528 0.649129853032904 0.296354198667206 0.766959599229748 0.864890690326012 NA
"HIST1H4B" 4.14042289587504 -0.698647371779902 0.790734936529121 -0.883541803333704 0.376943606694806 0.558060337621632 NA
"HIST1H4C" 6.09327783775799 -0.38826033738857 0.553696747020313 -0.701214770500225 0.483168993355595 0.652966670265227 NA
"HIST1H4D" 9.17906920336675 -0.789101091891379 0.658279853702012 -1.19873194881122 0.230632190907791 0.405826538960267 NA
"HIST1H4F" 3.05611432706046 -1.68366163749869 1.11306986810628 -1.51262888857389 0.130373951882774 0.27436295304927 NA
"HIST1H4G" 0.0250758701581251 0 7.56526218121053 0 1 NA NA
"HIST1H4J" 6.23872005949193 -0.59053099256192 0.590650303333257 -0.999798000998791 0.317408273425539 0.501008945441508 NA
"HIST1H4K" 8.8743731635686 -0.871215326062032 0.63365827799246 -1.37489772692972 0.169163154092777 0.329548545210776 NA
"HIST1H4L" 2.01678004099549 -0.73984242148185 1.30081417045424 -0.568753353312181 0.569523534762589 0.723488795020274 NA
"HIST2H2AA3" 0 NA NA NA NA NA NA
"HIST2H2AA4" 0 NA NA NA NA NA NA
"HIST2H2AB" 1.64583399840929 0.574351446696613 1.21869083736132 0.471285603443268 0.637436795040216 NA NA
"HIST2H3A" 0 NA NA NA NA NA NA
"HIST2H3C" 0 NA NA NA NA NA NA
"HIST2H4A" 0 NA NA NA NA NA NA
"HIST2H4B" 0 NA NA NA NA NA NA
"HIST3H2BB" 8.36636076190924 -0.487301827347954 0.527214160225627 -0.924295787388197 0.355332335463897 0.537418384616523 NA
"HIST3H3" 0 NA NA NA NA NA NA
"HK3" 0.568127639474677 -0.318023788503921 1.80837216913732 -0.17586191268119 0.860402428218172 NA NA
"HKDC1" 6.68061399507828 -0.259941487260561 0.558199077140041 -0.465678819449834 0.641445415374106 0.778876483701928 NA
"HLA-DOB" 6.34139690319895 0.485608498512969 0.624430739282389 0.777681923652642 0.436756551272984 0.61231357020601 NA
"HLA-DQA1" 0 NA NA NA NA NA NA
"HLA-DQA2" 0.271019037781138 0.490507249985106 4.05527755838076 0.120955284298952 0.903726453031376 NA NA
"HLA-DQB1" 1.96485172592459 -2.70005470004423 1.66470236804575 -1.62194440992712 0.104815251442386 0.234570466250485 NA
"HLA-DQB2" 1.20277915236516 1.28978730517759 1.21931206786715 1.05779917969131 0.290147006880926 NA NA
"HLA-DRB1" 9.00689358848136 -0.484176451302695 0.606765688644372 -0.797962805682761 0.424892074655369 0.602102347921969 NA
"HLA-DRB3" 0 NA NA NA NA NA NA
"HLA-DRB4" 0 NA NA NA NA NA NA
"HLA-DRB5" 0.225951956352876 -0.604131969427311 5.37768747289012 -0.112340475803558 0.910553449858715 NA NA
"HLA-DRB6" 0.136060899329962 0 7.56526218121053 0 1 NA NA
"HLA-J" 8.01427174041912 0.185562817106651 0.544859194679236 0.340570222396437 0.733427149730004 0.843273288454972 NA
"HLTF-AS1" 0.668140483963796 -0.242859035333465 1.94073028441983 -0.125137963416728 0.900414329042386 NA NA
"HLX-AS1" 0.1657738927499 -0.964798962326696 6.56791656746602 -0.14689573967882 0.883214314688098 NA NA
"HM13-AS1" 6.81448251189905 -0.825819738065627 0.65023834242539 -1.27002621067426 0.204075293861612 0.374614173028985 NA
"HMGA1P7" 0.0678199401340653 -1.32546395668157 7.56526218121053 -0.17520396847231 0.860919366175456 NA NA
"HMGB3P1" 0.420210531049238 -0.964801597452729 2.53843716722794 -0.38007700561142 0.70388825412524 NA NA
"HMGB4" 0 NA NA NA NA NA NA
"HMGCS2" 0.0635936002475714 0 7.56526218121053 0 1 NA NA
"HMGN2P46" 0.729496889259743 0.120949491118579 2.00599764933304 0.0602939346209068 0.951921532630486 NA NA
"HMHB1" 0 NA NA NA NA NA NA
"HMMR-AS1" 1.41974269148006 0.490471257818309 1.19663454307533 0.409875563643523 0.681897231820394 NA NA
"HMX1" 1.41693854066432 0.0362664706833319 1.20215009297802 0.0301680055553553 0.975933064779817 NA NA
"HMX3" 2.85853162808744 0.71109544285488 0.888868313232572 0.800000891323057 0.423710280749457 0.601119109203567 NA
"HNF1A" 0.518789995773844 -0.964803146935955 2.16315756494394 -0.446016121327232 0.655585600772313 NA NA
"HNF1A-AS1" 1.01233718459868 -2.31674555556948 1.80118763286694 -1.28623221328804 0.198362031827649 NA NA
"HNF4A-AS1" 0.160555611165897 -0.604040831791253 7.56526218096768 -0.0798440050512552 0.936361325052364 NA NA
"HNRNPA1P10" 0 NA NA NA NA NA NA
"HNRNPA1P33" 4.27542464683871 -1.59302780348508 1.19481728808519 -1.33328151456367 0.182439437639502 0.347445176123388 NA
"HNRNPA3P1" 0.63147593644617 -2.46299304057411 2.26886475171551 -1.08556186027035 0.27767288135814 NA NA
"HNRNPCL1" 0 NA NA NA NA NA NA
"HNRNPCL2" 0 NA NA NA NA NA NA
"HNRNPKP3" 0.371371921157454 -0.964805445843084 2.53129617082349 -0.381150754685972 0.703091387949417 NA NA
"HNRNPUL2-BSCL2" 6.61414989231081 -0.145903952981764 0.528451305192511 -0.276097251625884 0.782473371549056 0.874682460190961 NA
"HOPX" 2.07374613931727 2.52569858139082 1.53855148763692 1.64160809806247 0.100671248332401 0.227889280688408 NA
"HORMAD1" 0.617065871275555 -0.0434376764928164 1.94743802940649 -0.0223050365849406 0.982204631269095 NA NA
"HORMAD2" 2.21748663785154 -0.214468879531227 1.02640264671357 -0.208951993857316 0.834485714669558 0.906669799499708 NA
"HOTAIR" 0.280979121240211 0.472554966826412 5.03282439230908 0.093894586814622 0.925192893937683 NA NA
"HOTAIRM1" 2.17217770549089 -0.370117304249681 1.13457485870433 -0.326216733440004 0.74426038184292 0.850522146736678 NA
"HOTTIP" 0.254645706790801 1.82166071346238 7.49699872451745 0.242985330583691 0.808016761454361 NA NA
"HOXA-AS3" 0.62016094085062 -4.40194816834783 7.53611528097661 -0.584113698401039 0.559143819226125 NA NA
"HOXA1" 4.27290625966311 -1.37301369358066 1.2645813059771 -1.08574568285254 0.277591523481184 0.459714121800632 NA
"HOXA10" 5.08609738987945 -0.10226692389256 4.30069268990425 -0.0237791749530555 0.981028751332615 0.99077443264399 NA
"HOXA10-AS" 0.11439845649518 -0.604005871845753 7.56526218084459 -0.0798393839376921 0.936365000434119 NA NA
"HOXA10-HOXA9" 0 NA NA NA NA NA NA
"HOXA11" 2.50194721040715 0.573422506344002 7.41673171890549 0.0773147159795911 0.938373184290061 0.968781443571026 NA
"HOXA11-AS" 0.383592720202924 -0.493626601811195 7.22775335401942 -0.0682959942921523 0.945550012777507 NA NA
"HOXA13" 3.61300005093885 3.64516928685101 1.3839844290062 2.63382246971412 0.00844296201849439 0.036533677830386 NA
"HOXA2" 0.201553261736856 -1.95298052346942 7.44638507413891 -0.262272297769299 0.79311151785073 NA NA
"HOXA3" 0.3424096101221 -2.99660674940978 7.54487495696452 -0.397171161417815 0.691241246813318 NA NA
"HOXA4" 0.0608544431967359 -0.604124693789519 7.56526218121053 -0.0798550901897297 0.936352508543182 NA NA
"HOXA5" 0.730887231546036 -2.27434802731763 3.3883119933912 -0.671233355061069 0.502071883025217 NA NA
"HOXA6" 0.294497017876323 -2.74579259991145 7.54754269049186 -0.363799545429601 0.716007702116325 NA NA
"HOXA7" 1.61625951177292 -2.86537775368004 2.08432481042136 -1.37472707677494 0.169216073474749 NA NA
"HOXA9" 0.412918741556103 -0.829834092733004 7.55218986060475 -0.109879929934197 0.91250459974306 NA NA
"HOXB-AS1" 0.630544816569277 -3.22182199073578 5.8184298719197 -0.553727046928004 0.579765662099199 NA NA
"HOXB-AS3" 0.519297388661778 4.20362645916027 6.6400230724363 0.633074074186599 0.526685271629532 NA NA
"HOXB1" 2.72410461582771 -0.310797311397621 1.15935017687359 -0.268078892466937 0.788638592740713 0.879105607726167 NA
"HOXB13" 0.259486433603202 1.21498399532517 6.87322453914715 0.176770595577826 0.859688586618866 NA NA
"HOXB2" 5.83604200719428 -0.419873273516181 2.4259952609547 -0.173072586032567 0.862594372926837 0.923860983672826 NA
"HOXB3" 4.21549055957263 0.225009504371744 4.21385555644025 0.0533975361418953 0.957415168287979 0.978812720348885 NA
"HOXB4" 1.47667839709137 2.02564273767928 4.53399695831647 0.446767555492896 0.655042899300401 NA NA
"HOXB5" 1.69306979903113 0.590866020963905 5.71047925309953 0.103470478531762 0.917589578430094 NA NA
"HOXB6" 6.22372942624889 1.24750245132356 7.39994336252113 0.168582702624704 0.866124887120349 0.926268894115586 NA
"HOXB7" 1.47648085292908 3.10889096436098 3.25149927957086 0.956140751404778 0.339001128708946 NA NA
"HOXB8" 1.82057384152498 1.26910363315789 7.40875050317529 0.171297931090266 0.86398950717197 NA NA
"HOXC-AS1" 0 NA NA NA NA NA NA
"HOXC-AS2" 0.0420387162649966 -0.604124693789518 7.56526218121053 -0.0798550901897297 0.936352508543182 NA NA
"HOXC-AS3" 0 NA NA NA NA NA NA
"HOXC10" 0.877411089511817 1.83864650937676 3.0019945882026 0.612474958017036 0.540223561344241 NA NA
"HOXC11" 0.220314962771894 0.472429006944649 6.11613605916905 0.0772430505754371 0.938430194521867 NA NA
"HOXC12" 0 NA NA NA NA NA NA
"HOXC13" 1.68878906756755 -1.01989702159708 1.26833254322038 -0.804124302454227 0.421325190521012 NA NA
"HOXC13-AS" 0.08431188727011 0 7.56526218121053 0 1 NA NA
"HOXC4" 0.756012730532822 -1.37746954473127 3.3110695700104 -0.416019511401251 0.677395725848594 NA NA
"HOXC5" 0.127502748095761 -1.95148035629086 7.55936286953036 -0.258154078587326 0.796287996910383 NA NA
"HOXC6" 1.26447979561802 2.69734695386843 1.79860197394297 1.49969086709896 0.133694497405143 NA NA
"HOXC8" 1.89739881332277 0.295252955400442 6.05880211737231 0.0487312425262855 0.961133477510056 0.980371246021477 NA
"HOXC9" 0.640586235678108 -2.27786926269163 7.53764350491762 -0.302199123798509 0.762500272143023 NA NA
"HOXD-AS2" 0.021951671824122 0 7.56526218121053 0 1 NA NA
"HOXD1" 2.96327767983126 -0.370216924122803 1.04061483293339 -0.355767487072232 0.722014699657137 0.83625405246715 NA
"HOXD10" 0.907566068577549 -0.389492454218268 7.44944871398431 -0.0522847353102925 0.958301816137915 NA NA
"HOXD11" 1.53654330832301 -1.56458032646693 4.20523798327979 -0.372055120943874 0.709851809803692 NA NA
"HOXD12" 0.0423343705549989 0 7.56526218097411 0 1 NA NA
"HOXD13" 1.85421740501936 0.857127688123633 1.12185425826492 0.764027663851166 0.44485075717438 0.619661250236901 NA
"HOXD3" 0.13026749672889 -1.95153197428978 7.55936313815595 -0.25816089776656 0.796282734310806 NA NA
"HOXD4" 0.137275566102989 0.833004234329404 7.56469996871167 0.110117286577761 0.912316358822772 NA NA
"HOXD8" 0.2232933030673 -2.7216244882704 7.54782587429463 -0.360583899734537 0.718410526872216 NA NA
"HOXD9" 1.15323055697061 -3.06792048424702 4.47435560286783 -0.685667558984503 0.492922768390707 NA NA
"HP" 0.689969453646381 -0.428830566311757 7.28498436498456 -0.0588649947380725 0.953059639834267 NA NA
"HP08942" 0.0622970497079547 -0.604074000007339 7.56526218119873 -0.0798483893272846 0.936357838039523 NA NA
"HP09025" 3.22775384116036 -0.819948285442358 0.994559065859615 -0.824433976411107 0.409693016050202 0.588692816348305 NA
"HP09053" 4.54221193189181 -0.852460406399546 0.69327364202633 -1.22961606315789 0.218840911951446 0.39213072317437 NA
"HPGDS" 0.117230209583213 1.19361020002503 7.56470461233886 0.157786755887087 0.874624835189923 NA NA
"HPN-AS1" 8.45921526183774 0.775080160599103 0.60176464683797 1.28801212346361 0.19774174302846 0.36669091489852 NA
"HPR" 0.268851138876568 -0.795928529743169 5.24514042356373 -0.151745895337229 0.879387357059334 NA NA
"HPVC1" 0.0478085599078371 0 7.56526218121053 0 1 NA NA
"HPYR1" 0.489442216296959 -0.721667947143343 2.36695776401223 -0.304892617061339 0.760447938953769 NA NA
"HR" 4.42949996849938 0.579663980547278 0.69103505080958 0.838834412043462 0.401562237150435 0.581976099965611 NA
"HRASLS2" 4.27893161732939 -0.527034184296309 0.714363523132336 -0.737767491242236 0.460655751254991 0.63411124864676 NA
"HRCT1" 0.397787979132627 1.1172762707189 3.05632718785555 0.365561735392221 0.714692132312164 NA NA
"HRG" 1.68525938043129 0.918332642978051 1.06195352457307 0.864757846486028 0.387171712150892 NA NA
"HRH1" 6.35748926701098 -1.15617666446835 0.916441477673503 -1.26159355794703 0.207095075427941 0.378200876470282 NA
"HRH4" 4.33252563695187 0.318805934006549 0.738676118772529 0.431590958343576 0.666038731077894 0.797079351735042 NA
"HRNR" 0 NA NA NA NA NA NA
"HS1BP3-IT1" 0.440263742392402 1.4779253076331 2.32382964581486 0.635986940907996 0.52478493379588 NA NA
"HS3ST6" 0.994187927289535 1.95409650554345 1.32003546255779 1.48033637047679 0.1387835016154 NA NA
"HS6ST2-AS1" 0 NA NA NA NA NA NA
"HSBP1L1" 4.60573722759157 0.573311758538225 0.687762494273969 0.833589739643244 0.40451220940544 0.584397701976435 NA
"HSD11B1" 0.143103603465409 0 7.5652621811987 0 1 NA NA
"HSD17B13" 3.33857101070247 -0.00505078849298453 0.687071093017704 -0.0073511875907933 0.994134653744966 0.997718412410233 NA
"HSD17B2" 0.457752777827772 -0.197726623760095 2.99541438175577 -0.0660097731266809 0.94737004459696 NA NA
"HSD17B3" 2.1080586393016 0.078605701467468 1.0467003890706 0.0750985690731089 0.940136286325817 0.96988359980939 NA
"HSD17B7P2" 1.40357102626703 -0.469379781099301 1.1584284326069 -0.405186689041306 0.685340288583495 NA NA
"HSD3B1" 0.0829950902815541 1.19367386482984 7.56469996878237 0.157795268782084 0.874618126915734 NA NA
"HSD3B2" 0.396619026557165 1.6973798504941 2.38784223043837 0.710842545984494 0.477181812390525 NA NA
"HSD3BP4" 0.532695459794394 -2.06171132913775 2.25873297104938 -0.912773380281382 0.361361741326109 NA NA
"HSD52" 0.280592936738399 2.19931031051761 3.4460677875257 0.638208661616819 0.523337859616347 NA NA
"HSF4" 4.39473585111919 0.0696209973297899 0.862932427836184 0.0806795469540594 0.935696802948266 0.966974235533275 NA
"HSF5" 2.30598891741334 1.02721080248447 1.30741988066235 0.785677820627967 0.43205626022491 0.60801695971926 NA
"HSFX1" 0.0345565365540448 0 7.56526218121053 0 1 NA NA
"HSFX2" 0 NA NA NA NA NA NA
"HSFY1" 0 NA NA NA NA NA NA
"HSFY1P1" 0.0223111215249963 0 7.56526218119875 0 1 NA NA
"HSFY2" 0 NA NA NA NA NA NA
"HSP90AB4P" 1.52346234325038 -2.0595937599633 1.69591984291004 -1.21444051060174 0.224579553755925 NA NA
"HSPA6" 2.80312896500213 -0.348127341400942 0.930737918860042 -0.37403369342395 0.708379248810661 0.826861309841819 NA
"HSPA7" 0.780624882922494 -0.394111338233724 1.64884806203142 -0.239022228493369 0.811088346392306 NA NA
"HSPB2-C11orf52" 0.223208777902283 0.854264543078965 7.25321384121835 0.117777382796075 0.906244050713171 NA NA
"HSPB3" 0.0305512586515401 0 7.56526218121053 0 1 NA NA
"HSPB7" 5.28033118639716 -0.383255882616659 0.788216537596053 -0.486231719757535 0.626802884177154 0.768496642402913 NA
"HSPB9" 1.58952332425603 0.376529743444967 1.21588287033502 0.309675999745946 0.756807355596698 NA NA
"HSPE1-MOB4" 10.2526829080794 0.6867975459062 0.471024478609975 1.45809310788472 0.144814880853137 0.296143076496595 NA
"HTN1" 0.149581370049828 0.833000813056342 7.56470014422467 0.1101168317547 0.912316719525529 NA NA
"HTN3" 0.175468946053865 0.854596583279107 7.5636854925292 0.112986795144141 0.910041024120383 NA NA
"HTR1E" 0.70591846424237 1.34029098295782 1.98792205958625 0.674217068267145 0.500173319793574 NA NA
"HTR2A" 0.626530617142054 -0.898779519883807 2.09249764760385 -0.42952474566125 0.667541389438424 NA NA
"HTR2A-AS1" 0 NA NA NA NA NA NA
"HTR2B" 0.149573819574849 -0.604007158396712 7.56526218084775 -0.0798395539979855 0.936364865177411 NA NA
"HTR3B" 0.684813649253528 0.474673724353128 2.17910784568776 0.217829386137295 0.827562047468313 NA NA
"HTR3C" 0.660504130527004 -1.64755433358473 2.61469627285353 -0.630113084525371 0.528620599512122 NA NA
"HTR3D" 0.0681430179669245 0 7.56526218121053 0 1 NA NA
"HTR3E" 0 NA NA NA NA NA NA
"HTR4" 0.164483380733787 1.10032149843799 6.52399786955244 0.168657550238207 0.86606601035714 NA NA
"HTR5A" 0.522426748992486 0.75792349299072 2.35741096666109 0.321506730777707 0.747826412378837 NA NA
"HTR5AOS" 0.382371204365599 3.05211410165617 2.58792231453568 1.17936851678787 0.238251465934765 NA NA
"HTR6" 4.37204746097754 1.1847283654481 0.522981467041616 2.26533527497605 0.0234921129347825 0.0789879739256453 NA
"HTRA3" 10.4032763358694 0.67689635949401 0.393181564986069 1.72158722527592 0.0851443189533214 0.201355409798654 NA
"HTRA4" 7.7062057260059 0.0251951762155897 0.488972499360544 0.0515267755314232 0.958905766396867 0.979308016745737 NA
"HTT-AS" 0.45991682838982 -1.93371195799623 2.76435097195689 -0.699517527843923 0.484228662977526 NA NA
"HULC" 0.538014491102827 -0.964811483889142 2.25837932489002 -0.427214096965809 0.669223394533637 NA NA
"HYAL4" 0.25774555981471 -0.964788428141052 4.56344445840982 -0.211416713172234 0.832562116253468 NA NA
"HYALP1" 0 NA NA NA NA NA NA
"HYDIN2" 0 NA NA NA NA NA NA
"HYMAI" 1.46063508131279 0.756638126605831 0.965798889975564 0.783432383759496 0.433373245590616 NA NA
"HYPM" 0.154498396767776 -0.96474521529267 7.56526218120626 -0.127523037825352 0.898526440485594 NA NA
"IAPP" 1.51152577174459 0.0337774787462766 1.253862825439 0.0269387352914386 0.978508598423595 NA NA
"IBA57-AS1" 1.8184623789115 -1.12348977032207 1.24780973775443 -0.900369452432635 0.367923671696041 NA NA
"IBSP" 1.01337005940201 0.447388061080841 1.17011511614667 0.382345339280928 0.702205228769724 NA NA
"ICOS" 0.13994815987006 -0.604075583576653 7.56526218120626 -0.0798485986483466 0.936357671557054 NA NA
"IDI2" 0.558574170772615 -2.53726310775737 2.03178416574881 -1.24878574729037 0.211743448313118 NA NA
"IDO2" 3.17347997850859 0.613533885186129 0.858425045718777 0.714720392008605 0.474781834610701 0.646204880868647 NA
"IFI44" 1.3827979669619 -5.47959319070875 7.53331646172591 -0.727381256123862 0.466992433596291 NA NA
"IFI44L" 1.09303364889736 -2.07834783490802 2.08602865682004 -0.996317969129086 0.319095675692695 NA NA
"IFIT1B" 0.0824293020627671 -0.964794323570267 7.56526218121053 -0.127529529110898 0.898521303133638 NA NA
"IFIT2" 2.9440689406624 0.275520500778627 1.13147020435695 0.243506633862457 0.807612946671683 0.889558943512738 NA
"IFITM4P" 1.41300021146834 1.35137744438815 1.07407858491825 1.25817371593067 0.208328938430349 NA NA
"IFITM5" 0.614227949736425 2.05846591468223 2.00855700142277 1.02484814382868 0.305434845881226 NA NA
"IFLTD1" 1.42195500108375 -1.67926344064072 1.79375812530229 -0.936170499775561 0.349185409368169 NA NA
"IFNA1" 0 NA NA NA NA NA NA
"IFNA10" 0 NA NA NA NA NA NA
"IFNA13" 0 NA NA NA NA NA NA
"IFNA14" 0 NA NA NA NA NA NA
"IFNA16" 0 NA NA NA NA NA NA
"IFNA17" 0 NA NA NA NA NA NA
"IFNA2" 0.0211671852774994 0 7.56526218120628 0 1 NA NA
"IFNA21" 0 NA NA NA NA NA NA
"IFNA22P" 0 NA NA NA NA NA NA
"IFNA4" 0.0305512586515401 0 7.56526218121053 0 1 NA NA
"IFNA5" 0.0262979066426911 -0.604124694923213 7.56526218121053 -0.0798550903395849 0.936352508423996 NA NA
"IFNA6" 0 NA NA NA NA NA NA
"IFNA7" 0 NA NA NA NA NA NA
"IFNA8" 0 NA NA NA NA NA NA
"IFNB1" 0 NA NA NA NA NA NA
"IFNE" 0.684437535597438 -1.03604199566498 2.27047723007272 -0.456310233788073 0.648166905885779 NA NA
"IFNG" 0 NA NA NA NA NA NA
"IFNG-AS1" 0 NA NA NA NA NA NA
"IFNK" 0.0491829773001618 0 7.56526218121053 0 1 NA NA
"IFNL1" 0.0462430554356245 0 7.56526218120627 0 1 NA NA
"IFNL2" 0.0238852548467785 0 7.56526218121053 0 1 NA NA
"IFNL3" 0.106939070145837 0 7.56526218121053 0 1 NA NA
"IFNL4" 0.483806375028138 0.113232126936314 2.53625400189083 0.0446454207078225 0.964389938242635 NA NA
"IFNW1" 0 NA NA NA NA NA NA
"IGBP1P1" 0 NA NA NA NA NA NA
"IGF1" 1.79541714700611 3.7916264187601 1.30682525229655 2.90140277906085 0.00371496035319036 NA NA
"IGF2" 11.6717620781853 3.55986452646224 0.578899601306669 6.14936427392083 7.77941241556359e-10 4.38555286828781e-08 NA
"IGF2-AS" 0.514480627501835 -0.319004064526987 4.13608767774564 -0.0771270073029155 0.938522508266495 NA NA
"IGFALS" 0.330880973565797 -0.604135583437384 3.85502521361113 -0.156713782650327 0.875470424317522 NA NA
"IGFBP1" 0.236834059468977 -0.221533415679924 3.68928363585285 -0.0600478134906839 0.952117553708007 NA NA
"IGFBP7-AS1" 0.113215744428938 0 7.56526218120627 0 1 NA NA
"IGFL1" 0.127383392500874 2.19927766486022 7.49618043777235 0.293386436348079 0.769226791773379 NA NA
"IGFL2" 1.79041445450424 0.824427258092218 1.24109899349657 0.664271957686103 0.506516265572905 NA NA
"IGFL3" 7.34579300816876 0.15105231884963 0.506989396758882 0.297939798771509 0.765749111533928 0.864157842405528 NA
"IGFL4" 1.8717487519079 -0.570071074127354 1.28125050404842 -0.444933346231729 0.656367923457524 0.790462186871851 NA
"IGFN1" 1.58523823578738 -2.42897800712474 1.68876727964002 -1.43831422861444 0.15034491652067 NA NA
"IGJ" 0.352925512241741 -1.68246989178096 3.54389994929963 -0.4747509568134 0.634964492985762 NA NA
"IGLL1" 0.169216767199917 0.832944836973556 7.56470441043106 0.11010937001385 0.912322637149102 NA NA
"IGLL3P" 3.74154956308064 -0.456457585617519 0.776687870304151 -0.587697584924006 0.556735296897214 0.714668506253244 NA
"IGLL5" 0.292658180763602 -1.32548047130012 4.00985888300641 -0.33055539109305 0.740980346333448 NA NA
"IGSF11-AS1" 0.018796604754551 1.2149864814156 7.56370055206572 0.160633868706472 0.872381777912327 NA NA
"IGSF22" 7.01426709215565 -0.271686273128187 0.577790882191361 -0.470215577126755 0.638201006150318 0.777022499313474 NA
"IGSF23" 0.0592652002811745 -0.604124693789518 7.56526218121053 -0.0798550901897297 0.936352508543182 NA NA
"IGSF6" 0.0191558760771657 -0.604124694923212 7.56526218121053 -0.0798550903395849 0.936352508423996 NA NA
"IL10" 0.942367086738436 -2.6123921368268 2.18785988227623 -1.19403996480291 0.232462335336788 NA NA
"IL10RA" 3.17421186876601 -0.100801231535911 0.839927122464224 -0.120011878221262 0.904473738508752 0.949382643390625 NA
"IL10RB-AS1" 0.331300002904732 -0.604136798967422 3.18295635925759 -0.189803670166667 0.849462979800939 NA NA
"IL12A-AS1" 0.730012032904336 1.11720921501871 1.71456433632249 0.651599471277339 0.514659588911391 NA NA
"IL12B" 1.23349586933154 -1.94117301910412 1.65306340129475 -1.17428830472184 0.240279566175965 NA NA
"IL12RB1" 1.62075341311806 0.348980949789658 1.25534293122421 0.277996506858355 0.781015040232276 NA NA
"IL13" 0.112761883521312 0 7.56526218120626 0 1 NA NA
"IL13RA2" 0.786941686514348 1.69859285384679 1.6261347648272 1.04455847730879 0.296227078945013 NA NA
"IL16" 1.93041197533551 0.18512278553098 0.886516734765423 0.208820407186069 0.834588439889488 0.906669799499708 NA
"IL17A" 0 NA NA NA NA NA NA
"IL17B" 0.731232007180523 -2.76415148070617 2.19164621202637 -1.2612215719573 0.20722902860579 NA NA
"IL17C" 5.31324305589298 1.42383860590528 0.489697028007076 2.90759086633605 0.00364224511758553 0.0188529941784404 NA
"IL17D" 7.28306906067781 0.324288851305995 0.531378828324451 0.610278080382965 0.541677614580844 0.702215136031463 NA
"IL17F" 0.111504853454521 0 7.5652621809741 0 1 NA NA
"IL17REL" 4.17593773515366 -0.265155270768979 0.759160006052298 -0.349274551682209 0.726883201681625 0.839257220546844 NA
"IL18R1" 4.32370326736349 -0.221151667391191 0.694234249595176 -0.318554821402357 0.750064117138111 0.854266406418534 NA
"IL18RAP" 0.196078397214962 1.10018221848102 7.39786860535095 0.148716106918315 0.881777651092954 NA NA
"IL19" 0.350675609556648 -0.964810277306652 2.96091456879142 -0.325848738587708 0.74453880132913 NA NA
"IL1B" 1.51211577237055 1.58934587457263 1.00107383799249 1.58764100534265 0.112367540255109 NA NA
"IL1F10" 0 NA NA NA NA NA NA
"IL1R2" 0.816132347478986 -1.68258374884959 1.92838307426109 -0.872536049142786 0.382916010881349 NA NA
"IL1RL1" 0.593129916374151 -0.911966224937601 3.41373303151088 -0.267146322374827 0.789356503071943 NA NA
"IL1RL2" 0.491835034348956 -2.17083316600556 2.48106058834348 -0.874961770867091 0.381594706906302 NA NA
"IL1RN" 0.0513737768008162 -0.604124693789518 7.56526218121053 -0.0798550901897297 0.936352508543182 NA NA
"IL2" 0.0554298491067852 0 7.56526218121053 0 1 NA NA
"IL20" 0.0421699316814898 -0.604124693789518 7.56526218121053 -0.0798550901897297 0.936352508543182 NA NA
"IL21" 0 NA NA NA NA NA NA
"IL21-AS1" 1.00871888323448 0.896580313213511 1.40832208174924 0.636630160694416 0.524365774582878 NA NA
"IL22" 0 NA NA NA NA NA NA
"IL22RA2" 0.0223111215249963 0 7.56526218119875 0 1 NA NA
"IL23R" 0.534082603756862 -1.6720939567702 2.45071659484991 -0.682287768518009 0.495057005777991 NA NA
"IL24" 0.0914512048256782 1.21497890220521 7.56370090550855 0.160632859149726 0.872382573096504 NA NA
"IL25" 0.441871741013752 -1.68599273864792 2.74818224437144 -0.613493789249608 0.539549888163636 NA NA
"IL26" 0 NA NA NA NA NA NA
"IL27" 0 NA NA NA NA NA NA
"IL2RA" 0.423478178565271 -1.3254839697772 2.71286981913547 -0.488591070764908 0.62513123591878 NA NA
"IL2RG" 1.45786451239314 -0.2340184469537 1.77737406530949 -0.131665276050346 0.895249052047069 NA NA
"IL3" 0.0461963763717748 0 7.56526218119874 0 1 NA NA
"IL31" 0 NA NA NA NA NA NA
"IL31RA" 3.39718702652324 0.467189149503512 0.638995070593565 0.7311310697116 0.464699098283784 0.63763989100268 NA
"IL33" 0.849595693677065 3.0832340047729 1.60396542577078 1.92225714796269 0.0545734091379752 NA NA
"IL36A" 0.0212418777026691 0 7.56526218121053 0 1 NA NA
"IL36B" 0 NA NA NA NA NA NA
"IL36G" 1.91533729368838 2.25945427460617 0.88756726718133 2.54567102477943 0.0109067921718217 0.0441838619076081 NA
"IL36RN" 0.0223111215249963 0 7.56526218119875 0 1 NA NA
"IL37" 2.84421332220544 0.199744753274506 0.821714917993849 0.243082788081987 0.807941264505874 0.889776957288994 NA
"IL3RA" 0 NA NA NA NA NA NA
"IL4" 0 NA NA NA NA NA NA
"IL4I1" 6.16164388585607 -0.176440470951826 0.512266232868917 -0.344431195403377 0.730522031880379 0.841266379394327 NA
"IL5" 0.119154265301695 -0.96479432240131 7.56526218121053 -0.127529528956382 0.898521303255925 NA NA
"IL5RA" 0.737142800523407 0.362158316023205 1.77112290363369 0.204479494494815 0.837978814494272 NA NA
"IL6" 3.07058649205149 0.650212452789129 0.923261411174028 0.704256069754191 0.481273318826516 0.651149306727823 NA
"IL7" 1.84789324619165 -0.384954584227662 0.988529467236889 -0.389421455795017 0.696964402789521 NA NA
"IL7R" 1.6185667311695 0.911410792369997 1.41170062057315 0.645611951349828 0.518530695430961 NA NA
"IL9" 0 NA NA NA NA NA NA
"IL9R" 0 NA NA NA NA NA NA
"IMPG1" 2.72848678867194 -0.162905675270559 0.795600447674812 -0.204758149328171 0.837761086168711 0.908390234004973 NA
"IMPG2" 7.49328987534279 0.411873045724713 0.437991168776861 0.940368379743623 0.347028635734213 0.52971996560492 NA
"INE2" 0.706804457335497 -1.35723194145112 2.19545358936223 -0.618201153523537 0.536442749777669 NA NA
"INGX" 1.96711959841976 -2.39988400055129 1.61219090232024 -1.48858550007782 0.136596552186965 0.283794627827247 NA
"INHA" 7.45091432958651 0.599205612199104 0.529618722527335 1.13139053948037 0.257890751613558 0.437785275909844 NA
"INHBA-AS1" 0.816270060228159 -2.27862183207769 2.05311092924356 -1.10983863542006 0.267068567344438 NA NA
"INHBC" 3.98708091589101 -1.13528914142111 0.846010641721527 -1.34193245975126 0.179617895855573 0.343554110918767 NA
"INMT-FAM188B" 0.247809856507671 2.19932828277643 4.43325012310434 0.496098397722791 0.619824989633691 NA NA
"INO80B-WBP1" 3.3778356139238 -0.0541516370339045 0.871435032052891 -0.0621407621246718 0.95045073622268 0.975024513289363 NA
"INS" 0 NA NA NA NA NA NA
"INS-IGF2" 0 NA NA NA NA NA NA
"INSC" 9.71368657419205 1.7557089499581 0.473566637606043 3.70741688821978 0.000209384101358731 0.00188239854981939 NA
"INSL4" 0.040748276578673 1.21498402958096 7.56370066640717 0.160633542120076 0.87238203515029 NA NA
"INSL5" 0 NA NA NA NA NA NA
"INSL6" 0.0602863498339862 1.19361446616353 7.56470441059976 0.157787324048118 0.874624387471212 NA NA
"INSM2" 1.76670653431491 0.251181634580321 1.18303267810881 0.212320115266689 0.83185730344755 NA NA
"INSRR" 1.40269217654464 1.14634899535878 1.23309551194081 0.929651421368414 0.352551594197377 NA NA
"IPO11-LRRC70" 0.0406607197265552 1.1936412857465 7.56470234274233 0.157790912538904 0.874621559692023 NA NA
"IPO9-AS1" 11.1959331862781 0.238073312720152 0.433248493144816 0.549507537792116 0.582657193086939 0.734324706623547 NA
"IQCF1" 1.37629008024729 -1.69385432892795 1.64783898549987 -1.02792466001411 0.303985268585721 NA NA
"IQCF2" 0 NA NA NA NA NA NA
"IQCF3" 1.44874344081982 0.434997410173621 1.45013220740984 0.299970863312245 0.764199380474611 NA NA
"IQCF4" 0.287403367039063 -1.32548278822184 3.21009622455698 -0.412910609371148 0.679672107732622 NA NA
"IQCF5" 0.0860312312764582 -0.60412469152213 7.56526218121053 -0.0798550898900193 0.936352508781555 NA NA
"IQCF5-AS1" 0 NA NA NA NA NA NA
"IQCF6" 0 NA NA NA NA NA NA
"IQCJ" 0.237031258524455 -0.964803887289135 5.30851958807208 -0.181746317647012 0.855781815033631 NA NA
"IQCJ-SCHIP1" 0 NA NA NA NA NA NA
"IRF5" 8.48043737041341 1.2788800644131 0.547835195828353 2.33442479444821 0.0195734897504007 0.068697026866418 NA
"IRF8" 8.13488877195359 1.2466362235622 0.43777288689952 2.84767801037514 0.00440394570829502 0.0220087825289441 NA
"IRG1" 0 NA NA NA NA NA NA
"IRGC" 0.0702875903741586 0 7.56526218119873 0 1 NA NA
"IRGM" 4.36207576085715 -4.28652206305392 1.5825110646358 -2.708683786701 0.00675506872863763 0.0307366667622395 NA
"IRX6" 0.658709872465615 -1.95379495312372 2.0219385258949 -0.966297900802388 0.333895136179907 NA NA
"ISLR" 9.15654734384801 -0.579713353062001 0.57728794018767 -1.00420139189733 0.315281551360743 0.49911074739078 NA
"ISM1-AS1" 2.02072837953932 0.49338557133723 0.86250312592176 0.572039168913094 0.567295439010209 0.721823812707688 NA
"ISM2" 9.04083871580877 0.123012250381314 0.503250407859069 0.244435470811904 0.806893573032456 0.889253720925416 NA
"ISPD-AS1" 0 NA NA NA NA NA NA
"ISX" 0.0955649495771097 0.832971656169453 7.56470234260255 0.110112945419988 0.912319801629536 NA NA
"ISY1-RAB43" 0.548908960583284 -2.42715968663146 2.62323269390369 -0.925255198393988 0.354833177130802 NA NA
"ITGA8" 4.29356007179548 3.83701199670532 1.04025917753077 3.68851540037657 0.00022556637518501 0.00200287003206474 NA
"ITGAD" 1.23749168615771 -2.10897047764594 1.8321480358624 -1.15109174387933 0.249694494198498 NA NA
"ITGAL" 4.91217115611087 -1.46989305095202 0.872689882820833 -1.68432461506351 0.0921189508071335 0.213496994596041 NA
"ITGAX" 7.82556787811591 -0.0776122064171808 0.564221802922248 -0.13755619867082 0.890591174746145 0.940868579497124 NA
"ITGB2" 3.38465106008388 0.388166433047472 0.892143554723759 0.435094140390515 0.663494096485113 0.795491511316761 NA
"ITGB2-AS1" 2.21981645507736 -2.4771095893601 1.72362964613392 -1.43714724036931 0.150676160577324 0.304696702987176 NA
"ITGB3" 6.29546192952538 -1.03024746666569 0.654822196494925 -1.5733239834879 0.1156438186804 0.25228336863659 NA
"ITGB6" 0.960846913965587 1.82243434446394 4.39041914713761 0.415093475904709 0.678073475236462 NA NA
"ITIH1" 0.378062120504832 1.10292660211497 2.76591891034741 0.398755942550913 0.690073042988946 NA NA
"ITIH2" 0.0740373668822494 -0.964794324668698 7.56526218121053 -0.127529529256092 0.898521303018728 NA NA
"ITIH3" 0.584114048692417 0.482091539311202 2.06357756024116 0.233619297185449 0.815280545272044 NA NA
"ITIH6" 1.72961442928408 -1.41161325581401 1.65269183803516 -0.854129743565647 0.393033105279577 NA NA
"ITK" 7.02031822816786 -0.0821339938124349 0.539647026410115 -0.152199474457987 0.879029608456936 0.933833497395604 NA
"ITLN1" 0.369842522899665 0.847687579109126 2.88380930982219 0.293947167804029 0.768798274673834 NA NA
"ITPK1-AS1" 0.100614185761917 0 7.56526218121053 0 1 NA NA
"ITPKB-IT1" 0.0211671852774994 0 7.56526218120628 0 1 NA NA
"ITPR1-AS1" 7.26289939770713 0.0142285814616371 0.48064831590095 0.0296028946548297 0.976383756726016 0.987792277168557 NA
"IVL" 0.0228828401878309 0 7.56526218121053 0 1 NA NA
"IYD" 0.417716876884155 -1.76615468035994 2.57288889731373 -0.686448094281847 0.492430585229483 NA NA
"IZUMO3" 0.318310358317796 -1.73111515471227 4.04328858658799 -0.428145337054238 0.668545310804919 NA NA
"JARID2-AS1" 0.521178710460808 1.11720764241568 1.68697215812134 0.662256123811692 0.507807091028637 NA NA
"JAZF1-AS1" 1.27035674430808 -1.95780963432307 1.70554506206747 -1.1479084768067 0.251006348432113 NA NA
"JMJD1C-AS1" 10.9474313635791 -0.44331173153361 0.51306231574031 -0.864050463137104 0.387560169782975 0.568706522250463 NA
"JMJD7-PLA2G4B" 5.41256913239723 -0.481725281452764 0.650666552258082 -0.740356607821592 0.459083640899003 0.632861854628504 NA
"JRKL-AS1" 0.0554298491067852 0 7.56526218121053 0 1 NA NA
"KAAG1" 0.0685357932371951 0 7.56526218120627 0 1 NA NA
"KATNBL1P6" 0.299847318974565 0.851132976107826 4.03106003887781 0.211143711058387 0.832775132517246 NA NA
"KAZALD1" 10.3661916731596 0.267861892576559 0.466976088243358 0.573609440226768 0.566232122132965 0.721058777621377 NA
"KBTBD12" 4.52608858719097 -1.75652574037155 0.873458818132374 -2.0110000653807 0.0443254498115616 0.126039179728161 NA
"KBTBD13" 0.156979994721961 -0.604124688116575 7.56526218121053 -0.0798550894398624 0.936352509139585 NA NA
"KCNA10" 0 NA NA NA NA NA NA
"KCNA4" 1.40437604727278 0.93909267084912 1.0904288329479 0.861214086122745 0.389120143354171 NA NA
"KCNAB1-AS1" 0.212416099168719 -0.964792120148505 4.20886826192395 -0.22922839587939 0.818691403377902 NA NA
"KCNAB1-AS2" 0.0442627933491183 0 7.56526218119874 0 1 NA NA
"KCNC2" 5.42465627983595 -0.958643480443415 0.855725107141545 -1.1202703677185 0.262598565490998 0.442770609661275 NA
"KCNC4-AS1" 3.49814470656883 -0.154855490633182 0.77926379614594 -0.198720242617534 0.842481588496715 0.911815001521325 NA
"KCND3-IT1" 0.0192958731864186 0 7.56526218121053 0 1 NA NA
"KCNE1" 9.61932883025717 0.562654421019677 0.463578057275448 1.21372099517937 0.224854284246061 0.398839749825203 NA
"KCNE2" 5.24178127862201 1.81808244510624 0.526831864375657 3.45097282082744 0.000558569816823657 0.00423632833413282 NA
"KCNE4" 8.89662705644717 0.69504438022042 0.428355705817926 1.62258695467418 0.104677731057061 0.2343786465242 NA
"KCNG2" 0.561407347972084 -0.864784361190987 2.47969565909491 -0.348746168917614 0.727279879922368 NA NA
"KCNG4" 0.0431542758447479 -0.604124693789518 7.56526218121053 -0.0798550901897297 0.936352508543182 NA NA
"KCNH4" 12.3700641114995 -0.0443591863690834 0.485886045613437 -0.0912954524410747 0.927257831326569 0.963091397535331 NA
"KCNIP1" 6.84388281260621 0.594345595593489 0.583462738252906 1.0186521891238 0.30836811818918 0.492431121315867 NA
"KCNIP2-AS1" 8.18061084038854 0.252945397438028 0.449036544192265 0.563306930604125 0.573225899582068 0.726559913065567 NA
"KCNIP4" 3.78970899476789 0.0143107678649699 0.676890788320769 0.0211419155229931 0.983132448605783 0.991902586416718 NA
"KCNIP4-IT1" 0.427921566541209 0 4.40233589561733 0 1 NA NA
"KCNJ13" 1.14538672025524 -2.11932468330636 2.02187640243226 -1.0481969524729 0.294547874357446 NA NA
"KCNJ15" 1.52335603874548 0.737651230165308 1.1205499152388 0.658293950259332 0.510349264640259 NA NA
"KCNJ16" 0.957529272254564 -0.478753744540216 3.36077240433605 -0.142453485967253 0.886721817416573 NA NA
"KCNJ18" 0.0471279587484838 -0.604124693789518 7.56526218121053 -0.0798550901897297 0.936352508543182 NA NA
"KCNJ2-AS1" 3.32527026508816 1.36132396733578 0.745268535229974 1.82662208718593 0.0677566101100369 0.171246315160786 NA
"KCNJ4" 7.0017531631421 -0.333231213109569 0.607220854898613 -0.548780909649766 0.583155812842995 0.734569777986337 NA
"KCNJ5" 2.46659791074344 -1.66850727880717 1.22362838892314 -1.36357352764228 0.172701828464866 0.334892015420083 NA
"KCNJ9" 8.06084004983475 0.19970677452979 0.452590204526388 0.441252975721762 0.659029865235761 0.792357166998528 NA
"KCNK15" 7.12774318544097 -2.08286652283155 0.841982508757586 -2.47376459863162 0.0133697758603939 0.0516964666601899 NA
"KCNK16" 0.0223242237389553 -0.604124694923212 7.56526218121053 -0.0798550903395849 0.936352508423996 NA NA
"KCNK18" 0.0346990906059733 0 7.56526218121053 0 1 NA NA
"KCNK3" 3.56578270801792 0.0881323607448803 0.813931984153005 0.108279761037518 0.913773776566362 0.955073650535566 NA
"KCNK4" 1.26630985213517 2.37645279887648 1.25033497670873 1.90065289953901 0.0573474916897558 NA NA
"KCNK7" 10.1786799018339 0.522716858521961 0.609893933576224 0.857061908218887 0.39141067145532 0.572124557134251 NA
"KCNMB2" 1.9117381601848 -0.0651469587767727 0.988997632257029 -0.0658717034823414 0.947479968988856 0.97346264229957 NA
"KCNQ1DN" 0.20523731539747 -0.315742146380345 6.32795470198807 -0.0498963980069496 0.960204947704178 NA NA
"KCNQ5-AS1" 0 NA NA NA NA NA NA
"KCNQ5-IT1" 0.233532316327416 0.852141740557734 4.6655779571182 0.182644411558408 0.85507703504542 NA NA
"KCNS2" 0.156416703154574 -0.964798608532916 6.64939911277748 -0.145095608215028 0.884635385733292 NA NA
"KCNU1" 0.0292046056633099 -0.604124694923213 7.56526218121053 -0.0798550903395849 0.936352508423996 NA NA
"KCNV2" 0.0228828401878309 0 7.56526218121053 0 1 NA NA
"KCTD19" 5.28930094974547 1.44391902455937 0.603701037704536 2.39177827165845 0.0167669682597784 0.0613827751626443 NA
"KCTD4" 0.387420570349434 -1.76236157600518 3.90746948929331 -0.451023758684272 0.651972425498958 NA NA
"KDM4E" 0.0612705964944806 0 7.56526218121053 0 1 NA NA
"KERA" 0 NA NA NA NA NA NA
"KGFLP2" 2.13406491852342 0.775136496549475 0.851114135313282 0.910731551020662 0.362436835693379 0.544422427052991 NA
"KHDC1L" 1.19371033046212 -0.123365016522637 1.26621314182342 -0.0974283179094034 0.922386257258397 NA NA
"KHDC3L" 5.05052695207624 -0.484406138690343 0.689098667321617 -0.702956139173985 0.482083083742907 0.652001157205654 NA
"KIAA0087" 0.688853210678498 -0.60412968092909 1.96196414719394 -0.307920856654355 0.758142555049945 NA NA
"KIAA0125" 0.0452070639267861 -0.604124693789519 7.56526218121053 -0.0798550901897297 0.936352508543182 NA NA
"KIAA0408" 7.8473637227127 0.373324076009172 0.475325189931412 0.785407724894701 0.432214553009632 0.608099802571542 NA
"KIAA1024L" 5.46534579901317 -0.336255722180758 0.691003060296836 -0.486619729348683 0.626527839455516 0.768289475014367 NA
"KIAA1045" 10.0580814302295 1.32518421974186 0.553490930300497 2.39422933095291 0.016655331340948 0.0611549345257588 NA
"KIAA1210" 2.05062301514572 1.02354111206381 0.874309037850302 1.17068572753226 0.241725124201465 0.418675449454358 NA
"KIAA1211L" 5.26530907170263 0.348510988890336 0.689062080484063 0.505775892711304 0.613013983871816 0.7579325671047 NA
"KIAA1683" 2.91352179286454 -0.398567766656738 0.838431318786409 -0.475373185288029 0.634521003543027 0.774626734137125 NA
"KIAA1751" 2.35154342906518 -0.484532533912172 0.855711755212605 -0.566233350144627 0.571235161581464 0.725001506801667 NA
"KIAA1755" 3.06071888787398 0.125310511972442 0.699683582539613 0.179095972950527 0.857862344006066 0.921298336921886 NA
"KIF2B" 0 NA NA NA NA NA NA
"KIF4B" 2.75739003177023 -1.66525974686402 1.17835754722975 -1.41320412533442 0.15759571392641 0.314015041075552 NA
"KIR2DL1" 0 NA NA NA NA NA NA
"KIR2DL2" 0 NA NA NA NA NA NA
"KIR2DL3" 0 NA NA NA NA NA NA
"KIR2DL4" 0 NA NA NA NA NA NA
"KIR2DL5A" 0 NA NA NA NA NA NA
"KIR2DL5B" 0 NA NA NA NA NA NA
"KIR2DS1" 0 NA NA NA NA NA NA
"KIR2DS2" 0 NA NA NA NA NA NA
"KIR2DS3" 0 NA NA NA NA NA NA
"KIR2DS4" 0 NA NA NA NA NA NA
"KIR2DS5" 0 NA NA NA NA NA NA
"KIR3DL1" 0 NA NA NA NA NA NA
"KIR3DL2" 0 NA NA NA NA NA NA
"KIR3DL3" 0 NA NA NA NA NA NA
"KIR3DS1" 0 NA NA NA NA NA NA
"KIR3DX1" 2.55872425110911 -2.39398643567803 1.66396820990206 -1.43872125767291 0.150229513955112 0.303986725319435 NA
"KIRREL3-AS2" 0.0874043576757502 0 7.56526218121053 0 1 NA NA
"KIRREL3-AS3" 0.496110959122292 -0.465890875765218 2.24995448983267 -0.207066799737744 0.835957690127989 NA NA
"KISS1" 4.02506277796333 -0.361826431949493 0.670618790727842 -0.539541147597121 0.5895135127645 0.739281810601968 NA
"KL" 1.97618092028714 -1.18880981198234 1.2687111063058 -0.937021679776958 0.348747406197348 0.531172470044305 NA
"KLF14" 0.314347537904148 1.8224624591332 4.28773808653907 0.425040527744603 0.670807130927975 NA NA
"KLF17" 1.10471446954762 -0.639559186064943 1.91825422125461 -0.33340689621767 0.738827158246849 NA NA
"KLHDC1" 2.14868701269046 -2.69695092502589 1.58152375238023 -1.70528638660464 0.0881410252807561 0.206820538573724 NA
"KLHDC7B" 0.194225621616429 1.82195741902955 5.40826031560979 0.336884194307522 0.736204200706973 NA NA
"KLHL1" 0.67138367956696 0.474548900657646 2.22541170616122 0.213240947436297 0.831139031230377 NA NA
"KLHL10" 5.57617597691693 -0.22917184491838 0.552019745974119 -0.415151535048757 0.678030975090263 0.804989405933171 NA
"KLHL30" 1.13491184579809 1.42924114279598 1.43104705473779 0.998738048524797 0.317921603831925 NA NA
"KLHL33" 2.57044513335777 0.798457776753096 0.780465936004431 1.023052691884 0.306282933092302 0.490643706928847 NA
"KLHL35" 4.02235926859327 -1.95466968326295 0.949467214892968 -2.05870160928442 0.0395228319780704 0.115946020712882 NA
"KLHL38" 0.0654932785094183 0 7.56526218119873 0 1 NA NA
"KLHL40" 0.321406470450905 1.46171690357769 4.37184275315208 0.334348005203024 0.738116969702607 NA NA
"KLHL41" 4.3353923943259 1.20323200498712 0.609393329654268 1.97447518119334 0.048327736799956 0.13388529166136 NA
"KLHL6" 3.03825119293234 1.39643382744898 0.695492124785911 2.00783557093308 0.0446607675383544 0.126733769699555 NA
"KLK11" 3.82344754198571 -2.97211559673534 1.5284358717028 -1.94454713590579 0.0518295070889874 0.140678980093343 NA
"KLK12" 1.17977651984874 0.201314156910353 1.44706647761497 0.13911880347208 0.889356269691063 NA NA
"KLK15" 0.115671997277188 1.19361446734009 7.56470441051178 0.157787324205485 0.874624387347205 NA NA
"KLK2" 1.45778805147628 0.196481271828349 1.25804582601621 0.156179741441166 0.875891344761975 NA NA
"KLK3" 0.687587905690978 -0.274380526162068 1.96435539730995 -0.139679676364986 0.888913084878152 NA NA
"KLK4" 5.29159590178814 -0.453454178102714 0.787038147600651 -0.576152730950978 0.564511952105948 0.719901922854773 NA
"KLK9" 0.245639817348618 1.21100523552501 3.67836392720466 0.329223877650763 0.741986476262944 NA NA
"KLKP1" 0.387286848278594 -1.65886764826572 2.50997877815243 -0.660909033456769 0.508670652517098 NA NA
"KLRB1" 0.156025952003336 1.19364356381623 7.56470223477767 0.157791215935588 0.874621320611413 NA NA
"KLRC1" 0.132220080032501 0.472275204553088 7.56470441050393 0.0624314155484136 0.950219277758024 NA NA
"KLRC2" 0.0853959836340785 0 7.56526218119871 0 1 NA NA
"KLRC3" 0.0242417270208448 0 7.56526218121053 0 1 NA NA
"KLRC4" 0.0682052951618695 0 7.56526218096769 0 1 NA NA
"KLRC4-KLRK1" 0.0454089122983443 0 7.56526218120627 0 1 NA NA
"KLRD1" 2.61642907197808 0.333164138398793 1.04105537591879 0.320025376272378 0.748949093867725 0.853517566377332 NA
"KLRF1" 2.98676000802921 0.347860383608382 0.685974171078204 0.507104200529329 0.612081707855075 0.757292144891244 NA
"KLRF2" 0.0231714926561548 -0.604124694923212 7.56526218121053 -0.0798550903395849 0.936352508423996 NA NA
"KLRK1" 0.0211671852774994 0 7.56526218120628 0 1 NA NA
"KMO" 0.765742606702078 -3.8156144041255 2.54627569156075 -1.49850796469989 0.134001324858492 NA NA
"KNCN" 0.18431144839054 -0.604104413477704 5.53625599834192 -0.10911786117886 0.913109008307893 NA NA
"KNG1" 2.25834713535846 -1.03559848171509 1.23333691751207 -0.839672004470713 0.401092314887302 0.581583856586588 NA
"KPNA7" 0.107971767105941 -0.604124690612321 7.56526218121053 -0.0798550897697579 0.936352508877205 NA NA
"KPRP" 0 NA NA NA NA NA NA
"KRBOX1" 0.401679308746821 0 3.55294030096683 0 1 NA NA
"KRT1" 0.0690272886467097 0 7.56526218121053 0 1 NA NA
"KRT12" 0.185940063877356 0.472458336100134 5.5371859031406 0.085324629579831 0.932003311356808 NA NA
"KRT13" 0.254118481399977 1.83861658853081 3.91598736639702 0.469515454597205 0.638701240752069 NA NA
"KRT15" 3.46245070851025 -0.129883783030041 0.727645114592508 -0.17849880446566 0.858331260017659 0.921583154223304 NA
"KRT16" 1.62077717424582 -5.21846717032967 2.70042062224608 -1.93246456768249 0.0533021912931577 NA NA
"KRT16P1" 0.104546365955048 0.493756212879237 7.56369470500615 0.0652797650006202 0.947951253164706 NA NA
"KRT16P2" 0.772695281243598 1.43225782546788 2.23164040951344 0.641795971860965 0.521005665432768 NA NA
"KRT16P3" 1.10856023360556 -1.80161981828152 2.17892999612799 -0.826836943583794 0.408329487434465 NA NA
"KRT18P55" 1.42653465432895 -0.0712757559817287 1.37966774588999 -0.0516615367678618 0.958798385503812 NA NA
"KRT19P2" 0.0965753359335517 0 7.56526218121053 0 1 NA NA
"KRT2" 0.108123214910615 -0.604073998020373 7.56526218119873 -0.0798483890646413 0.936357838248415 NA NA
"KRT20" 0.167308600877735 -0.604124688394456 7.56526218121053 -0.0798550894765936 0.936352509110371 NA NA
"KRT23" 0.248132794026834 -1.32545970918716 4.64766634834225 -0.285188223474761 0.775499942206582 NA NA
"KRT24" 0 NA NA NA NA NA NA
"KRT25" 0.102555302912044 -1.32541484873692 7.56526218120626 -0.1751974772308 0.860924466554243 NA NA
"KRT26" 0.0211671852774994 0 7.56526218120628 0 1 NA NA
"KRT27" 0.018988796093888 -0.604124694923212 7.56526218121053 -0.0798550903395849 0.936352508423996 NA NA
"KRT28" 0 NA NA NA NA NA NA
"KRT3" 0.558365690832142 -1.68162550888943 2.47518581288377 -0.679393643958476 0.496888476091735 NA NA
"KRT31" 0.0409684029279848 0 7.56526218121053 0 1 NA NA
"KRT32" 0.0538524097404634 0 7.56526218121053 0 1 NA NA
"KRT33A" 0 NA NA NA NA NA NA
"KRT33B" 0.0480107457122409 0 7.56526218119874 0 1 NA NA
"KRT34" 0.257028052928552 -3.22669078064644 7.54280241524825 -0.427784078517486 0.668808329632573 NA NA
"KRT35" 0 NA NA NA NA NA NA
"KRT36" 0.0418605339043317 -0.604124693789518 7.56526218121053 -0.0798550901897297 0.936352508543182 NA NA
"KRT37" 0 NA NA NA NA NA NA
"KRT38" 0.0247393575769351 0 7.56526218121053 0 1 NA NA
"KRT39" 0.0434914090164547 -0.604075587277419 7.56526218120628 -0.0798485991375251 0.936357671167988 NA NA
"KRT4" 0.0184888725645659 0 7.56526218121053 0 1 NA NA
"KRT40" 0 NA NA NA NA NA NA
"KRT42P" 4.22156570158658 -0.236877825114208 0.814366099937015 -0.290873877402963 0.771147780713354 0.867505299004653 NA
"KRT5" 0.275455738994897 -0.245162876532759 4.10276310765819 -0.0597555525628909 0.952350326195868 NA NA
"KRT6A" 0.0421723943610942 0 7.56526218121053 0 1 NA NA
"KRT6B" 0.021951671824122 0 7.56526218121053 0 1 NA NA
"KRT6C" 0.0382098816524416 0 7.56526218121053 0 1 NA NA
"KRT71" 0.0223111215249963 0 7.56526218119875 0 1 NA NA
"KRT72" 0.473457441604909 -1.69312948140872 2.79372889071719 -0.60604645176364 0.54448390771072 NA NA
"KRT73" 0.018988796093888 -0.604124694923212 7.56526218121053 -0.0798550903395849 0.936352508423996 NA NA
"KRT74" 0.0231714926561548 -0.604124694923212 7.56526218121053 -0.0798550903395849 0.936352508423996 NA NA
"KRT75" 0.338681067003462 -0.964809688788057 3.24886699448413 -0.296968047761295 0.766490903476182 NA NA
"KRT76" 0.0843758381590258 -0.604124691522131 7.56526218121053 -0.0798550898900193 0.936352508781555 NA NA
"KRT77" 0.604700445989277 1.02708864027096 1.82152065665319 0.563863295494051 0.572847171341484 NA NA
"KRT78" 0.0444900906280132 0 7.56526218121053 0 1 NA NA
"KRT79" 0.0954902946406874 -0.604073998020373 7.56526218119873 -0.0798483890646413 0.936357838248415 NA NA
"KRT80" 3.89647461084363 -1.13925305766315 0.877675518848769 -1.29803444803551 0.194275497899488 0.363070268510702 NA
"KRT81" 0.409592238475273 0.473706919111283 2.67133904070809 0.177329388704519 0.859249667739006 NA NA
"KRT82" 0.0211066995266347 0 7.56526218121053 0 1 NA NA
"KRT83" 0.200974383725447 0 6.30898468926051 0 1 NA NA
"KRT84" 0 NA NA NA NA NA NA
"KRT85" 0.0889814940878787 0 7.56526218121053 0 1 NA NA
"KRT86" 1.45297116081154 -0.830974806963262 1.30056814980987 -0.638932152140385 0.522867070621298 NA NA
"KRT8P41" 0.182407660583934 0 7.56012380073066 0 1 NA NA
"KRT9" 0.148248290930166 0 7.56526218121053 0 1 NA NA
"KRTAP1-1" 0 NA NA NA NA NA NA
"KRTAP1-3" 0 NA NA NA NA NA NA
"KRTAP1-4" 0 NA NA NA NA NA NA
"KRTAP1-5" 0 NA NA NA NA NA NA
"KRTAP10-1" 0.0446505383904167 0 7.56526218120627 0 1 NA NA
"KRTAP10-10" 0.0397957407748116 0 7.56526218121053 0 1 NA NA
"KRTAP10-11" 0.0230140556043241 0 7.56526218121053 0 1 NA NA
"KRTAP10-12" 0.0718250784485034 0 7.56526218121053 0 1 NA NA
"KRTAP10-2" 0.0636571169267276 -0.604124692655824 7.56526218121053 -0.0798550900398745 0.936352508662369 NA NA
"KRTAP10-3" 0.0183495982015589 1.19361019682315 7.56470461257834 0.157786755458826 0.874624835527397 NA NA
"KRTAP10-4" 0.0645744643777647 0 7.56526218121053 0 1 NA NA
"KRTAP10-5" 0.0608262313889977 0 7.56526218121053 0 1 NA NA
"KRTAP10-6" 0.403237020938253 1.16593097746517 2.42636798773522 0.48052520613473 0.630853984389418 NA NA
"KRTAP10-7" 0.104999944859314 -0.604075584973155 7.56526218120627 -0.0798485988329405 0.936357671410238 NA NA
"KRTAP10-8" 0 NA NA NA NA NA NA
"KRTAP10-9" 0 NA NA NA NA NA NA
"KRTAP11-1" 0 NA NA NA NA NA NA
"KRTAP12-1" 1.30601564969831 1.91594723893785 1.04357532412844 1.8359453262638 0.0663657431386548 NA NA
"KRTAP12-2" 0.274765395024004 1.21285336944001 4.60774794572706 0.263220424321329 0.792380689385583 NA NA
"KRTAP12-3" 0 NA NA NA NA NA NA
"KRTAP12-4" 0.151026438336173 -0.60401948760533 7.56526218088257 -0.0798411837109477 0.936363568992446 NA NA
"KRTAP13-1" 0 NA NA NA NA NA NA
"KRTAP13-2" 0.069643636876055 -0.604124692655824 7.56526218121053 -0.0798550900398745 0.936352508662369 NA NA
"KRTAP13-3" 0 NA NA NA NA NA NA
"KRTAP13-4" 5.58718389443438 0.123569865914552 0.688522705004378 0.179471010928777 0.857567877680355 0.921190006533529 NA
"KRTAP15-1" 0 NA NA NA NA NA NA
"KRTAP16-1" 0 NA NA NA NA NA NA
"KRTAP17-1" 0.0238852548467785 0 7.56526218121053 0 1 NA NA
"KRTAP19-1" 0 NA NA NA NA NA NA
"KRTAP19-2" 0 NA NA NA NA NA NA
"KRTAP19-3" 0 NA NA NA NA NA NA
"KRTAP19-4" 0 NA NA NA NA NA NA
"KRTAP19-5" 0 NA NA NA NA NA NA
"KRTAP19-6" 0 NA NA NA NA NA NA
"KRTAP19-7" 0 NA NA NA NA NA NA
"KRTAP19-8" 0.0412475450105406 0 7.56526218121053 0 1 NA NA
"KRTAP2-1" 0 NA NA NA NA NA NA
"KRTAP2-2" 0 NA NA NA NA NA NA
"KRTAP2-3" 0.143116329295931 -2.37663092057221 7.55241838250236 -0.314684753969463 0.753001021158736 NA NA
"KRTAP2-4" 0 NA NA NA NA NA NA
"KRTAP20-1" 0 NA NA NA NA NA NA
"KRTAP20-2" 0 NA NA NA NA NA NA
"KRTAP20-3" 0 NA NA NA NA NA NA
"KRTAP20-4" 0 NA NA NA NA NA NA
"KRTAP21-1" 0 NA NA NA NA NA NA
"KRTAP21-2" 0 NA NA NA NA NA NA
"KRTAP21-3" 0 NA NA NA NA NA NA
"KRTAP22-1" 0 NA NA NA NA NA NA
"KRTAP22-2" 0 NA NA NA NA NA NA
"KRTAP23-1" 0 NA NA NA NA NA NA
"KRTAP24-1" 0.0183495982015589 1.19361019682315 7.56470461257834 0.157786755458826 0.874624835527397 NA NA
"KRTAP25-1" 0 NA NA NA NA NA NA
"KRTAP26-1" 0.0620951364992201 0 7.56526218121053 0 1 NA NA
"KRTAP27-1" 0.0228828401878309 0 7.56526218121053 0 1 NA NA
"KRTAP29-1" 0.0197507330510781 0 7.56526218121053 0 1 NA NA
"KRTAP3-1" 0 NA NA NA NA NA NA
"KRTAP3-2" 0 NA NA NA NA NA NA
"KRTAP3-3" 0 NA NA NA NA NA NA
"KRTAP4-1" 0.71782107392036 0.684729061537836 1.70322741527446 0.402018576848412 0.687670354697681 NA NA
"KRTAP4-11" 0 NA NA NA NA NA NA
"KRTAP4-12" 0 NA NA NA NA NA NA
"KRTAP4-2" 0 NA NA NA NA NA NA
"KRTAP4-3" 0 NA NA NA NA NA NA
"KRTAP4-4" 0 NA NA NA NA NA NA
"KRTAP4-5" 0 NA NA NA NA NA NA
"KRTAP4-6" 0 NA NA NA NA NA NA
"KRTAP4-7" 0 NA NA NA NA NA NA
"KRTAP4-8" 0 NA NA NA NA NA NA
"KRTAP4-9" 0 NA NA NA NA NA NA
"KRTAP5-1" 0.0184888725645659 0 7.56526218121053 0 1 NA NA
"KRTAP5-10" 0.84213790524493 0.518500322469646 1.6208135023362 0.319901285201717 0.749043163579037 NA NA
"KRTAP5-11" 0 NA NA NA NA NA NA
"KRTAP5-2" 0.330970198360844 0.850895493787023 3.91877083679719 0.21713326173532 0.828104493146389 NA NA
"KRTAP5-3" 0 NA NA NA NA NA NA
"KRTAP5-4" 0 NA NA NA NA NA NA
"KRTAP5-5" 0.0456737899957675 1.19361019747342 7.56470461252971 0.157786755545801 0.87462483545886 NA NA
"KRTAP5-6" 0.570278551280623 -1.98558728525346 2.085300587901 -0.952182767690147 0.341004298837247 NA NA
"KRTAP5-7" 0.0987764838745964 0 7.56526218121053 0 1 NA NA
"KRTAP5-8" 0.207878418022647 -0.604106918110557 5.39666708481187 -0.111940742057395 0.910870392106482 NA NA
"KRTAP5-9" 0.421662371570968 1.71698745208943 2.49730277677885 0.68753675687819 0.491744546165342 NA NA
"KRTAP6-1" 0 NA NA NA NA NA NA
"KRTAP6-2" 0 NA NA NA NA NA NA
"KRTAP6-3" 0 NA NA NA NA NA NA
"KRTAP7-1" 0 NA NA NA NA NA NA
"KRTAP8-1" 0.426441818066386 -0.964805636126565 2.50012731082175 -0.385902602619644 0.699568803040087 NA NA
"KRTAP9-1" 0.018689041248177 0 7.56526218121053 0 1 NA NA
"KRTAP9-2" 0 NA NA NA NA NA NA
"KRTAP9-3" 0 NA NA NA NA NA NA
"KRTAP9-4" 0 NA NA NA NA NA NA
"KRTAP9-6" 0 NA NA NA NA NA NA
"KRTAP9-7" 0 NA NA NA NA NA NA
"KRTAP9-8" 0.0750788555118301 2.8011606332191 7.47246947242267 0.374864111998966 0.707761530519987 NA NA
"KRTAP9-9" 0.105161921053219 -0.604022055397714 7.56526218089098 -0.0798415231296817 0.936363299037285 NA NA
"KTI12" 0 NA NA NA NA NA NA
"KY" 1.52949128670812 0.642401537709531 1.08016045770774 0.594727878738315 0.552025383315814 NA NA
"KYNU" 7.12216573179928 -0.459274664281911 0.651865480223118 -0.70455435701966 0.481087611430854 0.651131219848342 NA
"LACRT" 0 NA NA NA NA NA NA
"LACTBL1" 0.0991961192320205 -0.604124691522131 7.56526218121053 -0.0798550898900193 0.936352508781555 NA NA
"LAIR1" 7.69688923091303 -0.249207790357764 0.53945700297302 -0.46196043240582 0.64410969538522 0.780800163929675 NA
"LAIR2" 0.0461963763717748 0 7.56526218119874 0 1 NA NA
"LALBA" 0.0629999837872824 -0.604124692655824 7.56526218121053 -0.0798550900398745 0.936352508662369 NA NA
"LAMB4" 0.519689849997704 1.25480427230607 2.68788457942503 0.466837111203073 0.64061642219214 NA NA
"LAMP5-AS1" 0.69829227625624 -2.3948725195297 2.12910833089849 -1.12482417393908 0.260663548514666 NA NA
"LAPTM5" 5.66961064850054 0.948416201134813 0.577457974117665 1.64239865694808 0.100507413092001 0.227717809855121 NA
"LARGE-AS1" 0 NA NA NA NA NA NA
"LARS2-AS1" 1.27065029241631 0.899698524037304 1.2138432320784 0.741198286781066 0.458573222040886 NA NA
"LAX1" 0.831355841291662 -1.07325607928849 1.84894493477508 -0.580469466181832 0.561598071745303 NA NA
"LBX1" 0 NA NA NA NA NA NA
"LBX1-AS1" 0 NA NA NA NA NA NA
"LBX2" 3.27459967407927 -0.0521492680150493 0.76899129040976 -0.0678151608027463 0.945932774970858 0.97245439320537 NA
"LBX2-AS1" 7.61438700726446 -0.0469605902236247 0.53886221772791 -0.0871476764907217 0.930554129151447 0.964592467453657 NA
"LCE1A" 0 NA NA NA NA NA NA
"LCE1B" 0.100632926268667 0 7.56526218121053 0 1 NA NA
"LCE1C" 0.0584044216956915 -0.604075586620557 7.56526218120627 -0.0798485990506991 0.936357671237045 NA NA
"LCE1D" 0 NA NA NA NA NA NA
"LCE1E" 1.34239590594023 -2.24142976304869 1.75520784861984 -1.27701671617477 0.201596345739402 NA NA
"LCE1F" 0.0298753737717914 0 7.56526218121053 0 1 NA NA
"LCE2A" 0 NA NA NA NA NA NA
"LCE2B" 0 NA NA NA NA NA NA
"LCE2C" 0 NA NA NA NA NA NA
"LCE2D" 0 NA NA NA NA NA NA
"LCE3A" 0.169427529958435 0 7.56526218121053 0 1 NA NA
"LCE3B" 0.0212418777026691 0 7.56526218121053 0 1 NA NA
"LCE3C" 0 NA NA NA NA NA NA
"LCE3D" 0.059215443564121 -0.604124692655824 7.56526218121053 -0.0798550900398745 0.936352508662369 NA NA
"LCE3E" 0 NA NA NA NA NA NA
"LCE4A" 0 NA NA NA NA NA NA
"LCE5A" 0 NA NA NA NA NA NA
"LCE6A" 0 NA NA NA NA NA NA
"LCN1" 1.03114077139296 0.756922627039335 1.49212896215625 0.507276948733386 0.611960510218489 NA NA
"LCN12" 8.97267052834283 -0.404105099308124 0.52268336125792 -0.773135571669206 0.439442151068314 0.615015094024146 NA
"LCN15" 7.27665994371681 -0.352295382567041 0.615071243257161 -0.572771669020699 0.566799303974896 0.721326013809624 NA
"LCN2" 9.21354010784959 0.917025115529438 0.549133029907763 1.66995075070146 0.094929108026689 0.218193463590876 NA
"LCN6" 0.0292046056633099 -0.604124694923213 7.56526218121053 -0.0798550903395849 0.936352508423996 NA NA
"LCN8" 0.220229470647611 -0.964803776042203 5.34026421427717 -0.180665925379273 0.856629806214758 NA NA
"LCN9" 6.2116583391165 1.43119023538379 0.476380394213232 3.00430129528625 0.00266191573044004 0.0147534539228309 NA
"LCNL1" 0.612489896552659 2.01229109395835 1.81681386020639 1.10759342937298 0.268037442390035 NA NA
"LCT" 5.76286584984053 -0.893378868084439 0.643114203007958 -1.38914498219126 0.164788667746844 0.323885709954045 NA
"LDHAL6A" 1.16743852694079 0.219197747037845 1.44148269842967 0.152064084623864 0.879136391045496 NA NA
"LDHAL6B" 0.228899380227976 2.47789641093507 6.00185305185033 0.412855228131777 0.679712685219071 NA NA
"LDHC" 10.780424479006 -0.264470679777482 0.437089304805143 -0.605072411678856 0.545130884207416 0.705325931690076 NA
"LDLRAD1" 0.492754147171849 2.18632653741176 2.31308827950748 0.945198052655946 0.34455777346072 NA NA
"LDLRAD4-AS1" 0 NA NA NA NA NA NA
"LECT2" 0.0931914012020204 0 7.56526218121053 0 1 NA NA
"LEF1-AS1" 0.483081319955848 0.0726857681342429 2.65144192944371 0.0274136753013832 0.978129791035108 NA NA
"LEKR1" 1.84532537391457 -2.06440879478391 1.25889795130639 -1.63985396325542 0.101035534864366 NA NA
"LELP1" 0.0409926107537472 0 7.56526218121053 0 1 NA NA
"LEMD1-AS1" 1.65447291116023 1.51373934100725 1.05973065252778 1.42841894532023 0.15317130932748 NA NA
"LENEP" 1.96396993450736 -1.80642282707524 1.68762731583329 -1.07039202916865 0.284442885602539 0.467297181830553 NA
"LEP" 0.964780608773503 -2.31706861520243 1.89961776480441 -1.2197551834545 0.222557695358058 NA NA
"LEUTX" 0 NA NA NA NA NA NA
"LGALS13" 0.0841040552893148 0 7.56526218120626 0 1 NA NA
"LGALS14" 0.12372806193388 0 7.56526218119872 0 1 NA NA
"LGALS16" 0.0840655437508949 0 7.56526218121053 0 1 NA NA
"LGALS17A" 0.0968530188936346 1.21497889988034 7.56370090563328 0.160632858839705 0.872382573340694 NA NA
"LGALS2" 0.292793150118477 -0.574813595551818 3.62496317279348 -0.158570878696363 0.874006973885465 NA NA
"LGALS4" 7.27923946020884 -1.11857638169486 0.588962745861749 -1.899231130584 0.0575340933442934 0.15187993481522 NA
"LGALS7" 1.91283357574706 -2.18211065640912 1.42298234265903 -1.53347697367176 0.12515837588287 0.266894410791469 NA
"LGALS7B" 3.59159674468473 -0.361445448807159 0.782024145260427 -0.46219218549421 0.643943506680408 0.780704924084729 NA
"LGALS8-AS1" 1.2879830882488 -2.66604333634769 1.7180617979548 -1.55177382997595 0.120716349853086 NA NA
"LGALS9B" 0.181385090304374 -0.964709204166397 7.56526218096158 -0.127518277766254 0.898530207708016 NA NA
"LGALS9C" 0.0535653142558642 0 7.56526218121053 0 1 NA NA
"LGI3" 0.295599060727842 -0.604103836607152 4.51638406581667 -0.133758295973864 0.893593705763868 NA NA
"LHB" 1.4004195245423 1.23221081683227 1.21719235409055 1.01233861081303 0.311376179676277 NA NA
"LHFPL3-AS1" 0 NA NA NA NA NA NA
"LHFPL3-AS2" 0.361811183767945 -2.40394591166078 3.25758529761336 -0.737953328013242 0.460542811067105 NA NA
"LHFPL5" 1.12624753914384 -2.88254497681322 1.77149197388448 -1.62718489234385 0.103697835384654 NA NA
"LHX3" 1.31723501523279 -0.625409382945529 1.79576396487199 -0.348269257641614 0.727637979212726 NA NA
"LHX9" 1.45162574194769 -4.27189158371395 1.92861780146061 -2.21500163509779 0.0267599522915828 NA NA
"LILRA1" 0 NA NA NA NA NA NA
"LILRA2" 0.10662229537858 0 7.56526218121053 0 1 NA NA
"LILRA3" 0.192572307683025 0 5.5032477528077 0 1 NA NA
"LILRA4" 0.0710370840878321 0 7.56526218121053 0 1 NA NA
"LILRA5" 0.593639425542017 1.71457928385604 1.83538008935291 0.934182131430083 0.350209951315006 NA NA
"LILRA6" 0.293168592945795 0 4.49709234425548 0 1 NA NA
"LILRB1" 0.515120565205314 -0.604138204167688 2.1591767092781 -0.279800259780347 0.779630752382813 NA NA
"LILRB2" 0.115156843586159 -0.604124691576301 7.56526218121053 -0.0798550898971797 0.93635250877586 NA NA
"LILRB3" 0.796656109742042 -2.45655506311748 2.16835796980359 -1.13291029310073 0.257251927029244 NA NA
"LILRB4" 0.218527913175076 0 5.33802197803086 0 1 NA NA
"LILRB5" 1.10522405629653 -3.2369339056552 1.69518331239565 -1.90948901041311 0.0561990380658082 NA NA
"LILRP2" 0.0584092113266198 -0.964794325802392 7.56526218121053 -0.127529529405948 0.898521302900129 NA NA
"LIM2" 0.811204459716338 -0.964794358145684 2.96490915275784 -0.325404357583189 0.744875057952452 NA NA
"LIMS3" 0 NA NA NA NA NA NA
"LIMS3-LOC440895" 0.146092885059121 -1.32546395317698 7.56526218121053 -0.175203968009063 0.860919366539444 NA NA
"LIMS3L" 0 NA NA NA NA NA NA
"LINC00028" 2.12807645885946 -0.277642566489675 0.861049726342193 -0.322446611381113 0.747114377444315 0.852122890094058 NA
"LINC00029" 0.545809018320414 -0.604138204156569 2.15918578293643 -0.279799083956064 0.779631654540584 NA NA
"LINC00035" 1.02650477756244 1.02091720121239 1.45285031096676 0.702699509719655 0.482243033284923 NA NA
"LINC00051" 0.273799708733577 -0.604120888720352 4.07338243059638 -0.148309396186968 0.882098600281956 NA NA
"LINC00052" 4.16185501496119 -0.863035510413116 0.827732854727199 -1.04264981809566 0.297110507254064 0.480822827130476 NA
"LINC00092" 0.897806994510638 -1.24004508324177 2.23157422547541 -0.555681755545279 0.578428430925152 NA NA
"LINC00102" 0.314909437587757 -0.96479762293202 3.58400264508439 -0.269195566653747 0.787779191694101 NA NA
"LINC00111" 0.0453251771293204 0 7.56526218119874 0 1 NA NA
"LINC00112" 0 NA NA NA NA NA NA
"LINC00113" 0.200684971829769 0 5.45859523132548 0 1 NA NA
"LINC00114" 0.146177748692259 -0.604073993714945 7.56526218119871 -0.0798483884955366 0.936357838701049 NA NA
"LINC00158" 1.38769429862048 -0.501453233725504 1.85649053218096 -0.270108155701936 0.787077047898695 NA NA
"LINC00159" 1.22971572916715 1.59901756591019 0.984155466863234 1.62476114775513 0.10421346251708 NA NA
"LINC00160" 0.0223111215249963 0 7.56526218119875 0 1 NA NA
"LINC00161" 0.0903834409168246 -0.964794323535004 7.56526218121053 -0.127529529106237 0.898521303137327 NA NA
"LINC00162" 0.0247269883593738 0 7.56526218121053 0 1 NA NA
"LINC00163" 0.0383117521543314 -0.964794325802391 7.56526218121053 -0.127529529405948 0.898521302900129 NA NA
"LINC00167" 1.19741053674621 -3.10524074971069 1.71404822212173 -1.81164141687151 0.0700416210203643 NA NA
"LINC00184" 0.107151159099109 0 7.56526218121053 0 1 NA NA
"LINC00189" 0.799578559923958 -1.19150028957479 2.02124196305972 -0.589489190977962 0.555533160955244 NA NA
"LINC00200" 0.0684954045424371 0 7.56526218121053 0 1 NA NA
"LINC00202-2" 5.04822604646359 -0.217153393305875 0.743640852945674 -0.292013802692116 0.770276070673706 0.866955826278851 NA
"LINC00207" 0 NA NA NA NA NA NA
"LINC00208" 0 NA NA NA NA NA NA
"LINC00210" 0 NA NA NA NA NA NA
"LINC00211" 0.190762498861548 -1.32538093319257 7.49156230916167 -0.17691649331565 0.859573983183904 NA NA
"LINC00221" 0.131169702209053 -0.964711753468092 7.56526218097409 -0.127518614740709 0.898529941018453 NA NA
"LINC00222" 2.42430734702129 -1.53628561189833 1.0808981072067 -1.42130474801965 0.15522818380386 0.310834260718672 NA
"LINC00226" 0 NA NA NA NA NA NA
"LINC00229" 0.018796604754551 1.2149864814156 7.56370055206572 0.160633868706472 0.872381777912327 NA NA
"LINC00235" 3.52614160433421 -1.11103510127868 0.806596305576145 -1.37743638744425 0.168377369368549 0.328371255102195 NA
"LINC00238" 0 NA NA NA NA NA NA
"LINC00239" 0.690491514852989 -1.73581185302973 2.12603172180024 -0.816456234039593 0.41423924531243 NA NA
"LINC00244" 0 NA NA NA NA NA NA
"LINC00251" 0.0953589497610405 0 7.56526218121053 0 1 NA NA
"LINC00254" 0.0382098816524416 0 7.56526218121053 0 1 NA NA
"LINC00264" 0.018988796093888 -0.604124694923212 7.56526218121053 -0.0798550903395849 0.936352508423996 NA NA
"LINC00266-3" 2.37467740001753 1.19134248666725 0.76740743713053 1.55242499489174 0.120560566650106 0.260124480040577 NA
"LINC00269" 0.224222718861904 -0.964766389769611 4.6610802800402 -0.206983431266129 0.836022798239846 NA NA
"LINC00271" 0.586916144468366 -1.32547944869265 2.43373582063004 -0.544627497141211 0.586009739122015 NA NA
"LINC00272" 0.0458723869642237 -0.604124693789518 7.56526218121053 -0.0798550901897297 0.936352508543182 NA NA
"LINC00273" 0.0184888725645659 0 7.56526218121053 0 1 NA NA
"LINC00276" 1.95598934185305 -0.287744647007252 1.34352836862555 -0.214170875529498 0.830413807088209 0.903972957825453 NA
"LINC00278" 0.106827955108882 0.472299100586834 7.56470250597396 0.0624345901526004 0.950216749722151 NA NA
"LINC00280" 0 NA NA NA NA NA NA
"LINC00282" 3.54077850505785 0.577462926958215 0.864050498727046 0.668320807416877 0.503928834146078 0.671163331324606 NA
"LINC00284" 0.0761380562647455 0 7.56526218121053 0 1 NA NA
"LINC00290" 0.0242417270208448 0 7.56526218121053 0 1 NA NA
"LINC00293" 0.0789282798985885 0 7.56526218121053 0 1 NA NA
"LINC00297" 0 NA NA NA NA NA NA
"LINC00298" 0.282670122136678 2.10898044634126 3.8413781940502 0.54901661325818 0.582994048785279 NA NA
"LINC00299" 0.406509200924411 1.49138946939484 2.46402509352886 0.605265536179645 0.545002576805065 NA NA
"LINC00301" 0 NA NA NA NA NA NA
"LINC00303" 0.0581453389763705 1.19361446616746 7.56470441059947 0.157787324048643 0.874624387470798 NA NA
"LINC00305" 1.74193383467847 -0.477806159668658 1.03283784692887 -0.462614882955161 0.643640438793964 NA NA
"LINC00307" 0 NA NA NA NA NA NA
"LINC00308" 0.0197507330510781 0 7.56526218121053 0 1 NA NA
"LINC00310" 7.12770754664494 -0.718017029228771 0.601865423531194 -1.19298600842711 0.232874852734621 0.408462085401347 NA
"LINC00311" 6.29020702485249 -1.47506137671767 0.730838850650084 -2.01831275855902 0.0435586987845268 0.124439330287917 NA
"LINC00313" 0.318936874404355 -0.604136221090075 3.51853438531608 -0.171701099074467 0.863672521711029 NA NA
"LINC00314" 0.104834991263691 0 7.56526218120626 0 1 NA NA
"LINC00316" 0 NA NA NA NA NA NA
"LINC00317" 0.0240745068936018 0 7.56526218121053 0 1 NA NA
"LINC00319" 0.0537227513076949 -0.604124693789518 7.56526218121053 -0.0798550901897297 0.936352508543182 NA NA
"LINC00320" 0.429500505046576 -1.75556745334703 2.55889680054543 -0.686064187103144 0.492672633143903 NA NA
"LINC00322" 0.0402554227972295 0 7.56526218121053 0 1 NA NA
"LINC00323" 0.24746973977675 -0.964783288618903 4.10401219497631 -0.235082948778731 0.814144352791483 NA NA
"LINC00326" 0.0853504713650668 1.19363987584143 7.56470243442373 0.157790724247089 0.874621708068476 NA NA
"LINC00327" 5.35660748600262 -0.0699447658404107 0.604011711691595 -0.115800347057052 0.907810775455068 0.951285181112682 NA
"LINC00330" 1.525955408558 -1.27693127395258 1.71873774153295 -0.742947130964655 0.45751368957524 NA NA
"LINC00331" 0.173348701853105 0 6.50105708407324 0 1 NA NA
"LINC00332" 0.0436489918134107 -0.604124693789518 7.56526218121053 -0.0798550901897297 0.936352508543182 NA NA
"LINC00333" 0.0799654488523891 0 7.56526218120627 0 1 NA NA
"LINC00336" 0.306850542784385 -0.964797532962956 3.59428376452012 -0.268425532365213 0.788371788421744 NA NA
"LINC00341" 1.07285346266719 -0.827824434060662 1.49408561424017 -0.554067602398849 0.579532581213286 NA NA
"LINC00343" 0.0470381098843701 0 7.56526218119873 0 1 NA NA
"LINC00346" 11.1513630197847 -0.99856746745895 0.565505507772296 -1.76579618365279 0.0774300490147252 0.188456512033688 NA
"LINC00347" 0.0443386779336542 -0.604075587277419 7.56526218120628 -0.0798485991375251 0.936357671167988 NA NA
"LINC00348" 0.722854660737326 1.70313596509393 1.68716048074882 1.00946885878813 0.31274982921925 NA NA
"LINC00351" 0.0710248013165649 0 7.56526218119873 0 1 NA NA
"LINC00353" 0.0305512586515401 0 7.56526218121053 0 1 NA NA
"LINC00354" 0.276410107109392 1.46197815692584 3.95608073894714 0.369552153608201 0.711716206877108 NA NA
"LINC00358" 0 NA NA NA NA NA NA
"LINC00359" 0.116134031439077 0 7.56526218121053 0 1 NA NA
"LINC00366" 0.0882142043089247 0 7.56526218121053 0 1 NA NA
"LINC00367" 0.136041603245327 -0.60412468820012 7.56526218121053 -0.0798550894509055 0.936352509130802 NA NA
"LINC00368" 0.907012973024323 -1.73003610295211 2.03168868722614 -0.851526178114483 0.394477127802485 NA NA
"LINC00378" 0.100596544746262 -0.964794322142388 7.56526218121053 -0.127529528922157 0.898521303283012 NA NA
"LINC00379" 0.269678838324659 0.0208632354144022 7.48361739855177 0.00278785436284325 0.997775616927487 NA NA
"LINC00380" 0 NA NA NA NA NA NA
"LINC00381" 1.24610288239002 0.150212123502416 1.33742946635182 0.11231405265218 0.910574399897804 NA NA
"LINC00382" 0 NA NA NA NA NA NA
"LINC00392" 0 NA NA NA NA NA NA
"LINC00395" 0.0493175971789699 0 7.56526218121053 0 1 NA NA
"LINC00397" 0.0446222430499927 0 7.56526218096161 0 1 NA NA
"LINC00398" 0.0223242237389553 -0.604124694923212 7.56526218121053 -0.0798550903395849 0.936352508423996 NA NA
"LINC00400" 5.53931860472943 -0.356104566559503 0.629544837570639 -0.565654017486159 0.571628999465773 0.725348739522658 NA
"LINC00403" 1.28336170179319 -0.59954406815242 1.38475982161143 -0.432958884851771 0.665044639677342 NA NA
"LINC00408" 0.452524966938111 0.395254320995814 2.18360183789655 0.181010252939043 0.856359528271692 NA NA
"LINC00410" 0.286752943629337 0 3.57943202952576 0 1 NA NA
"LINC00411" 0 NA NA NA NA NA NA
"LINC00412" 3.68209817942946 -0.640049186093386 0.928364778064969 -0.68943717083652 0.490548198679 0.660488110364225 NA
"LINC00417" 0.021951671824122 0 7.56526218121053 0 1 NA NA
"LINC00421" 1.13681043548509 -3.1524967218481 1.66743095349628 -1.89063104246561 0.0586736133994762 NA NA
"LINC00423" 0.180633056085883 -0.964802958237112 5.56810513256393 -0.173273121693529 0.862436749893373 NA NA
"LINC00424" 0 NA NA NA NA NA NA
"LINC00426" 2.12772987775251 -0.476244688608214 0.957688903510857 -0.497285378229105 0.618987821305545 0.76258685877767 NA
"LINC00433" 0.48676669986323 2.77967779905959 2.11005863647381 1.31734623437043 0.187722594182486 NA NA
"LINC00441" 4.09778022255729 -0.50359753894922 0.828127256289421 -0.608116126023532 0.543110457574785 0.703566958284295 NA
"LINC00442" 0 NA NA NA NA NA NA
"LINC00443" 0.798260711221471 2.9185988279644 1.54621673212249 1.88757421086631 0.0590831349440785 NA NA
"LINC00446" 0.0223111215249963 0 7.56526218119875 0 1 NA NA
"LINC00448" 0.0223111215249963 0 7.56526218119875 0 1 NA NA
"LINC00452" 0.332231896046215 -0.964788095735964 4.54715233301979 -0.212174131209552 0.831971187590748 NA NA
"LINC00457" 0 NA NA NA NA NA NA
"LINC00460" 0.0701225239918874 -0.604075586620556 7.56526218120627 -0.079848599050699 0.936357671237045 NA NA
"LINC00462" 0.227027516953689 0.491591337423546 4.68095445248183 0.105019466096899 0.916360362421135 NA NA
"LINC00466" 8.664538531935 -0.357893111277982 0.496506121701405 -0.72082315934307 0.471018324493465 0.642753005054954 NA
"LINC00469" 0 NA NA NA NA NA NA
"LINC00470" 1.53435281389845 0.0321906093125018 1.00828901861636 0.0319259743170426 0.974531084685023 NA NA
"LINC00472" 8.08122401053592 0.56118047225353 0.485229963765431 1.15652477002598 0.247466573812566 0.425680144459334 NA
"LINC00473" 0.166553117444205 -0.964745215772383 7.56526218120626 -0.127523037888762 0.89852644043541 NA NA
"LINC00474" 0 NA NA NA NA NA NA
"LINC00475" 1.23479819510048 0.128397851202745 1.52811588313811 0.0840236350001608 0.933037640200566 NA NA
"LINC00477" 0.100393694424949 -0.604124690474359 7.56526218121053 -0.0798550897515215 0.936352508891709 NA NA
"LINC00478" 1.02114142401837 -3.97176520801676 2.30410759602838 -1.7237759273321 0.0847483019642099 NA NA
"LINC00479" 2.07615149935364 -0.734933037328368 1.09121089087935 -0.673502293159959 0.500627790363508 0.668291567897465 NA
"LINC00482" 1.20873049052864 -0.35847262138303 1.31935790155103 -0.271702334113898 0.785850906425863 NA NA
"LINC00483" 0.253038253094162 -0.604102027436199 4.62973612804242 -0.130483036339185 0.896184274437404 NA NA
"LINC00485" 5.36440793686637 0.656516367092506 0.630212584220723 1.04173795244712 0.297533188046819 0.481287259398876 NA
"LINC00486" 0.689762730161951 -0.964811733404545 2.08371858061424 -0.463024010238531 0.643347156960483 NA NA
"LINC00487" 0.656490786149126 1.46618519580978 2.06654695980737 0.709485544885197 0.47802321863574 NA NA
"LINC00488" 0.733352076425942 0.835127421446489 2.26241924856458 0.369130267069795 0.71203062968046 NA NA
"LINC00489" 0.0305512586515401 0 7.56526218121053 0 1 NA NA
"LINC00492" 0 NA NA NA NA NA NA
"LINC00494" 1.33003429422235 1.16985218931382 1.22158704050144 0.957649476073042 0.338239541649245 NA NA
"LINC00499" 0 NA NA NA NA NA NA
"LINC00501" 0.816212755745675 -2.80851673562736 1.99697098170864 -1.40638835584097 0.159608836044078 NA NA
"LINC00502" 0 NA NA NA NA NA NA
"LINC00507" 0.939461147023118 -2.07856674463249 2.0485616520361 -1.01464690729057 0.310274170911814 NA NA
"LINC00511" 0.917253047243511 0.997008442732603 1.34606113160363 0.740685856923019 0.458883936671596 NA NA
"LINC00514" 6.21538044892345 -0.124583570056274 0.521814396773489 -0.238750733645155 0.811298874344318 0.891541068483444 NA
"LINC00515" 6.92228490945653 -1.0436530252237 0.608061639414192 -1.71636057526858 0.0860960676781301 0.203075396337779 NA
"LINC00518" 0.156655151596171 -0.964760719171909 6.64606545713633 -0.145162686915155 0.884582425359413 NA NA
"LINC00520" 0.258142538270808 -0.964807721084363 4.06622373701015 -0.237273643430594 0.81244450782463 NA NA
"LINC00521" 0.339107865160688 -0.604136147510064 3.55895442058637 -0.169751021259364 0.86520594714196 NA NA
"LINC00523" 0.0369409765422192 0 7.56526218121053 0 1 NA NA
"LINC00525" 0 NA NA NA NA NA NA
"LINC00528" 0.843543205883561 -2.88102596862141 1.78566276885691 -1.61342108872309 0.106653054523194 NA NA
"LINC00534" 0.0211671852774994 0 7.56526218120628 0 1 NA NA
"LINC00535" 2.9071941584294 0.351864439308183 0.738048894186979 0.476749497329429 0.633540511869993 0.773742937355699 NA
"LINC00536" 0.616142862518198 -1.32547974030894 2.37323052502197 -0.558512848344841 0.576494233446966 NA NA
"LINC00538" 0 NA NA NA NA NA NA
"LINC00539" 1.50581570451607 0.695749628438505 1.0518837779438 0.661432035579579 0.508335287035809 NA NA
"LINC00544" 0 NA NA NA NA NA NA
"LINC00547" 4.68083221843434 -3.72486465710255 1.59959013736516 -2.32863692397988 0.0198783082370226 0.0694168015934313 NA
"LINC00548" 0.866841284625118 -1.65652737701408 1.98683248036233 -0.833752917463873 0.404420231790159 NA NA
"LINC00550" 0.273094944942762 -0.604130235293538 5.97182053767583 -0.101163494696821 0.919420675020744 NA NA
"LINC00551" 2.16583980614842 1.28144002780586 0.8677495354386 1.47673951465519 0.139745475614992 0.288416300949919 NA
"LINC00552" 0.286276037611305 0 4.57488995888867 0 1 NA NA
"LINC00554" 0.538784561874358 -1.98287061984625 2.02323428617019 -0.980049929659727 0.327061473030606 NA NA
"LINC00558" 0.113406787531939 0 7.5652621811987 0 1 NA NA
"LINC00559" 0.292738186226813 -1.7836531319992 4.02706304375029 -0.442916615066977 0.657826049067974 NA NA
"LINC00563" 0 NA NA NA NA NA NA
"LINC00565" 4.87627703895976 -4.52882959084376 1.50620585989253 -3.00677995713473 0.00264030807669011 0.0146606366848065 NA
"LINC00568" 1.85034940095173 0.321593488468482 1.04728318357195 0.307074049801533 0.758787009348711 NA NA
"LINC00570" 0 NA NA NA NA NA NA
"LINC00571" 1.84493494429063 1.7696664750795 1.0564769914511 1.67506390522412 0.0939216939159311 NA NA
"LINC00572" 0.0184888725645659 0 7.56526218121053 0 1 NA NA
"LINC00575" 0.110627872594254 -1.32546395554788 7.56526218121053 -0.175203968322455 0.860919366293202 NA NA
"LINC00578" 0.709068839336833 -1.32548229380263 1.91370922301587 -0.692624709052592 0.48854509974985 NA NA
"LINC00581" 0.221575789793049 0 6.19260603673802 0 1 NA NA
"LINC00582" 0 NA NA NA NA NA NA
"LINC00583" 0 NA NA NA NA NA NA
"LINC00587" 0.0540346117644574 0 7.56526218121053 0 1 NA NA
"LINC00588" 0 NA NA NA NA NA NA
"LINC00589" 0.420881944025576 0.485275996071342 2.53630329454734 0.191332005566767 0.848265487438345 NA NA
"LINC00592" 0.314657281003737 0.112097622517549 3.99911040155426 0.0280306396327497 0.97763771384977 NA NA
"LINC00593" 0 NA NA NA NA NA NA
"LINC00595" 0.290896563833702 1.49279822933281 3.07687873090883 0.485166416972137 0.627558302119413 NA NA
"LINC00597" 2.2554908040812 0.665998703417991 1.1648560310058 0.571743362004086 0.567495853113447 0.721825048003158 NA
"LINC00601" 0.0256996241872445 0 7.56526218121053 0 1 NA NA
"LINC00602" 0 NA NA NA NA NA NA
"LINC00603" 0 NA NA NA NA NA NA
"LINC00605" 10.6535256845854 0.218024564595449 0.651038084038803 0.334887574076933 0.73770989588337 0.845802795438367 NA
"LINC00606" 0.0870349110577984 -0.604073998020373 7.56526218119873 -0.0798483890646413 0.936357838248415 NA NA
"LINC00608" 0 NA NA NA NA NA NA
"LINC00609" 0.196453055864772 0 7.42537743354977 0 1 NA NA
"LINC00612" 0.744094398664231 -0.520632453655846 1.93406857168654 -0.269190276538047 0.787783262399699 NA NA
"LINC00613" 0.018796604754551 1.2149864814156 7.56370055206572 0.160633868706472 0.872381777912327 NA NA
"LINC00615" 0.633530498660866 -2.55657810273659 3.3434277345049 -0.764657802037158 0.444475340000263 NA NA
"LINC00616" 0.12213678877367 -0.604124688957218 7.56526218121053 -0.0798550895509811 0.936352509051208 NA NA
"LINC00618" 3.88330157634691 0.853789544123505 0.701390215440494 1.21728180024197 0.223497016408496 0.397249976321397 NA
"LINC00619" 0.0877879242986371 0 7.56526218121053 0 1 NA NA
"LINC00620" 0.837953153871576 -2.8647952826543 1.7900301314039 -1.60041735186182 0.109506028273949 NA NA
"LINC00622" 5.88014675135029 0.545265165151151 0.672516364644532 0.810783489914567 0.417490017380552 0.595437404659341 NA
"LINC00623" 1.39702666505387 -0.977722105213615 1.26494827152924 -0.7729344568625 0.439561171241662 NA NA
"LINC00626" 0.351158979667524 0.858276886442797 3.40879770325715 0.251782875124183 0.801208894655212 NA NA
"LINC00628" 0.534444818436927 -2.02700641466678 2.20683106941017 -0.918514535509301 0.358349552660654 NA NA
"LINC00629" 1.41470342796339 -3.4415210508646 1.78927570131384 -1.9234157421003 0.0544278588862304 NA NA
"LINC00633" 0.0230140556043241 0 7.56526218121053 0 1 NA NA
"LINC00634" 3.91723925172889 -0.0789060719484315 0.674895102005666 -0.116916053641428 0.906926576436042 0.950688949034734 NA
"LINC00635" 0.109293166994401 -0.96479432240131 7.56526218121053 -0.127529528956382 0.898521303255925 NA NA
"LINC00636" 0.180381380676785 0 7.56526218121053 0 1 NA NA
"LINC00637" 0.523697875990411 -1.32546897569213 2.51760996822013 -0.52647907834159 0.598555384661708 NA NA
"LINC00640" 1.23159252949046 0.422165381227186 1.23162784701877 0.342770246912705 0.731771310945845 NA NA
"LINC00642" 0.102310971706855 0.83294483569336 7.56470441052679 0.110109369843224 0.912322637284419 NA NA
"LINC00643" 3.17199241264357 0.893182722772981 0.692012588592797 1.29070299803254 0.1968066846859 0.365788107928866 NA
"LINC00644" 0 NA NA NA NA NA NA
"LINC00645" 0.347568046593088 -1.3254705666548 2.97505107627395 -0.445528675868941 0.655937741372253 NA NA
"LINC00656" 0.0242417270208448 0 7.56526218121053 0 1 NA NA
"LINC00658" 0.192346635091791 -0.964765311158051 6.34828552161345 -0.151972577142821 0.879208564664366 NA NA
"LINC00659" 1.84424974608102 1.497699694985 0.994503674029571 1.50597703567706 0.132073068934361 NA NA
"LINC00661" 0.0661455822055291 -0.604124693789518 7.56526218121053 -0.0798550901897297 0.936352508543182 NA NA
"LINC00668" 1.67378623453227 -2.88240864493967 1.66883154238061 -1.72720168078072 0.0841314491040146 NA NA
"LINC00670" 1.59999171121325 -1.17935774856256 1.28613917004301 -0.916975220125772 0.359155625283968 NA NA
"LINC00671" 0.611336639055803 -2.42139565028554 2.21996129518208 -1.09073777796965 0.275388282407436 NA NA
"LINC00675" 0.0619194242189445 -0.604124692655824 7.56526218121053 -0.0798550900398745 0.936352508662369 NA NA
"LINC00676" 0 NA NA NA NA NA NA
"LINC00681" 0.0619901542813421 1.21498403209688 7.5637006662722 0.160633542455573 0.872382034886033 NA NA
"LINC00682" 0 NA NA NA NA NA NA
"LINC00683" 3.86627758992223 -1.5285705809101 1.02982091951562 -1.48430717607589 0.137727447415147 0.285488647013115 NA
"LINC00684" 0.0369409765422192 0 7.56526218121053 0 1 NA NA
"LINC00685" 0 NA NA NA NA NA NA
"LINC00687" 0 NA NA NA NA NA NA
"LINC00689" 0.36613793481946 0.127545523317153 3.18893982421047 0.0399962151523919 0.968096143751107 NA NA
"LINC00690" 0.0346990906059733 0 7.56526218121053 0 1 NA NA
"LINC00691" 0.774731796360448 0.481119743322717 1.94615445200669 0.247215601427026 0.804741371776998 NA NA
"LINC00692" 0 NA NA NA NA NA NA
"LINC00696" 1.87448202897886 0.161042865452422 0.991249155352363 0.162464567644626 0.870940028474252 0.929057460225776 NA
"LINC00700" 0.301637869558005 1.21178913854098 4.00165288590602 0.302822152018469 0.762025400708002 NA NA
"LINC00701" 0.132201862644287 0 7.56526218119872 0 1 NA NA
"LINC00702" 0.018689041248177 0 7.56526218121053 0 1 NA NA
"LINC00703" 0.0869807723302417 0 7.56526218121053 0 1 NA NA
"LINC00704" 0.208916286163422 -1.84064696707451 7.5609836975789 -0.243440144919754 0.807664447848602 NA NA
"LINC00705" 0 NA NA NA NA NA NA
"LINC00706" 0.10565750865207 1.83856041752337 7.49618351597743 0.245266196272363 0.806250323951275 NA NA
"LINC00708" 0 NA NA NA NA NA NA
"LINC00709" 0 NA NA NA NA NA NA
"LINC00710" 0 NA NA NA NA NA NA
"LINC00837" 0.226004127288701 -1.6573352536645 4.67082349932693 -0.354827206359505 0.722719045136924 NA NA
"LINC00838" 0.48312902329578 2.77951412432499 2.262293322424 1.22862676416637 0.219211775998834 NA NA
"LINC00839" 5.81903127338636 5.58931490100998 0.87704870500536 6.3728671727254 1.85526560007425e-10 1.27653560072029e-08 NA
"LINC00840" 0.0625155217064802 0 7.56526218121053 0 1 NA NA
"LINC00841" 0 NA NA NA NA NA NA
"LINC00842" 9.04394397545527 0.821494343894979 0.53636516543929 1.53159525791009 0.125622343450315 0.267693654197456 NA
"LINC00844" 0 NA NA NA NA NA NA
"LINC00845" 0.0725301024154968 -0.604124692655824 7.56526218121053 -0.0798550900398745 0.936352508662369 NA NA
"LINC00850" 0.68274222376014 0 2.06529482538062 0 1 NA NA
"LINC00851" 0 NA NA NA NA NA NA
"LINC00853" 1.22963452229278 0.156483661226864 1.2472902404675 0.125458899741099 0.900160261148095 NA NA
"LINC00854" 0.357946821159973 0.194679222776642 2.29751178315073 0.0847348092855766 0.932472221665581 NA NA
"LINC00856" 0.259610686811637 0.833593375901447 3.63270239923887 0.229469217207582 0.818504243448411 NA NA
"LINC00861" 0.449803242289215 0.113742470291072 2.27631562748601 0.049967793972706 0.960148052935059 NA NA
"LINC00864" 0.660686621585419 -1.32546612670143 2.65310988361297 -0.4995896079873 0.617364076689698 NA NA
"LINC00865" 1.05770372919203 2.02649964014513 1.30831418196645 1.54893959576225 0.121396241341535 NA NA
"LINC00866" 0.0670108819325015 -0.604124692655824 7.56526218121053 -0.0798550900398745 0.936352508662369 NA NA
"LINC00867" 1.96920306399111 -0.613951144333651 1.29694475564403 -0.473382649231483 0.635940206325029 0.775574469177633 NA
"LINC00870" 0.0807593161176906 -0.964794323496686 7.56526218121053 -0.127529529101172 0.898521303141335 NA NA
"LINC00871" 3.09291449801353 0.855048642468634 0.794473528807661 1.07624560349026 0.281817429344714 0.464238556398932 NA
"LINC00879" 0 NA NA NA NA NA NA
"LINC00880" 0.558693776030659 0.0712214940971498 2.26752810135173 0.0314093104533932 0.974943116147839 NA NA
"LINC00881" 0.0827349542779093 0 7.56526218121053 0 1 NA NA
"LINC00882" 1.189083890322 0.154019199216304 1.44696604032108 0.106442856932653 0.91523099128377 NA NA
"LINC00885" 0 NA NA NA NA NA NA
"LINC00887" 0.890108024371394 0.737791514917806 1.61037472572718 0.458148965660554 0.646845422058574 NA NA
"LINC00891" 0 NA NA NA NA NA NA
"LINC00892" 0.516077459723821 0.123153672298398 2.30096143989366 0.0535227014947672 0.9573154433934 NA NA
"LINC00895" 0 NA NA NA NA NA NA
"LINC00896" 0.568748412121465 0.112852320031103 2.81680010880928 0.0400640143679942 0.968042091128342 NA NA
"LINC00898" 0 NA NA NA NA NA NA
"LINC00899" 7.64193860339166 0.712308110119245 0.498603946623326 1.42860503801299 0.153117785319985 0.307971484178109 NA
"LINC00900" 7.15384565813115 -0.841322030438564 0.563289845207882 -1.49358636161473 0.135283766313016 0.281778894475176 NA
"LINC00904" 0.221845880094195 0.111919796949236 4.70900297535515 0.0237671960572068 0.981038306408193 NA NA
"LINC00905" 0.0240745068936018 0 7.56526218121053 0 1 NA NA
"LINC00906" 0.465091899759021 1.11723695748984 1.99629145421064 0.559656234130207 0.575713940068942 NA NA
"LINC00907" 2.92605977056222 0.17073256395201 0.881655823191611 0.193649902219162 0.846450021396304 0.914794663887577 NA
"LINC00908" 1.24029554115438 0.580785366939797 1.29749077842983 0.447621961246336 0.654426050924797 NA NA
"LINC00911" 0 NA NA NA NA NA NA
"LINC00917" 1.91437196668038 -0.581919867960829 1.01967339116199 -0.570692412888889 0.568208162702491 0.722477157972476 NA
"LINC00919" 0.024493115736245 0 7.56526218121053 0 1 NA NA
"LINC00920" 2.40075189113709 -0.727110257841235 1.10282890121389 -0.659313749431939 0.509694314989352 0.676105286911547 NA
"LINC00921" 0.845845941175745 -1.32547809872312 2.17406107546336 -0.609678409536224 0.542074859424091 NA NA
"LINC00922" 0.885042572894587 -0.44204245317339 1.47518575075552 -0.299652062763618 0.764442567513503 NA NA
"LINC00923" 4.66951185509473 -2.34062419770117 1.14103070448332 -2.05132446349115 0.0402353596577101 0.117473228197148 NA
"LINC00924" 2.3545590427836 -0.216195871027891 1.06705971020993 -0.202608972074634 0.839440676750772 0.90955742090186 NA
"LINC00927" 0.432930295062728 -1.75470926615792 2.77366178268435 -0.63263274459502 0.526973498781999 NA NA
"LINC00928" 0.0683054590185594 -0.604124692655824 7.56526218121053 -0.0798550900398745 0.936352508662369 NA NA
"LINC00929" 0 NA NA NA NA NA NA
"LINC00930" 1.56166218157407 0.438037327728572 1.03747335646779 0.422215495942879 0.672867731850183 NA NA
"LINC00933" 2.30422503719141 1.08940846676853 0.958898465234526 1.13610408845746 0.255913004158389 0.435490099985913 NA
"LINC00934" 0.57434474352786 -2.57647123756282 2.36127479749344 -1.09113570360291 0.275213174517284 NA NA
"LINC00935" 0.0192958731864186 0 7.56526218121053 0 1 NA NA
"LINC00939" 0.510652466062239 0.708602360250418 2.59329222481399 0.273244316035862 0.78466541635558 NA NA
"LINC00940" 0.719099294834656 -2.17472620012659 2.03059237938123 -1.07098116894799 0.284177896891657 NA NA
"LINC00942" 3.85112275886936 -2.15521976039538 1.14162795170643 -1.88784775037602 0.059046392656081 0.15462234883034 NA
"LINC00943" 0.165387607761201 -0.604128332292005 6.56262602085924 -0.0920558828694168 0.926653639926367 NA NA
"LINC00944" 0.062384306289987 0 7.56526218121053 0 1 NA NA
"LINC00945" 0.0496353133192049 0 7.56526218119874 0 1 NA NA
"LINC00948" 2.01879163431916 -0.898231752995687 1.13580303370206 -0.790834085086012 0.42904081683903 0.60567220466165 NA
"LINC00951" 7.43676109515401 -0.696941151979074 0.65403566009635 -1.06560115067182 0.286603978836869 0.469541717896 NA
"LINC00955" 0.0194253706914369 0 7.56526218121053 0 1 NA NA
"LINC00957" 4.84293682064818 0.350429351363557 0.648981400786462 0.539968250151534 0.589218928457683 0.739117269469723 NA
"LINC00958" 3.70562459122616 0.287353105880415 0.713256152629305 0.402875046813314 0.687040149073661 0.8117191872132 NA
"LINC00961" 1.72206987432112 -0.404516902504513 1.32688247786574 -0.304862645526202 0.760470766810228 NA NA
"LINC00964" 0.281409810383069 -0.604124397572174 3.63145160786637 -0.166358928276376 0.867874493994277 NA NA
"LINC00965" 1.41192780260809 -0.463562952776673 1.16309300712368 -0.398560519182434 0.690217057314694 NA NA
"LINC00967" 0.694687415897036 -2.05039605790272 1.92269031464691 -1.06642033939786 0.286233671356359 NA NA
"LINC00968" 0.0510372642196262 -0.604124693789519 7.56526218121053 -0.0798550901897297 0.936352508543182 NA NA
"LINC00970" 1.38234904116767 -2.32204915128496 1.8427054413714 -1.26013040345548 0.207622324061315 NA NA
"LINC00971" 0.885843901894038 -0.834179995197776 1.89898413070794 -0.439276970096002 0.660460859281103 NA NA
"LINC00974" 0.139838676425493 0 7.56526218121053 0 1 NA NA
"LINC00977" 0.207153858526351 -0.964803432821315 5.43695022591332 -0.177453055984018 0.859152535867693 NA NA
"LINC00982" 0.895111414144319 -1.47487958388273 2.21202698102972 -0.666754789399612 0.504928775485132 NA NA
"LINC00989" 0.814425817234556 -1.0903911911123 1.96723302246933 -0.554276579672097 0.579389576041139 NA NA
"LINC00992" 13.1068233998577 1.23544135964605 0.76341753659577 1.61830361554848 0.105597181901112 0.235882805046601 NA
"LINC00993" 0.0273241917942086 0 7.56526218121053 0 1 NA NA
"LINC00994" 2.32958090247287 0.24015338237717 0.840179467851161 0.285835814330699 0.775003876110231 0.86962672177657 NA
"LINC00996" 1.32425556097743 -1.519992924094 1.73405204054315 -0.876555540754072 0.380728096516828 NA NA
"LINC01005" 0.218881444336632 -0.964786263777085 4.70987270990189 -0.20484338393026 0.837694490173135 NA NA
"LINC01007" 0.104605885318005 0.132970004284552 7.56370090570075 0.0175800188217824 0.9859738968849 NA NA
"LINC01010" 0.108489142829089 0 7.56526218121053 0 1 NA NA
"LINC01013" 2.75410015568928 1.37182675533346 0.751714581143668 1.82493035221738 0.0680115402160007 0.171746697146071 NA
"LINC01014" 0.104321866077432 -0.60412469152213 7.56526218121053 -0.0798550898900193 0.936352508781555 NA NA
"LINC01015" 0 NA NA NA NA NA NA
"LINC01016" 0.428736864319103 -0.60411843289533 3.16460657615977 -0.190898431876617 0.848605168762769 NA NA
"LINC01019" 0.0436670977122817 0 7.56526218121053 0 1 NA NA
"LINC01020" 0 NA NA NA NA NA NA
"LINC01023" 7.62008518387436 0.0776595644661699 0.49014781356567 0.158441111674499 0.874109220458065 0.930560776161492 NA
"LINC01024" 6.98359222016909 -0.483564182346322 0.635961631341446 -0.760366912900596 0.447035295173802 0.621581694943346 NA
"LINC01028" 0.0594573244811063 2.19927920296009 7.49618033833542 0.293386645424336 0.769226631981875 NA NA
"LINC01029" 0.356676470030138 -1.32547763507906 2.71362976713275 -0.488451907158867 0.625229782790203 NA NA
"LINC01030" 0.943752999978851 0.310101382933258 1.67686881577777 0.184928826879893 0.853284860358485 NA NA
"LINC01049" 0.0434465469573073 0 7.56526218120627 0 1 NA NA
"LINC01056" 0.28931790363476 0.833451005980015 3.99971073044899 0.208377820834672 0.83493397264132 NA NA
"LINC01060" 2.01396830320951 -0.848790680189165 1.15024570461342 -0.737921190911493 0.460562340918354 0.634079132779864 NA
"LINC01069" 0.101395057689472 -0.604124690474359 7.56526218121053 -0.0798550897515215 0.936352508891709 NA NA
"LINC01070" 0.0211066995266347 0 7.56526218121053 0 1 NA NA
"LINC01080" 0 NA NA NA NA NA NA
"LINC01081" 0.447975298661457 -1.67858633641533 2.61483091274651 -0.64194832952017 0.520906732764941 NA NA
"LINC01082" 0.2412231794699 0 6.13736330721227 0 1 NA NA
"LINC01085" 0.277408909661972 0.852788965740654 5.14709370281021 0.165683590581428 0.868405960381358 NA NA
"LINC01087" 9.90070740097459 4.82570713997223 0.633005666257658 7.62348174306545 2.46923237322588e-14 3.95426805538899e-12 NA
"LINC01088" 1.11483173552848 -1.17422758844446 1.81696429235514 -0.646257933292917 0.518112326265431 NA NA
"LINC01091" 6.07816369995338 -0.0423155089994375 0.542304224423327 -0.0780290971261285 0.937804907388729 0.968415750063139 NA
"LINC01093" 0 NA NA NA NA NA NA
"LINC01094" 2.40323063540887 0.568728832810615 0.782644721813063 0.72667561277754 0.467424696250781 0.63976842908907 NA
"LINC01095" 0.0600511233389051 -0.604124692655824 7.56526218121053 -0.0798550900398745 0.936352508662369 NA NA
"LINC01096" 1.23568938928809 -3.25404444724002 1.64423452778484 -1.97906344396257 0.0478088636244993 NA NA
"LINC01097" 3.40344886817693 -0.387256991799737 0.907729168591127 -0.426621733882136 0.669654864949077 0.798976358944979 NA
"LINC01098" 0.418172963854625 1.4779600399587 2.91528277927352 0.506969701349863 0.612176077881909 NA NA
"LINC01099" 3.4838989678076 1.5735043613566 0.640190437520793 2.45786920443575 0.0139764066224588 0.0535500855896707 NA
"LINC01100" 0 NA NA NA NA NA NA
"LINC01101" 0.088298024112472 0 7.56526218119872 0 1 NA NA
"LINC01102" 1.46048139095006 1.49285605359648 1.07314585424515 1.39110266110711 0.164194298056336 NA NA
"LINC01103" 0.0733219207290986 0 7.56526218120627 0 1 NA NA
"LINC01104" 0.228314269312708 -0.964779184844685 5.3490364198331 -0.180365043181887 0.856865995736507 NA NA
"LINC01105" 1.27795533941976 -1.73400839681212 1.67653528645759 -1.03428088321121 0.301004871163127 NA NA
"LINC01107" 1.05496625409431 1.04632481376647 1.06031304600932 0.986807450596318 0.323737041510907 NA NA
"LINC01111" 0.0228828401878309 0 7.56526218121053 0 1 NA NA
"LINC01114" 2.67613789311636 -1.00720140106066 0.944508189736286 -1.06637656719724 0.286253450039397 0.469121756195701 NA
"LINC01115" 0.0382989282210932 -0.604124693789518 7.56526218121053 -0.0798550901897297 0.936352508543182 NA NA
"LINC01116" 7.37536794207254 -1.24094320782667 0.744483135863928 -1.66685200516548 0.09554383635324 0.219244390394145 NA
"LINC01118" 1.00823365977108 -1.91064268909758 1.7346895540864 -1.10143206004595 0.27070865849793 NA NA
"LINC01119" 4.61561578388647 0.25123468750744 0.58328081462311 0.430726814955806 0.66666701887828 0.79751479960477 NA
"LINC01120" 0.409880834844925 1.36141717094696 2.45204381359608 0.555217310309947 0.578746030121943 NA NA
"LINC01121" 0.190300394224696 0 6.35563000747464 0 1 NA NA
"LINC01124" 0.692119697641746 -1.97456460775339 2.89139961525013 -0.682909618351934 0.494663955793947 NA NA
"LINC01127" 0.665723734367066 -1.25131478193601 2.05565396936327 -0.608718588140394 0.542710984013126 NA NA
"LINC01132" 0.762975294561694 0.427235434441535 1.65904936901884 0.257518216407389 0.796778754713684 NA NA
"LINC01133" 0.380545188591748 -0.296088774189642 3.29534788224207 -0.0898505362014135 0.928405988479907 NA NA
"LINC01135" 0.252643423473848 -0.173505269807598 4.62130624398716 -0.0375446379545497 0.970050749276872 NA NA
"LINC01136" 1.28899726161081 0.476019931604809 1.84357283678091 0.258205112435912 0.79624861252586 NA NA
"LINC01139" 6.86715466386601 2.22227482093701 0.58278034276972 3.81322885802125 0.000137162990865981 0.00132874811708287 NA
"LINC01141" 0.765020886167244 -0.568311659472486 1.99564167253446 -0.284776404148111 0.775815450796157 NA NA
"LINC01142" 0.118330761264445 1.19361446746299 7.56470441050259 0.157787324221923 0.874624387334251 NA NA
"LINC01146" 0.134080219378061 -0.60407399373147 7.56526218119871 -0.0798483884977209 0.936357838699312 NA NA
"LINC01150" 1.20147309960246 -0.96480377380692 1.84746754517425 -0.522230431775148 0.6015099000042 NA NA
"LINC01158" 1.15101648857602 -3.6426985518472 1.95045789960885 -1.8676119861791 0.0618161744898227 NA NA
"LINC01159" 0.818045372520362 -1.32547235756533 2.33489225685128 -0.567680308877635 0.57025206460179 NA NA
"LINC01164" 1.10407798613537 -2.95595801161589 1.78617735457586 -1.65490733831289 0.0979432954834939 NA NA
"LINC01168" 0.301970496220927 0.489317116890791 3.54996669204646 0.137837100834519 0.890369161977359 NA NA
"LINC01169" 0.655236319602791 -1.50034726790102 2.40214601515718 -0.624586206847568 0.532242674734345 NA NA
"LINC01176" 5.42821978125533 0.638598660360235 0.625114892659998 1.02157006313329 0.306984432706317 0.491175092330108 NA
"LINC01180" 0.522287525893714 -2.10741901523637 2.55676184157095 -0.824253155288609 0.409795729776133 NA NA
"LINC01185" 0.0920757350289036 -0.604124691445245 7.56526218121053 -0.0798550898798564 0.936352508789638 NA NA
"LINC01186" 3.01644156191593 1.20459773953394 0.744622138433584 1.61773022498093 0.105720749256564 0.236071406533413 NA
"LINC01187" 0.0192958731864186 0 7.56526218121053 0 1 NA NA
"LINC01189" 0 NA NA NA NA NA NA
"LINC01191" 0.040463058463918 0 7.56526218120627 0 1 NA NA
"LINC01192" 0.33190693717564 0 3.89889264989125 0 1 NA NA
"LINC01193" 0.0240745068936018 0 7.56526218121053 0 1 NA NA
"LINC01194" 6.01441961631418 1.75809822436038 0.569513221592847 3.08701915548726 0.00202174568013946 0.011833329748754 NA
"LINC01197" 0.220759999863421 0.472365597953328 6.24360550718839 0.0756559006505912 0.939692861570966 NA NA
"LINC01203" 0 NA NA NA NA NA NA
"LINC01204" 1.75035055476789 -0.990940404462133 1.59748844972641 -0.620311467436177 0.535052746570988 NA NA
"LINC01205" 2.02519522530152 -2.04146051217881 1.65023024112266 -1.23707617355866 0.21605880442056 0.388957433823564 NA
"LINC01206" 4.81491087678157 -0.491661156475879 0.701619318150932 -0.700752022865643 0.483457783887261 0.653225719198377 NA
"LINC01207" 1.48317635361706 -0.878555968512983 1.78765632028835 -0.491456863683548 0.623103354290336 NA NA
"LINC01208" 1.21802513718849 1.72869618751238 1.35768991525779 1.27326289168477 0.202924769954842 NA NA
"LINC01209" 0.935754150410865 -0.890402252952832 1.83261655670652 -0.485863913918258 0.627063655167674 NA NA
"LINC01210" 0.29898503138192 -1.32547579089174 2.97129492143015 -0.446093648036041 0.655529600941257 NA NA
"LINC01212" 0.730790590553434 -2.03883618201917 1.94841677230337 -1.04640660612304 0.295373344029239 NA NA
"LINC01213" 0.27311175526767 -1.32548157368395 3.65125750560747 -0.363020568023023 0.716589519853947 NA NA
"LINC01214" 0.0969633085780302 0 7.56526218121053 0 1 NA NA
"LINC01215" 0.236934821059063 -0.964792507471096 4.12926181240112 -0.23364769571491 0.815258496570654 NA NA
"LINC01216" 0 NA NA NA NA NA NA
"LINC01220" 2.07484480060309 -0.178051936105215 1.04378198551177 -0.170583453802295 0.864551309172785 0.925188513000845 NA
"LINC01222" 0 NA NA NA NA NA NA
"LINC01225" 0.344489978430886 -1.32547043809886 2.9867505055631 -0.443783448142068 0.657199156349193 NA NA
"LINC01226" 1.42558458640821 -1.24580592462034 1.71552620952938 -0.726194632119382 0.467719462217051 NA NA
"LINC01227" 0.0642651683364278 0 7.56526218121053 0 1 NA NA
"LINC01230" 0.136078828052245 0 7.56526218121053 0 1 NA NA
"LINC01233" 0 NA NA NA NA NA NA
"LINC01239" 10.5602753326168 0.0367042830233506 0.51853867414528 0.0707840800570009 0.943569602314121 0.971463688469044 NA
"LINC01242" 0 NA NA NA NA NA NA
"LINC01245" 0.0434783068024958 0 7.5652621809677 0 1 NA NA
"LINC01247" 0.629394395455694 -0.964807502918846 2.17056603230322 -0.444495808263928 0.656684158770862 NA NA
"LINC01248" 5.81245007927286 -0.400179096073686 0.662199531550535 -0.604317999344804 0.545632241781483 0.705772769641009 NA
"LINC01249" 2.50011646815742 0.426862902979957 0.838553299568717 0.509046834827912 0.610719396064412 0.756439301244463 NA
"LINC01250" 0.526084029477378 -2.25433208253491 2.06522880082342 -1.0915652937031 0.27502421794884 NA NA
"LINC01251" 0.121690272761902 -0.604124691403922 7.56526218121053 -0.0798550898743943 0.936352508793983 NA NA
"LINC01254" 0.069970869392314 -0.604124692655824 7.56526218121053 -0.0798550900398745 0.936352508662369 NA NA
"LINC01255" 0 NA NA NA NA NA NA
"LINC01257" 1.43550979210662 -1.7585381730534 1.9052363829092 -0.923002619952179 0.356005839895644 NA NA
"LINC01258" 0.557731495467752 1.83858880734475 2.06739295569754 0.889327209071585 0.373827252547335 NA NA
"LINC01260" 1.09340771281572 1.81362402988862 1.21871282655804 1.4881471585154 0.136712089082563 NA NA
"LINC01265" 0.0439924600719229 0 7.56526218121053 0 1 NA NA
"LINC01266" 1.67320045104868 1.87205121882586 1.19049101282734 1.57250344492719 0.11583384086351 NA NA
"LINC01267" 0.168254389138351 -0.604124688446538 7.56526218121053 -0.079855089483478 0.936352509104896 NA NA
"LINC01268" 0.597706361240696 -1.32548000518897 2.32940491136276 -0.569020868258379 0.569341978097134 NA NA
"LINC01271" 0.0687898138461729 0 7.56526218121053 0 1 NA NA
"LINC01272" 0.356368582710942 -0.604127381822806 3.25240178571363 -0.185748078382096 0.85264232325061 NA NA
"LINC01273" 6.50887161278812 -0.575391535485722 0.617255323566087 -0.932177517986392 0.351244792094983 0.533433870563497 NA
"LINC01276" 0.045723277334128 -0.604124693789518 7.56526218121053 -0.0798550901897297 0.936352508543182 NA NA
"LINC01277" 3.27350837708856 0.245591687407288 0.798112665816027 0.307715561882712 0.75829877726944 0.859833607059945 NA
"LINC01280" 0.556128175244518 0.362608485579223 2.27354796870179 0.159490140771595 0.873282725420201 NA NA
"LINC01281" 0.043228230141501 0 7.56526218121053 0 1 NA NA
"LINC01282" 0 NA NA NA NA NA NA
"LINC01284" 0.949693346144161 1.33897606974317 1.4369880249033 0.93179347812121 0.351443265780571 NA NA
"LINC01285" 1.55932522310806 -0.823348293829092 1.28376375699605 -0.641354991790463 0.521292068108009 NA NA
"LINC01289" 1.02410069523454 1.31115688233085 1.40985830909023 0.929991953004787 0.352375250927147 NA NA
"LINC01299" 0.693795886239432 0.834843470655574 2.39016668980161 0.349282530886942 0.726877211931794 NA NA
"LINC01300" 0.388379585351095 -0.604134549907638 4.34531428529314 -0.139031266841239 0.8894254416151 NA NA
"LINC01301" 5.75784504573911 -0.542668551739734 0.829198450767757 -0.654449548521558 0.512822221035736 0.678315248290526 NA
"LINC01304" 0 NA NA NA NA NA NA
"LINC01305" 2.38030146845834 -0.324164112528741 1.01397018370098 -0.319697874493258 0.74919737120111 0.853691557789515 NA
"LINC01310" 3.78160566083051 1.42579804617105 0.752112447347886 1.89572457043987 0.0579964745646202 0.152655156904926 NA
"LINC01312" 0.197850501474745 -0.604088380679133 5.44245371639852 -0.110995593560855 0.911619840970726 NA NA
"LINC01314" 0.388417244925578 -0.964800209885087 3.27369828817631 -0.294712623142358 0.76821341938236 NA NA
"LINC01330" 0.135224240311602 -0.96479432240131 7.56526218121053 -0.127529528956382 0.898521303255925 NA NA
"LINC01333" 0 NA NA NA NA NA NA
"LINC01335" 0.0262979066426911 -0.604124694923213 7.56526218121053 -0.0798550903395849 0.936352508423996 NA NA
"LINC01338" 0.263948878928053 -0.317283063064137 4.6675272305073 -0.0679766924529869 0.945804188086588 NA NA
"LINC01340" 1.06975983826053 0.53734351778196 1.8235767079994 0.294664609075571 0.768250101228719 NA NA
"LINC01342" 1.60705710334165 -3.49908272488544 1.68362093592992 -2.07830791968192 0.0376810074828626 NA NA
"LINC01343" 0.133741261545873 -0.604073995714749 7.56526218119872 -0.0798483887598769 0.936357838490808 NA NA
"LINC01344" 0 NA NA NA NA NA NA
"LINC01346" 0 NA NA NA NA NA NA
"LINC01349" 0.0228828401878309 0 7.56526218121053 0 1 NA NA
"LINC01350" 0 NA NA NA NA NA NA
"LINC01352" 1.48644555205989 0.454604158820967 0.960127041399089 0.473483340453073 0.635868383819906 NA NA
"LINC01353" 0.102836107017433 0 7.56526218121053 0 1 NA NA
"LINC01354" 0.210200623159151 0.111712392229156 6.26343144698615 0.017835653375421 0.985769961998078 NA NA
"LINC01358" 0 NA NA NA NA NA NA
"LINC01359" 0.716836596455881 -0.808888886183979 1.62459685333177 -0.497901300575024 0.618553610578034 NA NA
"LINC01360" 0.302103333366422 0.849161641922936 3.27564262480188 0.259235130075979 0.79545382742646 NA NA
"LINC01361" 3.89756790924588 1.46584274911946 0.715536350450636 2.04859298650068 0.0405019310296243 0.118118121500738 NA
"LINC01363" 0.161626704575416 -0.604124686816454 7.56526218121053 -0.0798550892680082 0.936352509276269 NA NA
"LINC01364" 0 NA NA NA NA NA NA
"LINC01365" 0.393138594538461 1.77852426515172 3.37984726908134 0.526214388863533 0.598739257709395 NA NA
"LINC01366" 0.441404042868482 0.12445410198558 2.50807733831851 0.0496213175264435 0.960424158626838 NA NA
"LINC01370" 0.0721270822564541 -0.604124691263209 7.56526218121053 -0.0798550898557943 0.936352508808776 NA NA
"LINGO3" 2.08366053014652 -0.279250525532108 1.06036449269628 -0.263353335061261 0.792278254592536 0.881107837026142 NA
"LINGO4" 0.637249104373927 -0.228832850805142 2.04543399027595 -0.111874962425099 0.910922549044607 NA NA
"LIPC" 0.021951671824122 0 7.56526218121053 0 1 NA NA
"LIPF" 0.0898521406437476 0 7.56526218121053 0 1 NA NA
"LIPI" 0.895455921477226 -0.506794074292015 2.26597896373461 -0.223653477107641 0.823026948784803 NA NA
"LIPJ" 2.08013063533132 -0.795459846647204 1.09701007554552 -0.725116263177108 0.468380708029246 0.64050610538028 NA
"LIPK" 0.0621970070011099 -0.964794324668697 7.56526218121053 -0.127529529256092 0.898521303018728 NA NA
"LIPM" 0.0432158609239397 0 7.56526218121053 0 1 NA NA
"LIPN" 2.73146221813463 -0.594827878921961 1.00422617868579 -0.592324609283137 0.553633239732405 0.712303384727878 NA
"LKAAEAR1" 1.5169603840566 -0.810296032415781 1.25826672591516 -0.64397795453618 0.51958972963348 NA NA
"LL22NC01-81G9.3" 0.469501187937045 -1.76780913311554 2.64891618392542 -0.667370732167084 0.504535356043421 NA NA
"LMAN1L" 0.872119867913909 1.34038702296356 1.64277689840123 0.815927606644601 0.414541541667517 NA NA
"LMF1-AS1" 0.138226039763077 1.21516777209699 7.56369077324943 0.160658044931542 0.872362735384193 NA NA
"LMO1" 3.63946804070851 -1.83681626986812 1.00448581038556 -1.82861345663318 0.0674575353668347 0.170633430248566 NA
"LMO7-AS1" 1.96713918197712 -1.56241400883556 1.60335618219151 -0.974464704841823 0.329825855695656 0.51395235379907 NA
"LMO7DN" 0.497488228137867 -1.66352154116741 2.53630000379754 -0.655885162905277 0.511898015355178 NA NA
"LMOD2" 1.60222251166615 -1.36935636607963 1.48002332977328 -0.925226203217622 0.354848256129395 NA NA
"LMOD3" 2.20740447001369 0.283304407863983 0.861179611995888 0.328972497627284 0.742176475806221 0.848844994702906 NA
"LMX1A" 1.89331614619168 -2.6029450602317 1.43090953624079 -1.81908429170863 0.068898571193929 0.173309500184228 NA
"LNX1-AS1" 0 NA NA NA NA NA NA
"LNX1-AS2" 5.99722120726695 -0.529285633443082 0.684857518140947 -0.772840509774695 0.439616775669996 0.615196325156113 NA
"LOC100093631" 4.01075149153883 -4.03298429231075 1.9180926496099 -2.10260140099644 0.0355006273693912 0.10717387121576 NA
"LOC100101148" 0 NA NA NA NA NA NA
"LOC100127888" 0.0455937798291097 -0.604124692741746 7.56526218121053 -0.079855090051232 0.936352508653336 NA NA
"LOC100128006" 1.08875223037697 -2.02297943604174 1.79294665839391 -1.12829872911774 0.259193780029379 NA NA
"LOC100128127" 0.138167123398861 0.854309272437104 7.56370090541853 0.112948579421628 0.910071321911612 NA NA
"LOC100128164" 7.28169097866476 0.0587897211845726 0.482598328672378 0.121819156204503 0.903042242483734 0.948566361469201 NA
"LOC100128176" 0.35551239316396 -2.12229534063847 3.25335583045405 -0.652340368296657 0.51418162373055 NA NA
"LOC100128233" 1.16011325589146 -2.3497052415959 2.0237226497733 -1.16108066580127 0.245609096574843 NA NA
"LOC100128239" 6.22436185694504 0.0779674778072575 0.648134623235958 0.120295190246106 0.904249314073388 0.94927471341058 NA
"LOC100128494" 7.04632491301689 -0.749299497460471 0.644427497749564 -1.16273669276549 0.244936349517576 0.422613289556641 NA
"LOC100128505" 0 NA NA NA NA NA NA
"LOC100128531" 0.931363112296729 -2.95180041675078 1.92150685035792 -1.53619042065915 0.124491684742348 NA NA
"LOC100128554" 0.0784258827290776 0 7.56526218119873 0 1 NA NA
"LOC100128568" 6.23749949378138 -0.327228944566355 0.569517621083229 -0.574572115861775 0.565580714872843 0.720813096643662 NA
"LOC100128573" 2.12669807709096 0.0766124864833383 0.966630287358365 0.0792572791120658 0.936827985690114 0.96779352794704 NA
"LOC100128593" 0.560497606736227 -0.604131411057932 2.15383008248511 -0.28049167665115 0.779100310354111 NA NA
"LOC100128682" 0.875717406636052 -1.3254790634455 2.05179005687909 -0.646011057028728 0.518272194670638 NA NA
"LOC100128714" 0.496455817690716 -0.604130632329061 2.8022041456845 -0.215591227805242 0.829306394208026 NA NA
"LOC100128770" 1.47605353816149 -0.741501113108317 1.13933191493682 -0.650820979722518 0.515162055625478 NA NA
"LOC100128993" 0 NA NA NA NA NA NA
"LOC100129027" 0.0432897204907961 1.21498402958096 7.56370066640717 0.160633542120076 0.87238203515029 NA NA
"LOC100129046" 1.40395891827311 2.25653887713133 1.02726725615544 2.19664246437335 0.0280459909605561 NA NA
"LOC100129055" 0.435337339510691 2.32068635711617 2.81269163085531 0.82507671003041 0.409328041248686 NA NA
"LOC100129138" 0.26838793505759 -0.604135966707819 3.65647442013685 -0.165223627268042 0.868767968964986 NA NA
"LOC100129148" 6.63059423906735 -1.62331659238106 0.761623131746319 -2.1313908739339 0.033056954084907 0.101873065585912 NA
"LOC100129175" 0.106400371407438 -0.964794323535004 7.56526218121053 -0.127529529106237 0.898521303137327 NA NA
"LOC100129213" 0.368488563576023 -0.964808989255877 3.5609766234104 -0.270939433556816 0.786437615337474 NA NA
"LOC100129216" 0.0231714926561548 -0.604124694923212 7.56526218121053 -0.0798550903395849 0.936352508423996 NA NA
"LOC100129316" 4.89450290282105 1.39488782456501 0.644686884706026 2.16366713462935 0.0304899050665018 0.0959723990404272 NA
"LOC100129345" 0.708016698110709 -1.325481865021 2.0007825384913 -0.66248172378618 0.507662543877887 NA NA
"LOC100129427" 0 NA NA NA NA NA NA
"LOC100129520" 15.3633747633005 -0.571717793138479 0.581926709698828 -0.982456697054459 0.325874906197761 0.509991550856584 NA
"LOC100129617" 5.85225795727347 -0.546561146069243 0.579661518333472 -0.942897068000319 0.345733554766538 0.528269411449897 NA
"LOC100129620" 0.231540104386622 0.852181973667567 4.65254250931129 0.183164790426324 0.854668720129941 NA NA
"LOC100129636" 0.978484314225588 -2.58469403487088 2.0565016593665 -1.25684023793449 0.208811492335273 NA NA
"LOC100129697" 0.0642616006148646 0 7.56526218121053 0 1 NA NA
"LOC100129722" 10.4912559928336 -0.779995051377894 0.656097002198317 -1.18884105363147 0.234502219635397 0.410719334738884 NA
"LOC100129924" 7.47420622649742 0.356867560447106 0.566731081221246 0.629694704017456 0.528894348205867 0.691087596587 NA
"LOC100129931" 2.02692107215449 -0.850969060242873 1.34009436852935 -0.635006817599528 0.52542396856869 0.688043428266807 NA
"LOC100129935" 0.203349076854708 0 5.45568412321325 0 1 NA NA
"LOC100129940" 2.07089713188571 -0.112997057272362 1.09702211458639 -0.103003445208545 0.917960236619014 0.957761095586812 NA
"LOC100130075" 0.13972844821665 0 7.56526218121053 0 1 NA NA
"LOC100130264" 0.685975067521015 1.12677174057841 1.7738105736524 0.635226645570341 0.525280607370886 NA NA
"LOC100130298" 0.0616710295489879 0 7.56526218121053 0 1 NA NA
"LOC100130301" 0.380655746832906 -1.96783912356926 2.97347298980916 -0.661798217207133 0.508100548843708 NA NA
"LOC100130331" 0.159118388687081 0.832973928629853 7.56470223505739 0.110113247388584 0.912319562149699 NA NA
"LOC100130370" 0.06383221238271 0.832971654923466 7.56470234269574 0.110112945253921 0.912319801761238 NA NA
"LOC100130417" 1.44108867526489 -0.637434395120433 1.78496622750531 -0.3571128603432 0.72100731725837 NA NA
"LOC100130451" 4.27496443982793 -3.43720605286971 1.55303888936803 -2.21321312453959 0.0268829556777534 0.0875110570146836 NA
"LOC100130452" 0.0438252399446799 0 7.56526218121053 0 1 NA NA
"LOC100130476" 2.7848464570072 -0.0259979356705709 0.822886870875461 -0.0315935720822863 0.974796169567839 0.987198613479508 NA
"LOC100130539" 1.29025545784357 -1.25384315286574 1.46693527434504 -0.854736520959013 0.392697027491351 NA NA
"LOC100130587" 3.03314708073895 -2.54100249528172 1.57431374386958 -1.61403818341576 0.106519144314833 0.237438888818186 NA
"LOC100130700" 0 NA NA NA NA NA NA
"LOC100130849" 0.0234833531129172 0 7.56526218121053 0 1 NA NA
"LOC100130872" 1.20871770853148 -2.92365776261758 1.8154417282276 -1.61043878035784 0.107302100191612 NA NA
"LOC100130880" 0.0606908346123895 -0.964745218454427 7.56526218120627 -0.127523038243283 0.898526440154834 NA NA
"LOC100130954" 0.596367524384758 -1.32547981736562 1.94527207317054 -0.681385311415722 0.495627714666726 NA NA
"LOC100130964" 0 NA NA NA NA NA NA
"LOC100130992" 2.72050953410012 -2.45579825749262 1.19581068679491 -2.05366809697512 0.0400078263426686 0.116940982958639 NA
"LOC100131047" 0.063574065369208 -0.604124691608051 7.56526218121053 -0.0798550899013766 0.936352508772522 NA NA
"LOC100131094" 1.1265689408129 -1.32548565548121 1.77699725367309 -0.745913170513573 0.455719868655306 NA NA
"LOC100131303" 0.0721492585759255 0 7.56526218120627 0 1 NA NA
"LOC100131315" 0.169506381429467 -2.40488454947717 7.55199991900747 -0.318443402445538 0.750148619990232 NA NA
"LOC100131496" 2.33471029726557 -1.04330185002184 1.21956551207607 -0.855470115947951 0.392290941520176 0.572907503651771 NA
"LOC100131626" 0.225180862663648 -0.60410196699372 4.66177415669037 -0.129586279105078 0.896893759392699 NA NA
"LOC100131635" 0 NA NA NA NA NA NA
"LOC100131655" 2.05177875646485 -0.360703859806581 0.957463260838826 -0.376728668931454 0.706375255213915 0.825640525665353 NA
"LOC100132057" 0.979161136427393 -1.81906374941415 1.71378664481046 -1.06142952795349 0.288494743640293 NA NA
"LOC100132062" 0 NA NA NA NA NA NA
"LOC100132078" 0.21211433662211 -1.32541405850195 6.24768927657907 -0.212144682590182 0.83199416128582 NA NA
"LOC100132146" 9.51334827967003 -0.740595039460145 0.626679085543346 -1.18177717518374 0.237294126696612 0.413846811555695 NA
"LOC100132174" 0 NA NA NA NA NA NA
"LOC100132215" 8.99499307263901 -0.758568271273553 0.669253170677468 -1.13345487852627 0.257023279399762 0.436804401203804 NA
"LOC100132287" 0 NA NA NA NA NA NA
"LOC100132304" 0 NA NA NA NA NA NA
"LOC100132354" 3.56256128349824 0.684006608035277 0.757484310330306 0.902997723790492 0.366527102997291 0.548019041216142 NA
"LOC100132356" 4.30950110829121 0.236044154735859 0.629118823713607 0.375198048188291 0.707513181669573 0.826383433517885 NA
"LOC100132529" 5.08650059895619 0.176052027855717 0.667492584900279 0.263751286288848 0.79197157357242 0.881033241345479 NA
"LOC100132735" 0.0223242237389553 -0.604124694923212 7.56526218121053 -0.0798550903395849 0.936352508423996 NA NA
"LOC100132741" 0 NA NA NA NA NA NA
"LOC100132781" 1.46316455479234 -0.527474295224516 1.37705803497823 -0.383044346589832 0.701686883192675 NA NA
"LOC100132831" 0.315804049979987 0.758445864690703 2.78997506557741 0.271846825460333 0.785739798997659 NA NA
"LOC100133050" 4.12124145903419 -0.098606547938562 0.770380147981209 -0.127997259790458 0.898151141575056 0.945653287830466 NA
"LOC100133267" 0 NA NA NA NA NA NA
"LOC100133286" 3.00597397052458 0.00120417500520228 0.862936337400137 0.00139543898317022 0.99888660114113 0.999544339420335 NA
"LOC100133445" 0.0395190933539696 0 7.56526218121053 0 1 NA NA
"LOC100133461" 0.0184888725645659 0 7.56526218121053 0 1 NA NA
"LOC100133669" 1.25938873845555 -0.820543662351987 1.45802374773287 -0.562777981927852 0.573586075164846 NA NA
"LOC100133920" 0.0915172049966129 -0.60412469152213 7.56526218121053 -0.0798550898900193 0.936352508781555 NA NA
"LOC100134317" 1.01011939009186 -0.428486411159097 1.33302838363727 -0.321438325259017 0.747878243453068 NA NA
"LOC100134391" 0.0346990906059733 0 7.56526218121053 0 1 NA NA
"LOC100144595" 0.75436454463317 0.114453500872135 2.03972733712896 0.056112157144119 0.955252459197845 NA NA
"LOC100190940" 0.354867830894782 -2.3765256222385 7.55241785896219 -0.314670833449497 0.753011591600557 NA NA
"LOC100192426" 1.10714016827374 -1.42884789638418 1.75371332672344 -0.81475568133691 0.415212173879485 NA NA
"LOC100233156" 0 NA NA NA NA NA NA
"LOC100240728" 0 NA NA NA NA NA NA
"LOC100240734" 0 NA NA NA NA NA NA
"LOC100240735" 2.79118554327514 -1.77811452575818 1.02979073276775 -1.72667559454451 0.0842259411146668 0.199967545317635 NA
"LOC100268168" 7.70244107841967 0.512102590759792 0.494168471416548 1.03629150862627 0.300066166403152 0.483827617146167 NA
"LOC100270679" 1.29169914245065 -1.68041082587682 1.65383462184063 -1.01606944472272 0.309596318205396 NA NA
"LOC100271832" 0.324632392235295 -0.60413118598198 2.71214451176523 -0.222750367232008 0.823729798639111 NA NA
"LOC100286922" 0 NA NA NA NA NA NA
"LOC100287010" 0 NA NA NA NA NA NA
"LOC100287036" 1.48314921589622 0.561898957320904 1.16528020727165 0.48220072203622 0.629663363978911 NA NA
"LOC100287072" 1.03787262481328 -3.07511612394253 1.86632119787846 -1.64768857977832 0.0994165927271741 NA NA
"LOC100287098" 1.3259598264813 -2.27641459091624 1.67342207593008 -1.36033498282316 0.173723942865283 NA NA
"LOC100287225" 7.71995466004872 0.496692174730035 0.476220673185199 1.04298742725282 0.296954115798528 0.480737312532668 NA
"LOC100287592" 0.31846090314908 -0.964790327747156 3.58734904051492 -0.268942418719499 0.787973993687003 NA NA
"LOC100287632" 0 NA NA NA NA NA NA
"LOC100287704" 0 NA NA NA NA NA NA
"LOC100287728" 2.26423608129547 0.977468551642809 0.806439077750063 1.21207984410913 0.225481818421868 0.399684128441945 NA
"LOC100287792" 0.479347175963445 -1.76035821226102 2.33927276163052 -0.752523707852699 0.451736178134341 NA NA
"LOC100287834" 0 NA NA NA NA NA NA
"LOC100287846" 4.80022269556671 0.0307496436149598 0.732166376823745 0.0419981640625955 0.966500161693195 0.982857807587008 NA
"LOC100287944" 3.71763208231379 -0.921589171926404 0.876283859998057 -1.05170163915657 0.292936458732029 0.476578095587054 NA
"LOC100288123" 0.36814125116984 -0.630811541677555 3.23240591103693 -0.195152328958338 0.845273697437234 NA NA
"LOC100288162" 0.657561885111681 -2.61476374201158 2.47259879066008 -1.05749616633661 0.290285203331416 NA NA
"LOC100288181" 1.44015568088432 -1.65716493604669 1.70982728164591 -0.969200195736421 0.33244531344747 NA NA
"LOC100288570" 0 NA NA NA NA NA NA
"LOC100288814" 1.76505008516784 -0.132495950491086 1.03037740703573 -0.128589727983517 0.897682294705189 NA NA
"LOC100288866" 0.462816506707152 0.792407318315387 2.33296437772218 0.33965684426312 0.734114964773337 NA NA
"LOC100288966" 0 NA NA NA NA NA NA
"LOC100288974" 6.20296833289545 -1.91205430470633 0.757389176126016 -2.52453344327725 0.0115851981188147 0.0463126744655033 NA
"LOC100289333" 5.9538501957433 -0.73663611993114 0.750009967022836 -0.982168440847815 0.326016872446832 0.510156299420922 NA
"LOC100289473" 4.06388096391936 -2.38806574934668 1.13159163974023 -2.1103600145852 0.034827357853826 0.105762018412961 NA
"LOC100289511" 4.47812236602514 -0.596351997168948 0.735887874629575 -0.810384323113266 0.417719325107718 0.595529735419541 NA
"LOC100289580" 2.25901855058112 0.0320506744928716 0.869161753191798 0.0368753852492621 0.970584366120913 0.984843259466415 NA
"LOC100289650" 0.550146679363584 -2.66063267541785 2.26472380921465 -1.17481551816268 0.240068530324111 NA NA
"LOC100289656" 1.29375855328774 -2.3908598991334 1.67239648413407 -1.42960112737341 0.152831531799675 NA NA
"LOC100289673" 0.407039076040364 1.13167228957177 2.83175960541666 0.399635720280448 0.689424843008961 NA NA
"LOC100294362" 6.03231456863259 0.537680807559698 0.497735962050195 1.08025308307033 0.280029495917255 0.462313088050237 NA
"LOC100303749" 1.11921782073139 -2.50992005835547 1.90960425396367 -1.31436660404675 0.188722863319024 NA NA
"LOC100422212" 0 NA NA NA NA NA NA
"LOC100422737" 0.34057942225813 -0.538048047885923 2.69504681989394 -0.199643302637353 0.841759558862069 NA NA
"LOC100499194" 0.125242437764023 -0.964794322373124 7.56526218121053 -0.127529528952656 0.898521303258874 NA NA
"LOC100500773" 0.145245898395242 -0.964794321267615 7.56526218121053 -0.127529528806527 0.898521303374524 NA NA
"LOC100505474" 0.061702471014763 -0.964794324668698 7.56526218121053 -0.127529529256092 0.898521303018728 NA NA
"LOC100505478" 0.0212418777026691 0 7.56526218121053 0 1 NA NA
"LOC100505515" 0.024493115736245 0 7.56526218121053 0 1 NA NA
"LOC100505540" 0 NA NA NA NA NA NA
"LOC100505622" 2.35339805145488 0.351135774274146 0.749148341190026 0.468713277421619 0.639274595128133 0.777754005206312 NA
"LOC100505625" 0.121654928417171 0 7.56526218120626 0 1 NA NA
"LOC100505658" 0.183386692788473 0.833023879304521 6.41268887351602 0.129902431840231 0.896643620263396 NA NA
"LOC100505683" 4.61560239390835 0.845359588666008 0.63756397024952 1.32592120651856 0.18486579784689 0.3506951703801 NA
"LOC100505716" 0 NA NA NA NA NA NA
"LOC100505718" 1.02426437208439 2.5946504107892 1.30298815552948 1.99130774886809 0.0464470640851338 NA NA
"LOC100505736" 0 NA NA NA NA NA NA
"LOC100505739" 0.0473759559240759 0 7.56526218121053 0 1 NA NA
"LOC100505776" 0.509161251383156 -0.964811029475006 2.54581668166978 -0.37897898793019 0.704703467247901 NA NA
"LOC100505782" 0.0453251771293204 0 7.56526218119874 0 1 NA NA
"LOC100505795" 0.0250758701581251 0 7.56526218121053 0 1 NA NA
"LOC100505811" 3.07941856826666 -2.3865478848793 1.58874873993612 -1.50215564292139 0.13305691738315 0.278358147626068 NA
"LOC100505835" 0.431273117994147 -1.98999802579917 2.39616159415307 -0.830494082976295 0.406259491876489 NA NA
"LOC100505841" 0.127221082734103 1.83856041828226 7.49618351592837 0.245266196375204 0.806250323871651 NA NA
"LOC100505878" 0.131149047321972 0 7.56526218096159 0 1 NA NA
"LOC100505887" 0 NA NA NA NA NA NA
"LOC100505918" 0.0803902244400533 0 7.56526218121053 0 1 NA NA
"LOC100505921" 4.19839319461475 0.369170013885016 0.644539963979582 0.572765126316838 0.566803734540905 0.721326013809624 NA
"LOC100505942" 0.788982219566489 0.354625370344696 2.01458083987187 0.176029357237037 0.860270878811183 NA NA
"LOC100505978" 8.10295271834561 -0.322025168058934 0.51539155207071 -0.624816543393311 0.532091471595399 0.693498166904435 NA
"LOC100505984" 3.52297874454788 -0.412165353062419 1.11908847289745 -0.36830452912742 0.712646175770511 0.830235318144799 NA
"LOC100506022" 3.18865315065782 -1.548570753723 0.99589861926179 -1.55494818827129 0.119958409413019 0.259258017047412 NA
"LOC100506071" 0.862680700071127 0.749192700844436 1.51216117652481 0.495445004457924 0.620286033427282 NA NA
"LOC100506076" 0.744574063692824 1.51713442573958 1.72601193917932 0.878982579031837 0.379410721638349 NA NA
"LOC100506082" 5.54453517735127 0.239677933125699 0.684248831482887 0.350278907464519 0.726129393200054 0.838815033472594 NA
"LOC100506085" 0.58875294169792 -0.964801127984276 2.3714734917027 -0.406836142744128 0.684128339275539 NA NA
"LOC100506122" 0.704159921111002 -0.551645966110955 2.10867156323779 -0.261608292030041 0.793623450495959 NA NA
"LOC100506125" 4.04026273325868 0.370676579858496 0.632720107246713 0.585846056752485 0.557978970155366 0.715407194925924 NA
"LOC100506142" 0.280775431147674 -1.32546566485205 4.0698944226911 -0.325675687669468 0.744669740649521 NA NA
"LOC100506159" 0 NA NA NA NA NA NA
"LOC100506172" 0 NA NA NA NA NA NA
"LOC100506175" 0.085621923301949 -0.604042123684774 7.5652621809741 -0.0798441758177107 0.936361189234062 NA NA
"LOC100506178" 4.84578280305108 1.72414826200253 0.803494345469391 2.14581256448707 0.0318879358034469 0.0991655071832232 NA
"LOC100506188" 0 NA NA NA NA NA NA
"LOC100506258" 9.33142584933475 1.47677756503115 0.503112551036152 2.93528269567069 0.00333243932662199 0.0176378537743643 NA
"LOC100506271" 0.636501688574602 -1.73135786949095 2.1463316488118 -0.806659059632939 0.419862937343577 NA NA
"LOC100506272" 0.0228828401878309 0 7.56526218121053 0 1 NA NA
"LOC100506274" 2.54945479526131 1.014156010549 0.706184954352298 1.43610537763321 0.150972358118942 0.305172621469866 NA
"LOC100506281" 0.0197507330510781 0 7.56526218121053 0 1 NA NA
"LOC100506299" 2.70059934426821 1.39196263189284 0.735444482998516 1.89268213178729 0.058400154021307 0.153336211710261 NA
"LOC100506321" 1.24965564616583 -0.831049885894224 1.39667902216955 -0.595018520864801 0.551831090906728 NA NA
"LOC100506325" 11.8078042870434 -0.119243878364416 0.481732323332514 -0.247531404036819 0.80449699060556 0.888024291817699 NA
"LOC100506368" 7.46828115208929 0.483405701163955 0.479394119190012 1.00836802499939 0.313277817241585 0.497112888530667 NA
"LOC100506371" 0.190397081888527 -1.96935280667409 6.39355191908892 -0.308021711811598 0.758065811381145 NA NA
"LOC100506384" 0 NA NA NA NA NA NA
"LOC100506388" 0 NA NA NA NA NA NA
"LOC100506393" 0.308755189601205 1.83861673985454 3.33340256263261 0.55157356644091 0.581240551046298 NA NA
"LOC100506403" 0.156738405735905 -0.964794320213024 7.56526218121053 -0.127529528667127 0.898521303484848 NA NA
"LOC100506406" 0 NA NA NA NA NA NA
"LOC100506422" 0.166390237967647 0 7.56526218088527 0 1 NA NA
"LOC100506457" 0.554060356094661 0.474401019080258 1.720638333273 0.275712222555133 0.782769107136533 NA NA
"LOC100506470" 0 NA NA NA NA NA NA
"LOC100506474" 1.04956390138935 1.42797191752987 1.33312199578911 1.07114871860217 0.284102565394156 NA NA
"LOC100506476" 2.3324523072401 -0.0300753373465765 1.0052421255679 -0.0299185008085348 0.976132050942207 0.987653858062103 NA
"LOC100506499" 0.600105334117432 -1.24047702977472 1.99423206374723 -0.622032436608116 0.533920539510398 NA NA
"LOC100506526" 0 NA NA NA NA NA NA
"LOC100506551" 2.26328921288074 -0.408263231765721 0.917966241601521 -0.444747544368786 0.656502206252743 0.790462186871851 NA
"LOC100506585" 0 NA NA NA NA NA NA
"LOC100506655" 0.481273089847174 -1.768951853165 3.00313970831965 -0.589034152578529 0.555838363547363 NA NA
"LOC100506675" 0.417272597388981 -0.964804409271674 2.69467306002579 -0.358041360781051 0.720312361092149 NA NA
"LOC100506682" 0.21032749441942 -0.604114469421981 4.72762233836597 -0.127783995036876 0.898319916328762 NA NA
"LOC100506700" 0.923839945581558 1.16665829899752 1.27462663004578 0.915294150849193 0.360037228945389 NA NA
"LOC100506725" 0.0394562977281936 1.19361019747342 7.56470461252971 0.157786755545801 0.87462483545886 NA NA
"LOC100506747" 1.15068836788015 1.52226567467752 1.16240549208131 1.30958231447433 0.19033717455841 NA NA
"LOC100506787" 1.30189686419647 -2.14238947841489 1.89126523861703 -1.13278107939079 0.25730619893333 NA NA
"LOC100506790" 0.890291436802135 -0.3795749511203 1.51164155861444 -0.25110116148713 0.801735897932655 NA NA
"LOC100506801" 0.748659081655978 -1.69705002562781 1.91278081113452 -0.887216149257185 0.374962539480199 NA NA
"LOC100506834" 0.770873859503997 0.756878247652402 1.59141743087658 0.475600073850831 0.634359322768686 NA NA
"LOC100506858" 0.018689041248177 0 7.56526218121053 0 1 NA NA
"LOC100506860" 0.189491684388848 -0.964794593288556 7.50982760891326 -0.128470937487761 0.897776296138039 NA NA
"LOC100506895" 1.03445352306578 -0.0519207622516335 1.48134753401826 -0.0350496835207838 0.972040123467901 NA NA
"LOC100506985" 0.0998272726406704 0.854429371606845 7.56369451576675 0.112964553212158 0.910058657721409 NA NA
"LOC100507065" 0.0444900906280132 0 7.56526218121053 0 1 NA NA
"LOC100507073" 0.468670484934749 0.123886937823893 2.41406775529647 0.0513187492571759 0.959071528042286 NA NA
"LOC100507091" 0 NA NA NA NA NA NA
"LOC100507140" 0.802706069147289 -1.9916847009393 1.92451426276439 -1.03490254111103 0.30071442780281 NA NA
"LOC100507144" 0.140888603507006 0.493648404834652 7.56370049664141 0.0652654616683794 0.947962641287183 NA NA
"LOC100507156" 0.878291865576897 1.20170158780529 1.86057270342645 0.645877253596285 0.518358851733401 NA NA
"LOC100507175" 1.21737006329949 0.447573532851559 1.42362957147769 0.314389038987853 0.753225580052302 NA NA
"LOC100507195" 0.113160177604029 -0.604073996725985 7.56526218119872 -0.0798483888935452 0.936357838384495 NA NA
"LOC100507201" 0 NA NA NA NA NA NA
"LOC100507205" 0.0273241917942086 0 7.56526218121053 0 1 NA NA
"LOC100507346" 0.370703784557704 -1.74398285531754 2.99873162449803 -0.581573502967101 0.560853995003412 NA NA
"LOC100507377" 2.84149796893559 2.13385271610137 0.806981238286756 2.64424080122557 0.00818743866356991 0.0356239216292284 NA
"LOC100507384" 0.0197507330510781 0 7.56526218121053 0 1 NA NA
"LOC100507389" 0.0240745068936018 0 7.56526218121053 0 1 NA NA
"LOC100507391" 0.748379371379717 0.836052854539076 1.97396531659447 0.423539789433308 0.671901474488735 NA NA
"LOC100507412" 0 NA NA NA NA NA NA
"LOC100507443" 0.131741563499696 0.49364477427392 7.56370066600025 0.0652649802090811 0.947963024618844 NA NA
"LOC100507468" 0.4363361859769 -2.01384415812877 2.56883878759671 -0.783951164180618 0.43306876633533 NA NA
"LOC100507472" 0.260714395683173 1.47794073641644 4.46643550244112 0.330899379518336 0.740720490666265 NA NA
"LOC100507534" 1.38874196095673 -0.84210935149517 1.29468593434195 -0.650435236189683 0.515411122866003 NA NA
"LOC100507540" 0.517522933525698 0.113639500505206 2.32065165386789 0.0489687887088955 0.960944169089341 NA NA
"LOC100507557" 8.26594702781868 0.630795763862544 0.517212466382929 1.21960665077149 0.222614023986257 0.396303332814098 NA
"LOC100507564" 6.27018441397295 -1.37423400223027 0.787509791787685 -1.74503735262859 0.0809783672429596 0.194528678299296 NA
"LOC100507600" 0.0730565018049884 0 7.56526218121053 0 1 NA NA
"LOC100507651" 0.716270273415745 0.549130009648175 1.61756803218368 0.339478772281905 0.734249085904479 NA NA
"LOC100507661" 1.0360910865073 -1.24441459376699 1.79261575897424 -0.694189252513914 0.487563531726993 NA NA
"LOC100508046" 0.0908138518100546 0 7.56526218121053 0 1 NA NA
"LOC100652770" 1.26926141427111 -2.84180105579154 1.78378471258043 -1.59313006538809 0.111131015880377 NA NA
"LOC100652824" 0.304552375642944 0.20693707892248 5.1044668167824 0.040540390671581 0.96766230639545 NA NA
"LOC100652931" 0 NA NA NA NA NA NA
"LOC100652999" 1.21257362538772 -1.05354866347692 1.84221048941988 -0.571893749127812 0.5673939590978 NA NA
"LOC100996249" 0.168983987052742 0 7.56526218121053 0 1 NA NA
"LOC100996255" 0.623143617993305 -3.01949973950943 2.26373244417983 -1.33385893163864 0.182250093022114 NA NA
"LOC100996266" 0.0183495982015589 1.19361019682315 7.56470461257834 0.157786755458826 0.874624835527397 NA NA
"LOC100996291" 2.83061911201205 0.166730837305133 0.889808344499745 0.187378370112802 0.851363980392774 0.917867281178813 NA
"LOC100996324" 0.391634367898153 0.810975775442735 3.01450691455456 0.269024354041851 0.787910941496744 NA NA
"LOC100996325" 1.18263159394929 -0.138788907401874 1.20332925242263 -0.115337433310504 0.908177668838884 NA NA
"LOC100996342" 10.0282614438583 -0.387776079545941 0.484059202972344 -0.801092257237998 0.423078238309061 0.600519554509434 NA
"LOC100996349" 0 NA NA NA NA NA NA
"LOC100996351" 0.151280948184206 -0.964745215410539 7.56526218120626 -0.127523037840932 0.898526440473263 NA NA
"LOC100996385" 0.0828842879835664 0 7.56526218120627 0 1 NA NA
"LOC100996447" 0.390067696947389 0.473325231679033 3.01960448527422 0.156750738047751 0.87544129812497 NA NA
"LOC100996455" 1.14642192804939 0.350473149848695 1.24875856192183 0.280657254761336 0.778973297197146 NA NA
"LOC100996590" 0.463085650207345 3.05775969393737 2.09227360390119 1.46145307584819 0.143891144076122 NA NA
"LOC100996609" 0.92454720090329 -2.54139439941884 1.87170739395506 -1.35779471066184 0.174528833773649 NA NA
"LOC100996635" 2.7077350007458 0.325527077833335 1.03219253947405 0.31537437579156 0.752477420035342 0.855866209488344 NA
"LOC100996654" 0.440653496758424 -1.72065283872762 2.60325326962654 -0.660962519015472 0.508636350564355 NA NA
"LOC100996669" 0.326645213203382 -0.964794171553806 3.25286191842502 -0.296598563280221 0.766773007876594 NA NA
"LOC100996671" 0 NA NA NA NA NA NA
"LOC100996679" 0 NA NA NA NA NA NA
"LOC100996693" 6.47396100875443 -0.192032752398864 0.664616537800327 -0.288937667778224 0.77262907775878 0.868200094721699 NA
"LOC100996758" 0 NA NA NA NA NA NA
"LOC100996876" 0.0670234509507594 0 7.56526218121053 0 1 NA NA
"LOC101054525" 0.109322342517999 -0.604124690311556 7.56526218121053 -0.0798550897300017 0.936352508908824 NA NA
"LOC101059948" 1.32988078342871 1.06750379330137 0.97216021756007 1.09807393269043 0.272172206905536 NA NA
"LOC101060004" 0 NA NA NA NA NA NA
"LOC101060019" 0.0645169837732141 0 7.56526218121053 0 1 NA NA
"LOC101060091" 3.08388029170008 0.00890917278856251 0.911593209891267 0.00977318906272368 0.992202247471257 0.996696433872136 NA
"LOC101060211" 0.0639840940510525 0 7.56526218121053 0 1 NA NA
"LOC101060321" 0 NA NA NA NA NA NA
"LOC101060351" 0 NA NA NA NA NA NA
"LOC101060376" 0 NA NA NA NA NA NA
"LOC101060385" 0.359956409413831 0.846059693376876 2.55495397500523 0.331144788381225 0.740535122027792 NA NA
"LOC101060389" 0 NA NA NA NA NA NA
"LOC101060524" 0 NA NA NA NA NA NA
"LOC101060542" 0.944959624709946 -2.95578194028929 1.96336718798365 -1.50546569097186 0.132204391178532 NA NA
"LOC101060553" 3.46335727337808 -2.12503324683243 1.19150392947494 -1.78348824058757 0.0745068605333602 0.183613802017116 NA
"LOC101241902" 0.160190282228418 -1.32546395214679 7.56526218121053 -0.175203967872889 0.86091936664644 NA NA
"LOC101243545" 10.3273208800481 2.09723530340115 0.419192041170272 5.00304179808907 5.64326988648534e-07 1.28777568557174e-05 NA
"LOC101409256" 2.89748250695785 -3.29164983068008 1.56311546332361 -2.10582641392411 0.0352194335201556 0.106577068391427 NA
"LOC101448202" 0.291986175211089 -1.32548340429193 2.96128981281253 -0.447603405298934 0.654439445106917 NA NA
"LOC101559451" 7.64197863843957 -0.159938877554466 0.620571185260515 -0.257728494898331 0.796616453078677 0.883741062228242 NA
"LOC101593348" 4.21566998306317 -1.36154085061962 0.885164282391159 -1.53817870615113 0.124004925970469 0.26507045722111 NA
"LOC101805491" 0.0345565365540448 0 7.56526218121053 0 1 NA NA
"LOC101926892" 4.18919139148776 2.13469118164092 0.706766237909111 3.02036383055898 0.0025247120491872 0.0141577902826438 NA
"LOC101926896" 1.06028842041811 0.78471200665294 1.48061063256037 0.529992146075543 0.596117376205277 NA NA
"LOC101926897" 0.553300583124369 1.20687670373762 2.58379380576008 0.467094820433084 0.640432039771749 NA NA
"LOC101926905" 7.43314769233202 -0.481625710227102 0.534428327748333 -0.901197944084102 0.367483083886304 0.549106011758643 NA
"LOC101926908" 0.154499638720515 0 7.5652621811987 0 1 NA NA
"LOC101926911" 9.20854815138072 0.188643913399915 0.45700648613929 0.412781698118874 0.679766561631621 0.806573713152306 NA
"LOC101926913" 4.60759966600582 -0.95341354672023 0.68030571759274 -1.40144867530128 0.161079945276903 0.318498982706603 NA
"LOC101926924" 0 NA NA NA NA NA NA
"LOC101926928" 0.696363465218946 -1.32547590349541 2.23745502395849 -0.592403373163851 0.553580508094068 NA NA
"LOC101926933" 0.609639599443094 2.11724811830511 1.61770258471126 1.3087993666543 0.190602321558571 NA NA
"LOC101926940" 0.11681842265324 -1.99402468405407 7.55865888164994 -0.26380667725262 0.791928889090066 NA NA
"LOC101926943" 4.04842104686164 -0.452251197703407 0.856810438190571 -0.52783110189283 0.597616568176359 0.745603871724901 NA
"LOC101926944" 2.29450956584647 0.908303296371314 0.861337255130237 1.05452688939361 0.291641756415954 0.475240812616218 NA
"LOC101926950" 0.124206372872902 -1.62122959622361 7.56382422809786 -0.21433993537305 0.830281977681552 NA NA
"LOC101926955" 0.459927342778186 -1.32547758887226 2.72038029040764 -0.487239814795762 0.626088393113891 NA NA
"LOC101926960" 0.552428010462848 -1.75812538788432 2.44002639365042 -0.720535397674144 0.471195413405362 NA NA
"LOC101926962" 0.0867151076230656 0 7.56526218121053 0 1 NA NA
"LOC101926963" 0.0807203328516161 -0.964743632539276 7.56526218119874 -0.127522828612188 0.898526606061751 NA NA
"LOC101926964" 1.29060116494479 0.57655612330577 1.24218068315704 0.464148357097646 0.642541458054025 NA NA
"LOC101926966" 0.0322295063573028 0 7.56526218121053 0 1 NA NA
"LOC101927015" 0 NA NA NA NA NA NA
"LOC101927018" 0.353239246668284 0 3.51661821242932 0 1 NA NA
"LOC101927023" 0.798667234728387 -1.34826887295349 1.99028982786933 -0.677423385315119 0.498137365057719 NA NA
"LOC101927040" 0.775341469978848 -2.26563952013391 1.84609652221838 -1.22725951371783 0.219725067309455 NA NA
"LOC101927048" 0.0305512586515401 0 7.56526218121053 0 1 NA NA
"LOC101927051" 5.64002446249272 -0.716440111091882 0.736418139898451 -0.972871351581149 0.330617244965741 0.514565207267571 NA
"LOC101927053" 0 NA NA NA NA NA NA
"LOC101927058" 0 NA NA NA NA NA NA
"LOC101927062" 0 NA NA NA NA NA NA
"LOC101927069" 0.392058811050895 -1.11059552560329 3.60088118806092 -0.308423262973956 0.757760282887326 NA NA
"LOC101927079" 0.0223111215249963 0 7.56526218119875 0 1 NA NA
"LOC101927081" 0 NA NA NA NA NA NA
"LOC101927087" 0.322158168452248 1.49275174779411 3.04858326021595 0.489654249327724 0.624378581286024 NA NA
"LOC101927100" 0.166004306029899 0.472338896888692 6.58733815218099 0.0717040610299178 0.942837424249768 NA NA
"LOC101927102" 0.302811879450993 -0.604124875541018 3.57344331183396 -0.169059594016889 0.865749766689362 NA NA
"LOC101927112" 0.022732689749712 0 7.56526218121053 0 1 NA NA
"LOC101927117" 9.73467475875525 -0.722945314315342 0.611717806509408 -1.18182813483986 0.237273901804009 0.413846811555695 NA
"LOC101927120" 0.108329224175592 0 7.56526218119872 0 1 NA NA
"LOC101927123" 0.73586874576504 0.121123149062097 2.02761907779452 0.0597366390899444 0.952365390053972 NA NA
"LOC101927124" 2.26278790568821 -1.02784665777294 1.26218123769151 -0.81434157558295 0.415449298373979 0.593883442876651 NA
"LOC101927129" 0.0948241670474944 1.1936144668141 7.56470441055111 0.157787324135134 0.874624387402643 NA NA
"LOC101927131" 0.790953034297542 -1.726738939978 2.04448823478411 -0.844582478196719 0.398343995401266 NA NA
"LOC101927132" 0.85463903195791 1.47432132734057 1.53865277704495 0.958189754917983 0.337967082405882 NA NA
"LOC101927134" 1.09105305469659 0.959517652817791 1.15290447824996 0.832261189820583 0.405261531914754 NA NA
"LOC101927136" 0.903512989748212 -2.33683364546358 1.97866273686102 -1.18101665429388 0.237596107334304 NA NA
"LOC101927142" 0 NA NA NA NA NA NA
"LOC101927143" 0.625921444136169 -0.964806064665904 1.99520436840349 -0.483562526197713 0.628696375147586 NA NA
"LOC101927150" 0.847575589343176 -0.964801917193031 2.15919052747268 -0.446835008266882 0.654994192402399 NA NA
"LOC101927153" 0 NA NA NA NA NA NA
"LOC101927159" 0 NA NA NA NA NA NA
"LOC101927164" 1.25377591171147 0.316846332426856 1.241925563163 0.255125058880256 0.798626510230739 NA NA
"LOC101927166" 3.82333196701966 0.512891850433828 0.82523455415705 0.621510391015716 0.534263859772645 0.695492324756908 NA
"LOC101927178" 2.875724560787 -0.229872810101683 0.808319180644673 -0.2843837132732 0.776116338904049 0.870335333011568 NA
"LOC101927190" 0.131980292796353 -0.604073994556908 7.56526218119871 -0.0798483886068299 0.936357838612533 NA NA
"LOC101927196" 2.651992021398 1.90559741380979 0.907326063533336 2.10023440348331 0.0357082263838015 0.107678064429474 NA
"LOC101927207" 0.0883311380055771 -0.604075585844863 7.56526218120627 -0.0798485989481655 0.936357671318594 NA NA
"LOC101927211" 0.814421480582716 -2.25436500627327 1.77556285960292 -1.26966217730947 0.204204991001219 NA NA
"LOC101927217" 8.27248988113135 0.0727839049930534 0.557230493833753 0.130617232542855 0.896078109923031 0.944453687683152 NA
"LOC101927229" 0.0549042298505544 -0.604124693789518 7.56526218121053 -0.0798550901897297 0.936352508543182 NA NA
"LOC101927237" 1.46026384361359 -0.545059724599301 1.30189611807254 -0.418666064851829 0.675460199868738 NA NA
"LOC101927239" 0.110467275606173 -0.604073995916257 7.56526218119872 -0.0798483887865128 0.936357838469623 NA NA
"LOC101927242" 0.0208300521057926 0 7.56526218121053 0 1 NA NA
"LOC101927243" 0.0693318034651182 0 7.56526218121053 0 1 NA NA
"LOC101927257" 0.637410934464692 -0.964803656304972 2.30142738697972 -0.419219681560813 0.675055589457093 NA NA
"LOC101927267" 0.326009014735188 -0.604137113794433 2.98428024381537 -0.202439806062601 0.839572911815813 NA NA
"LOC101927269" 0 NA NA NA NA NA NA
"LOC101927272" 0.945927428334661 -1.23049174646113 1.79643233515087 -0.684964149433323 0.49336654398879 NA NA
"LOC101927273" 0.0881897805046224 0 7.56526218121053 0 1 NA NA
"LOC101927274" 1.2800130962592 -2.02006995355805 1.79771201793329 -1.12368940820699 0.26114481132328 NA NA
"LOC101927280" 0.317645579783257 0.490574853003377 2.80424192399807 0.174940274876126 0.861126563444341 NA NA
"LOC101927282" 5.60088047204624 0.376617012586983 0.784637140666069 0.479988765593325 0.631235381448007 0.771761060920419 NA
"LOC101927284" 0.857142981486676 -2.54427363100713 1.92295854276213 -1.32310373543079 0.185800882663542 NA NA
"LOC101927285" 0.201138709114459 -1.32547780426344 4.76714875638708 -0.278044145882285 0.780978470780091 NA NA
"LOC101927286" 0.0645744643777647 0 7.56526218121053 0 1 NA NA
"LOC101927292" 0.111819092772006 0 7.56526218121053 0 1 NA NA
"LOC101927310" 0.0410822879512709 1.19361019747342 7.56470461252971 0.157786755545801 0.87462483545886 NA NA
"LOC101927311" 0.172209882902572 1.19368762810119 6.49586845188175 0.183761053189955 0.85420091081804 NA NA
"LOC101927314" 2.87829868621312 -0.217734338201476 0.716720438117001 -0.303792562095085 0.761285933692876 0.861372654292995 NA
"LOC101927318" 0.474869991590338 -1.12151244845857 2.79595099263297 -0.401120209693816 0.688331622214451 NA NA
"LOC101927323" 0.603338982994308 -2.3000000233712 2.25362540543146 -1.02057778450135 0.307454519157733 NA NA
"LOC101927332" 0.742045269488547 1.83860086310525 2.28430994210858 0.804882397617239 0.420887546981881 NA NA
"LOC101927334" 0.0598659150801248 0 7.56526218121053 0 1 NA NA
"LOC101927347" 0.022732689749712 0 7.56526218121053 0 1 NA NA
"LOC101927348" 0.140560388947359 -0.964794319875012 7.56526218121053 -0.127529528622448 0.898521303520208 NA NA
"LOC101927354" 2.29240173056163 0.313596340854863 0.901259257664437 0.347953530782619 0.727875082377742 0.840027263437986 NA
"LOC101927356" 1.18807665130463 -1.07851468878205 1.85127015942219 -0.582580928716896 0.560175446969917 NA NA
"LOC101927364" 0.396779546551328 -1.32547729840136 2.74430805041893 -0.482991440483155 0.629101813821777 NA NA
"LOC101927378" 0.118658073009805 2.76698113654663 7.47356921702752 0.370235566995545 0.71120697787289 NA NA
"LOC101927379" 0.018988796093888 -0.604124694923212 7.56526218121053 -0.0798550903395849 0.936352508423996 NA NA
"LOC101927394" 4.40503322625549 2.10372011817695 0.612831627299734 3.43278646933806 0.000597412395910765 0.00448207906981808 NA
"LOC101927406" 0.0974204321520759 1.19361019937477 7.5647046123875 0.157786755800112 0.87462483525846 NA NA
"LOC101927410" 0.0212418777026691 0 7.56526218121053 0 1 NA NA
"LOC101927411" 0.309504381004141 -1.32545683804582 4.03708880316387 -0.328319960910213 0.742669753292656 NA NA
"LOC101927418" 0.322349602852695 0.472996505422912 3.50505456336827 0.134946973541083 0.892653799684762 NA NA
"LOC101927421" 0.0962574059566081 -0.60412469152213 7.56526218121053 -0.0798550898900192 0.936352508781555 NA NA
"LOC101927431" 0 NA NA NA NA NA NA
"LOC101927437" 0.29699464898351 0 3.59401458506797 0 1 NA NA
"LOC101927438" 1.16237642456283 -1.53691078816302 1.76049247537698 -0.873000486885875 0.382662812337387 NA NA
"LOC101927446" 1.15446444934218 -2.31601660698587 1.82835544091137 -1.26672120483937 0.205254995115715 NA NA
"LOC101927450" 0 NA NA NA NA NA NA
"LOC101927457" 0.365981384931922 -1.32548332916968 2.99270506029201 -0.4429047642404 0.657834621241548 NA NA
"LOC101927460" 0.0681085670015662 0.8543143993929 7.56370066633968 0.112949260828738 0.910070781684377 NA NA
"LOC101927464" 0 NA NA NA NA NA NA
"LOC101927476" 1.98487508269573 -1.2827398738935 1.234401807648 -1.03915910196016 0.298730747687397 0.482405105314218 NA
"LOC101927478" 1.15641776132804 0.411405613675242 1.22593076037392 0.335586337314645 0.737182828348388 NA NA
"LOC101927482" 0.15107239110404 1.19369430127758 7.56469844069306 0.157798002211999 0.874615972938611 NA NA
"LOC101927488" 0 NA NA NA NA NA NA
"LOC101927492" 6.72663434392516 -2.53463758286042 0.937561301558744 -2.70343664851189 0.00686265284831397 0.0311168484132752 NA
"LOC101927495" 1.24563048131737 1.51213882578236 1.29829943275086 1.16470729913084 0.244137493411691 NA NA
"LOC101927501" 6.28223762495504 -0.800467313939357 0.771958308675057 -1.0369307577157 0.299768128247427 0.483562493204264 NA
"LOC101927502" 1.99481314940323 0.649432256159763 0.918483666558988 0.707070010937483 0.479522971263808 0.649898718393489 NA
"LOC101927526" 0 NA NA NA NA NA NA
"LOC101927539" 0.0546483835884172 0 7.56526218121053 0 1 NA NA
"LOC101927557" 0 NA NA NA NA NA NA
"LOC101927560" 0.156352541392881 0 7.56526218120626 0 1 NA NA
"LOC101927571" 1.02172231073844 0.735376093797923 1.55311863734604 0.473483529277924 0.635868249135375 NA NA
"LOC101927575" 1.14669004761326 -2.02019253974597 1.93218023632383 -1.04555077304258 0.295768487255917 NA NA
"LOC101927577" 0.0183495982015589 1.19361019682315 7.56470461257834 0.157786755458826 0.874624835527397 NA NA
"LOC101927580" 1.00811642817168 0.734298289028143 1.52930711575509 0.480150966057323 0.631120050233971 NA NA
"LOC101927583" 0.598420010561391 -1.75899504050415 2.45446884300295 -0.716649977252137 0.473590098679315 NA NA
"LOC101927587" 0.504755608016035 -0.964806691326588 2.33195414092574 -0.413733132394953 0.67906955956151 NA NA
"LOC101927592" 0.571917641271123 0.833869154144453 3.1803856153133 0.262191210439841 0.793174029480517 NA NA
"LOC101927616" 0 NA NA NA NA NA NA
"LOC101927619" 0.495087342369403 -0.96479775491449 2.5416621010022 -0.379593241184209 0.70424737870464 NA NA
"LOC101927620" 0.638438593571298 -0.691491060448803 1.74445967398999 -0.396392688669725 0.691815358907368 NA NA
"LOC101927623" 2.53274031649785 1.25097502901905 0.902468851306159 1.38616975777999 0.165695073673166 0.324644657123171 NA
"LOC101927630" 0.0848596705962712 0 7.56526218121053 0 1 NA NA
"LOC101927637" 0 NA NA NA NA NA NA
"LOC101927641" 0.222741344290971 1.47794359604465 4.02182862650862 0.367480500363256 0.713260634403732 NA NA
"LOC101927642" 0.0247393575769351 0 7.56526218121053 0 1 NA NA
"LOC101927650" 2.37233162516393 0.147117883400117 0.809607316737566 0.181715110966327 0.85580630657524 0.920346521886584 NA
"LOC101927651" 0 NA NA NA NA NA NA
"LOC101927653" 0.232075900140205 -0.964803849890865 5.3192303525914 -0.181380347519794 0.85606904343721 NA NA
"LOC101927661" 0 NA NA NA NA NA NA
"LOC101927666" 3.94501535578722 -0.611653894839493 0.83918089311886 -0.728870139745733 0.466081101875657 0.638755324667662 NA
"LOC101927678" 0.463563759058461 0.125558592938564 2.71731134803692 0.0462069217902732 0.963145325578452 NA NA
"LOC101927683" 0.737008383658959 -1.32548145862651 2.07993065973745 -0.637271945783918 0.523947721335226 NA NA
"LOC101927688" 1.04373569160457 -1.18772297484948 1.74147741210664 -0.682020315964198 0.495226104679328 NA NA
"LOC101927691" 1.76592961298986 -0.0812652306883682 0.962354158634466 -0.0844442037884261 0.932703263228192 NA NA
"LOC101927694" 0.15987751259769 0 7.56526218121053 0 1 NA NA
"LOC101927697" 0 NA NA NA NA NA NA
"LOC101927698" 1.49496208114012 -0.664628794642681 1.33538556848278 -0.497705539380518 0.618691603175848 NA NA
"LOC101927700" 0.380404616667968 -2.24525366444942 2.9940276818314 -0.749910790095312 0.453308435434377 NA NA
"LOC101927701" 0 NA NA NA NA NA NA
"LOC101927709" 0.103360760753838 -0.604124691699309 7.56526218121053 -0.0798550899134394 0.936352508762928 NA NA
"LOC101927718" 0.233549925030888 0.833398774602488 4.13678969439404 0.201460271410912 0.840338691349748 NA NA
"LOC101927722" 0 NA NA NA NA NA NA
"LOC101927728" 0 NA NA NA NA NA NA
"LOC101927730" 0.522775335318699 -1.95090181078393 2.64343401518118 -0.738017971918325 0.460503528098242 NA NA
"LOC101927735" 0 NA NA NA NA NA NA
"LOC101927740" 0.755785457219563 -0.850996338500013 1.84240592531178 -0.461894052124264 0.644157299552557 NA NA
"LOC101927750" 0.582989999611071 0.769877115139464 2.0418233824873 0.377053726459739 0.70613367843857 NA NA
"LOC101927755" 4.79686026506626 -1.30693675207875 0.794373856534643 -1.6452413952545 0.0999200400403296 0.226784528354422 NA
"LOC101927766" 0.0410132649871322 -0.604124693789518 7.56526218121053 -0.0798550901897297 0.936352508543182 NA NA
"LOC101927769" 0 NA NA NA NA NA NA
"LOC101927770" 1.79875995961484 -0.879667371067364 1.89982793707451 -0.463024758137801 0.643346620881686 NA NA
"LOC101927780" 0.732414875819895 -0.413203138199561 1.44973081644905 -0.285020593831105 0.775628364426451 NA NA
"LOC101927795" 2.76226843321256 -0.0897731937888131 0.779056172241602 -0.115233274553882 0.908260225060195 0.951535751328044 NA
"LOC101927796" 0.98907637175871 0.144965102170306 1.49137887658505 0.0972020620958816 0.92256593048612 NA NA
"LOC101927814" 1.73807035924849 -0.902420140861079 1.28333951829007 -0.703181136402213 0.481942873367708 NA NA
"LOC101927817" 0 NA NA NA NA NA NA
"LOC101927821" 0 NA NA NA NA NA NA
"LOC101927829" 0.795861581133761 -1.32547139293222 2.35030741598425 -0.56395660581156 0.572783664850756 NA NA
"LOC101927830" 0 NA NA NA NA NA NA
"LOC101927835" 0 NA NA NA NA NA NA
"LOC101927839" 0 NA NA NA NA NA NA
"LOC101927843" 0.043425468359684 1.19361019747342 7.56470461252971 0.157786755545801 0.87462483545886 NA NA
"LOC101927844" 0.333921877082106 -1.32548081289687 3.90228164953416 -0.339668156206793 0.734106445061911 NA NA
"LOC101927847" 0.0305512586515401 0 7.56526218121053 0 1 NA NA
"LOC101927865" 3.18594322852364 -1.07327183208222 1.02895673735151 -1.04306798636139 0.296916806356512 0.480719918388426 NA
"LOC101927869" 0 NA NA NA NA NA NA
"LOC101927870" 1.35073847269424 -0.686222682152502 1.38687631137929 -0.494797320079707 0.620743196270602 NA NA
"LOC101927873" 3.2467387137679 0.76986519711594 0.760946519235795 1.01172050552134 0.311671708257071 0.495563774734312 NA
"LOC101927884" 0.374981010739495 -0.964809843074265 3.17594287954946 -0.303786900352293 0.761290247394175 NA NA
"LOC101927900" 0 NA NA NA NA NA NA
"LOC101927901" 1.18045637809479 3.7945390357696 1.25712746787794 3.01842027378089 0.00254096250091019 NA NA
"LOC101927907" 0.216821206398603 0.472588524225401 4.71524012584484 0.100225759794307 0.920165095619681 NA NA
"LOC101927911" 0.712721521424942 -2.96735905712856 1.95454849552202 -1.51818134158705 0.128968689835659 NA NA
"LOC101927914" 1.9227233869506 -0.814041955093114 0.981560024110021 -0.829334870102524 0.406914944553866 0.586385228089825 NA
"LOC101927917" 0.07877359155768 -0.604124692655824 7.56526218121053 -0.0798550900398745 0.936352508662369 NA NA
"LOC101927921" 0.0469573470814327 0 7.56526218121053 0 1 NA NA
"LOC101927922" 0.0618279050040547 1.19366258855313 7.56470081201385 0.157793760548654 0.874619315423027 NA NA
"LOC101927924" 0.384252163950283 0 2.96753867654508 0 1 NA NA
"LOC101927926" 0.0463856284185982 0 7.56526218119874 0 1 NA NA
"LOC101927931" 3.25924137216617 1.86960312044254 0.721930687244936 2.58972662261719 0.00960521768760491 0.040170099208435 NA
"LOC101927934" 0.538876501392015 -0.964802967040073 2.38339894015917 -0.404801290620545 0.685623580035827 NA NA
"LOC101927948" 0 NA NA NA NA NA NA
"LOC101927950" 0.0273241917942086 0 7.56526218121053 0 1 NA NA
"LOC101927967" 0.0867217304866961 -0.60407558480249 7.56526218120626 -0.0798485988103814 0.93635767142818 NA NA
"LOC101927987" 1.40839594330837 -0.112023080114623 1.19622741548905 -0.0936469760382685 0.925389592069593 NA NA
"LOC101927990" 0 NA NA NA NA NA NA
"LOC101928001" 0.0570233143449286 -0.604124693789518 7.56526218121053 -0.0798550901897297 0.936352508543182 NA NA
"LOC101928002" 0.36976266347124 0.846615235453937 2.66192124774847 0.318046687583275 0.750449522546403 NA NA
"LOC101928008" 0.137103838008814 0 7.56526218121053 0 1 NA NA
"LOC101928009" 0.0305512586515401 0 7.56526218121053 0 1 NA NA
"LOC101928012" 0.140909996888821 0 7.56526218097408 0 1 NA NA
"LOC101928030" 0.281751285682836 1.11728885775156 3.50820016058758 0.318479221996396 0.750121453242887 NA NA
"LOC101928035" 0.322447990072402 0.43187918088155 3.49255244133285 0.123657178563862 0.901586717908063 NA NA
"LOC101928036" 0.0503717909408094 -0.604075587277419 7.56526218120628 -0.0798485991375251 0.936357671167988 NA NA
"LOC101928043" 1.26852789404481 -0.126673404973067 1.23999061511183 -0.102156744921527 0.918632260622582 NA NA
"LOC101928048" 0 NA NA NA NA NA NA
"LOC101928075" 3.54202573860803 -0.0727896270359705 0.764009789747949 -0.0952731601253227 0.924097860777713 0.961614427178465 NA
"LOC101928093" 0 NA NA NA NA NA NA
"LOC101928100" 6.74259174691499 0.0284592807040651 0.535803823920249 0.0531151130946409 0.957640189942607 0.978812720348885 NA
"LOC101928104" 0.627198855473478 -0.233530776813322 2.32385635039699 -0.100492776489144 0.919953117335357 NA NA
"LOC101928107" 0.0753048131327178 1.21498403209688 7.5637006662722 0.160633542455573 0.872382034886033 NA NA
"LOC101928113" 0.412466269944918 -1.7848242199079 3.56956936463258 -0.500011076291723 0.617067278317041 NA NA
"LOC101928122" 0.351235151379217 1.11726447873914 2.54222163340899 0.439483506888795 0.660311230158142 NA NA
"LOC101928128" 0 NA NA NA NA NA NA
"LOC101928134" 0.0912482945568128 -0.604073997982637 7.56526218119873 -0.0798483890596533 0.936357838252382 NA NA
"LOC101928135" 0 NA NA NA NA NA NA
"LOC101928138" 0 NA NA NA NA NA NA
"LOC101928154" 0 NA NA NA NA NA NA
"LOC101928158" 0.133819575925918 -0.964794321267616 7.56526218121053 -0.127529528806527 0.898521303374524 NA NA
"LOC101928161" 7.06891481105185 0.170394146368186 0.522547713787154 0.326083421422434 0.744361239893413 0.850522146736678 NA
"LOC101928162" 0 NA NA NA NA NA NA
"LOC101928163" 0.439076997659639 -1.32547520867402 2.5048964793013 -0.529153687438509 0.596698840832294 NA NA
"LOC101928167" 0 NA NA NA NA NA NA
"LOC101928168" 0.022732689749712 0 7.56526218121053 0 1 NA NA
"LOC101928174" 0.831050092779705 -1.32547837912444 1.96070969723467 -0.676019698884472 0.499028138213285 NA NA
"LOC101928200" 2.24002466624038 -0.19562649710626 0.942144857214378 -0.207639510642414 0.835510451619291 0.90714568503646 NA
"LOC101928201" 0.0827908094879064 0 7.56526218121053 0 1 NA NA
"LOC101928203" 0.040463058463918 0 7.56526218120627 0 1 NA NA
"LOC101928205" 0.0829854906646154 -0.604124691555769 7.56526218121053 -0.0798550898944658 0.936352508778019 NA NA
"LOC101928211" 0 NA NA NA NA NA NA
"LOC101928222" 6.59220218374768 0.508681311864665 0.556498587851952 0.914074757724259 0.360677565168593 0.542816136002234 NA
"LOC101928227" 0.0203677732577244 -0.604124694923212 7.56526218121053 -0.0798550903395849 0.936352508423996 NA NA
"LOC101928241" 0.159710909649928 -0.604124688033659 7.56526218121053 -0.0798550894289023 0.936352509148302 NA NA
"LOC101928244" 0.154581271805616 0 6.66212597721365 0 1 NA NA
"LOC101928248" 0.250980864376026 0.472758819119702 4.09624441232967 0.115412746782565 0.908117976005339 NA NA
"LOC101928259" 0.0223111215249963 0 7.56526218119875 0 1 NA NA
"LOC101928266" 0.694498594476831 2.47791975991967 1.58669933223213 1.5616819832109 0.118362925216715 NA NA
"LOC101928269" 0.846606329743714 2.4728104492796 1.4008177378726 1.76526209115185 0.0775197275236221 NA NA
"LOC101928273" 0.0554009990134576 -0.604124693789518 7.56526218121053 -0.0798550901897297 0.936352508543182 NA NA
"LOC101928283" 8.73671974871884 2.37920745550194 0.516483928690869 4.60654692883187 4.09410697353752e-06 6.87263077858396e-05 NA
"LOC101928290" 0.606138908929083 -0.59589022889388 2.16221873206684 -0.275592020389295 0.782861439216339 NA NA
"LOC101928292" 0.198655721794036 1.83860240189713 5.3555952088414 0.343304960550758 0.731369049360957 NA NA
"LOC101928295" 0.285644023764288 -0.964808002271608 3.95980178453159 -0.243650580198356 0.807501451204122 NA NA
"LOC101928333" 0.116907948730762 -0.604124690348879 7.56526218121053 -0.0798550897349353 0.936352508904901 NA NA
"LOC101928340" 1.56243711281125 -0.445056372270673 1.15560888759942 -0.385127162871863 0.700143204206583 NA NA
"LOC101928363" 0.108054577621937 0 7.56526218119872 0 1 NA NA
"LOC101928370" 0.614596964221898 0.440253036441558 1.60552587599643 0.274211112398501 0.783922388847429 NA NA
"LOC101928372" 7.36603355567244 -2.51471627674162 1.15924816455173 -2.16926483356912 0.0300625834507563 0.0950074240525474 NA
"LOC101928386" 0.0185481951700151 -0.604124694923212 7.56526218121053 -0.0798550903395849 0.936352508423996 NA NA
"LOC101928388" 2.5127986525521 -0.7892779793474 0.919534072495183 -0.858345550160715 0.390701684328518 0.571462793372846 NA
"LOC101928398" 0 NA NA NA NA NA NA
"LOC101928401" 0.831137109131686 -1.32547808920825 1.98949265673339 -0.666239246836222 0.505258190820087 NA NA
"LOC101928404" 2.06501794341418 0.179809100419026 1.18621567378626 0.151582131641455 0.879516527421379 0.93427331130613 NA
"LOC101928414" 8.91873692922297 0.207571301978588 0.542376196082705 0.382707249097149 0.701936838939461 0.82236495127855 NA
"LOC101928416" 0.0679352803121088 0 7.56526218120627 0 1 NA NA
"LOC101928417" 0 NA NA NA NA NA NA
"LOC101928418" 0.10984035424408 0 7.56526218121053 0 1 NA NA
"LOC101928420" 0.0230140556043241 0 7.56526218121053 0 1 NA NA
"LOC101928435" 0.261308862613879 0.47291075745202 3.65702479957646 0.129315709728518 0.897107841239813 NA NA
"LOC101928436" 0.44145263516972 3.16379499718739 2.81042671986228 1.12573474157064 0.260277813785326 NA NA
"LOC101928438" 4.9490408823563 0.45186358981031 0.60773746261089 0.743517748386067 0.457168280174729 0.63099055739775 NA
"LOC101928440" 0.0686672090512648 -1.32546395668157 7.56526218121053 -0.17520396847231 0.860919366175456 NA NA
"LOC101928442" 0 NA NA NA NA NA NA
"LOC101928443" 0 NA NA NA NA NA NA
"LOC101928445" 6.94663821580297 -1.51378770809315 0.75539492953764 -2.00396858504161 0.045073425719289 0.127564257542398 NA
"LOC101928446" 0.931762258726816 -2.50901467868343 1.85635525279792 -1.35158110221727 0.176509359100585 NA NA
"LOC101928448" 0.197548123283352 2.83858641320961 5.29028755148646 0.536565618708575 0.591567698358027 NA NA
"LOC101928449" 0.0442530281045028 -0.604124693789518 7.56526218121053 -0.0798550901897297 0.936352508543182 NA NA
"LOC101928455" 0.0292046056633099 -0.604124694923213 7.56526218121053 -0.0798550903395849 0.936352508423996 NA NA
"LOC101928460" 0.0882542579535997 -0.604124692655824 7.56526218121053 -0.0798550900398745 0.936352508662369 NA NA
"LOC101928471" 0.0212418777026691 0 7.56526218121053 0 1 NA NA
"LOC101928489" 6.16368221068285 -0.746276506151156 0.63016427089471 -1.18425709076078 0.236311308870722 0.412729412732804 NA
"LOC101928491" 0 NA NA NA NA NA NA
"LOC101928495" 2.49848495619156 -0.71651012622275 1.24290707113192 -0.576479241984053 0.564291296679954 0.719721969602512 NA
"LOC101928505" 1.34788169732772 1.14111448021388 1.1132601282297 1.02502052420441 0.30535350351629 NA NA
"LOC101928516" 0.0582846133393776 0 7.56526218121053 0 1 NA NA
"LOC101928517" 3.29952189714828 0.123790102181662 0.801166311494743 0.154512365791699 0.877205761811664 0.93260768848739 NA
"LOC101928519" 0.466038498059476 -0.246880738652971 2.57103235647682 -0.0960239718613581 0.923501533740961 NA NA
"LOC101928523" 0 NA NA NA NA NA NA
"LOC101928530" 5.82717655734492 0.181560889043441 0.544673748516345 0.333338791410456 0.738878560793752 0.846502460861005 NA
"LOC101928535" 1.45792242993146 1.11199722082639 1.45497678515959 0.764271452416624 0.444705493913667 NA NA
"LOC101928536" 0 NA NA NA NA NA NA
"LOC101928537" 0.0723619190104153 1.21498403209688 7.5637006662722 0.160633542455573 0.872382034886033 NA NA
"LOC101928539" 0.709902595730459 -0.604132718079569 1.96985526536739 -0.306688886590303 0.759080189623967 NA NA
"LOC101928559" 2.0128780303321 -3.71678946284701 1.7151596298002 -2.16702247316769 0.0302331405805274 0.0954131342771581 NA
"LOC101928564" 0.086770134239602 0 7.56526218119873 0 1 NA NA
"LOC101928567" 0.444346291926714 -1.7553328031446 2.80058177837009 -0.626774342638975 0.53080716418798 NA NA
"LOC101928569" 0.0472459995497566 -0.604124693789518 7.56526218121053 -0.0798550901897297 0.936352508543182 NA NA
"LOC101928571" 2.07010016090966 -2.14493907973841 1.68630403624926 -1.27197648444777 0.203381474548739 0.373702381927019 NA
"LOC101928580" 0.646776263951616 -1.32547534279951 2.16655818491144 -0.611788481855929 0.540677711332067 NA NA
"LOC101928597" 0.382032076123986 -1.71719908692017 3.02460247290406 -0.567743729069759 0.570208993922208 NA NA
"LOC101928604" 0.0816989056561487 -0.964794324668698 7.56526218121053 -0.127529529256092 0.898521303018728 NA NA
"LOC101928611" 0.124903235519095 2.21609228136836 7.49537697218998 0.295661217519907 0.767488817598376 NA NA
"LOC101928618" 0.0191558760771657 -0.604124694923212 7.56526218121053 -0.0798550903395849 0.936352508423996 NA NA
"LOC101928651" 0.0256996241872445 0 7.56526218121053 0 1 NA NA
"LOC101928663" 0.371356663911884 -0.204622790170979 2.77599288316035 -0.0737115687191622 0.941239893326707 NA NA
"LOC101928682" 0.370781843421294 0.126583457340389 2.94518018179895 0.0429798686418806 0.965717581518881 NA NA
"LOC101928694" 0.326417848958974 -0.604135377900374 3.95739973258791 -0.152659680275791 0.878666658461871 NA NA
"LOC101928700" 2.46898895673874 -3.51780787290121 1.64385156072076 -2.1399790327533 0.0323564612526517 0.100089320141536 NA
"LOC101928708" 0.0273241917942086 0 7.56526218121053 0 1 NA NA
"LOC101928710" 0.412801311044811 0.486328406085965 2.7357052977786 0.177770758597743 0.858903012787489 NA NA
"LOC101928730" 0.158894656246193 0.472275206283317 7.56470441037455 0.0624314157782053 0.950219277575033 NA NA
"LOC101928731" 0.294793815647421 0 3.20311834100881 0 1 NA NA
"LOC101928737" 4.27646894038752 -0.474847473055114 0.700162022293266 -0.678196557276598 0.497647075113495 0.666327892804573 NA
"LOC101928738" 0.779624206800408 -1.75106408750068 2.23945421582311 -0.781915555642238 0.434264202449325 NA NA
"LOC101928744" 0.204385142138051 0 6.31622495803402 0 1 NA NA
"LOC101928748" 1.92571743413989 -0.556576137702714 1.05401805381153 -0.528051806788345 0.597463378931578 0.745531464980405 NA
"LOC101928766" 3.90560972674351 0.537759124958134 0.704248570258253 0.763592781964661 0.445109952021594 0.619914128209483 NA
"LOC101928769" 0 NA NA NA NA NA NA
"LOC101928773" 0.342812859229772 -0.381636118038013 7.3641726344543 -0.0518233530067554 0.958669447542381 NA NA
"LOC101928775" 2.52005730683756 1.45137464878341 0.849933759265527 1.7076326630885 0.0877045237393631 0.205956535373412 NA
"LOC101928778" 0 NA NA NA NA NA NA
"LOC101928782" 0.80626630853415 -2.63122126122242 2.14605062957219 -1.2260760417134 0.220170060745742 NA NA
"LOC101928790" 0 NA NA NA NA NA NA
"LOC101928791" 0 NA NA NA NA NA NA
"LOC101928794" 5.74680338116025 -0.737017404799369 0.6504439580247 -1.13309900984795 0.257172677135134 0.436913257578049 NA
"LOC101928795" 0.383093008896952 -1.2241568476195 3.97273425065223 -0.30813962635898 0.757976089741475 NA NA
"LOC101928797" 0.0655452076889916 0 7.56526218119873 0 1 NA NA
"LOC101928804" 0 NA NA NA NA NA NA
"LOC101928823" 0.683493563466228 -2.23590978948801 1.88461089189405 -1.18640394104955 0.23546281609184 NA NA
"LOC101928844" 13.7590333196234 -2.34328228621438 0.851195502931466 -2.75293076401867 0.0059064385956124 0.0276468993342478 NA
"LOC101928847" 2.53514536151104 -1.0201283037563 0.859059156426416 -1.18749482631664 0.235032496114571 0.411210291954876 NA
"LOC101928855" 0.501625451830989 -0.964804046825036 2.2631849283675 -0.426303672639327 0.669886582082888 NA NA
"LOC101928861" 0.0262979066426911 -0.604124694923213 7.56526218121053 -0.0798550903395849 0.936352508423996 NA NA
"LOC101928869" 0 NA NA NA NA NA NA
"LOC101928880" 0.17559688121682 -0.604052457266102 6.46430766995825 -0.093444261645115 0.925550628612268 NA NA
"LOC101928882" 1.64683465286954 1.65664658400386 0.929003156608626 1.78325183528066 0.0745453179681746 NA NA
"LOC101928886" 0.494037358099883 -0.964806397928069 2.38438512863945 -0.404635302552233 0.685745605055713 NA NA
"LOC101928891" 2.86180239873882 -1.35554598100732 1.12621777383739 -1.20362687616671 0.228733826771762 0.403570079243555 NA
"LOC101928894" 1.51079746532827 -3.45548223349672 1.64759175598657 -2.09729274314534 0.0359676688709038 NA NA
"LOC101928896" 0.0709700437949983 0 7.56526218120626 0 1 NA NA
"LOC101928909" 0.302708633652397 -0.964787882895344 4.56635298207223 -0.211281932580148 0.832667280416953 NA NA
"LOC101928911" 0 NA NA NA NA NA NA
"LOC101928922" 0.0211671852774994 0 7.56526218120628 0 1 NA NA
"LOC101928937" 0 NA NA NA NA NA NA
"LOC101928940" 0.886787404957809 -2.70778513153308 1.84731528930431 -1.46579479269769 0.142704200130051 NA NA
"LOC101928943" 0.0446353452639516 -0.604074002179169 7.56526218119875 -0.0798483896143637 0.936357837811196 NA NA
"LOC101928961" 0.454974533047509 0 2.71923712342487 0 1 NA NA
"LOC101928988" 0.022732689749712 0 7.56526218121053 0 1 NA NA
"LOC101928992" 0.865960370473504 -0.964803088355925 1.97174325133446 -0.4893147663637 0.624618868484475 NA NA
"LOC101929010" 0.893443881134978 -1.72857896632804 2.06880834031818 -0.835543308986363 0.403411872853757 NA NA
"LOC101929034" 0 NA NA NA NA NA NA
"LOC101929059" 41.8531394536634 -1.2451195860579 1.57634454326611 -0.789877816608592 0.429599127795197 0.606050032339088 NA
"LOC101929064" 0 NA NA NA NA NA NA
"LOC101929076" 0.468787770674798 0.113189789191972 2.5610917051953 0.0441959141729916 0.964748238890657 NA NA
"LOC101929080" 0 NA NA NA NA NA NA
"LOC101929084" 0.018689041248177 0 7.56526218121053 0 1 NA NA
"LOC101929086" 12.2091365988846 -2.33336309305505 0.887159366112665 -2.63015099900182 0.00853469504672181 0.0368337327845166 NA
"LOC101929099" 5.68133737072974 0.0987833983970665 0.589497653213314 0.167572165654273 0.866919870109018 0.926717782860438 NA
"LOC101929106" 0.18104350346205 -0.964775738645438 5.55289317377109 -0.173742895541827 0.862067524407965 NA NA
"LOC101929124" 0.614553806219785 -2.45138233402513 2.3719467317262 -1.03348962320124 0.301374824142567 NA NA
"LOC101929125" 0.971545836977886 -0.0169397039085406 1.25774557018482 -0.0134683073509465 0.989254170379351 NA NA
"LOC101929144" 2.40996812578583 0.673977509803984 1.07497279697857 0.626971688677456 0.530677793415652 0.692517873343163 NA
"LOC101929148" 0.167174135916316 0 7.56526218121053 0 1 NA NA
"LOC101929153" 0 NA NA NA NA NA NA
"LOC101929154" 0 NA NA NA NA NA NA
"LOC101929162" 0.554909693749239 -1.01447136073555 2.07456427250377 -0.489004546246813 0.624838478245907 NA NA
"LOC101929164" 0.420994057568807 0.48586881747818 2.64569920932891 0.183644767993646 0.854292140566187 NA NA
"LOC101929172" 0 NA NA NA NA NA NA
"LOC101929173" 0.196024800953602 0 5.46953147573479 0 1 NA NA
"LOC101929181" 3.98825194554444 -3.77057426326054 1.56820899617181 -2.40438249778249 0.0161998131820526 0.0599247382139053 NA
"LOC101929196" 0.444033897662313 -0.604137610926422 2.64026230088286 -0.228817269679762 0.819010943592805 NA NA
"LOC101929207" 0.0208300521057926 0 7.56526218121053 0 1 NA NA
"LOC101929217" 0 NA NA NA NA NA NA
"LOC101929224" 0.84550564708469 -2.01866714893346 1.87044496329217 -1.07924434482178 0.280478816030922 NA NA
"LOC101929225" 0.357381965950585 -1.32548392637977 2.73273316099937 -0.485039646496269 0.627648222475473 NA NA
"LOC101929231" 7.69680425749826 0.601736397219569 0.455623110738884 1.32068892695924 0.186605107702194 0.352927051523715 NA
"LOC101929234" 0.482381771099736 -1.72204225502568 2.31720556855051 -0.743154719804543 0.457388013759582 NA NA
"LOC101929239" 0 NA NA NA NA NA NA
"LOC101929241" 1.09625857589209 0.487536370299074 1.52757740455824 0.319156573568241 0.749607785495382 NA NA
"LOC101929259" 1.82370852720058 -3.73509697807715 1.67434353539404 -2.23078293021756 0.0256955111833588 NA NA
"LOC101929260" 0.431898777569555 1.49167600634656 2.55922183678307 0.582863112883401 0.559985454184701 NA NA
"LOC101929265" 0 NA NA NA NA NA NA
"LOC101929268" 0.0470275419822471 0 7.56526218121053 0 1 NA NA
"LOC101929282" 0 NA NA NA NA NA NA
"LOC101929284" 0.235917278675261 -0.604133881613724 4.6349470177994 -0.130343211970643 0.896294893450142 NA NA
"LOC101929295" 1.52981013571307 -0.225898613744863 1.40279366522252 -0.161034811708413 0.872065982657528 NA NA
"LOC101929312" 0 NA NA NA NA NA NA
"LOC101929319" 1.24018826307602 -0.453474839404923 1.2921265053777 -0.350952354523807 0.725624093177047 NA NA
"LOC101929335" 0.0860969435679831 0 7.56526218121053 0 1 NA NA
"LOC101929344" 0.433263555202022 -2.32237923474987 3.84548532771654 -0.603923571886023 0.545894456295195 NA NA
"LOC101929369" 0.059220338222027 0 7.56526218121053 0 1 NA NA
"LOC101929371" 0.0440352307633536 0 7.56526218121053 0 1 NA NA
"LOC101929372" 3.81867674414529 -2.9197673928229 1.53837182824446 -1.89795947846682 0.0577014201752401 0.15221062674798 NA
"LOC101929374" 0.443675953227723 0.764103294063879 2.19712794392263 0.347773690729949 0.728010149513928 NA NA
"LOC101929380" 0.856666931590298 -0.414786226704176 1.71297840682587 -0.242143289752712 0.80866913570623 NA NA
"LOC101929384" 1.15519754558112 1.58368092875655 1.35247568123896 1.17094965234849 0.241619015304943 NA NA
"LOC101929395" 0.398560782521468 -1.32547736962976 2.73420777116136 -0.484775657362263 0.627835491997399 NA NA
"LOC101929406" 0.154347473521115 0.833025742827205 6.67148764151682 0.124863566806789 0.900631562059706 NA NA
"LOC101929412" 0.216579605688221 -0.964803697826394 5.3625513018509 -0.179915052279945 0.857219258017062 NA NA
"LOC101929413" 0 NA NA NA NA NA NA
"LOC101929420" 0.2264108886998 -0.964806036625217 4.65316515425893 -0.207344034574435 0.83574118666671 NA NA
"LOC101929427" 0.852782225437491 1.77559194793782 1.19084310040184 1.49103769198366 0.135951599335193 NA NA
"LOC101929439" 0.595964309802537 -0.839534259988791 2.04439557755808 -0.41065157311266 0.681328041277512 NA NA
"LOC101929452" 0 NA NA NA NA NA NA
"LOC101929454" 0 NA NA NA NA NA NA
"LOC101929478" 0.0692964174716918 0 7.56526218121053 0 1 NA NA
"LOC101929486" 2.7254284196181 0.899689274032224 0.806098939054966 1.11610278892933 0.264378138508351 0.444709685299045 NA
"LOC101929505" 2.7745908487414 0.73923180184117 0.761789869617093 0.97038807067983 0.331853092645679 0.515247839083329 NA
"LOC101929512" 1.17948004412059 -2.42314607693806 1.87266235111454 -1.29395781118571 0.195679993845238 NA NA
"LOC101929524" 0.556841170828959 -1.67745263824374 2.09763131093367 -0.79968897751488 0.42389102075771 NA NA
"LOC101929526" 0 NA NA NA NA NA NA
"LOC101929528" 0.0247393575769351 0 7.56526218121053 0 1 NA NA
"LOC101929532" 0 NA NA NA NA NA NA
"LOC101929539" 1.67080399148736 -1.52463081399938 1.33662039542431 -1.14066104274534 0.2540110041822 NA NA
"LOC101929549" 4.91625314388184 -1.28850375832239 0.812551773171384 -1.58574973419031 0.112796092315295 0.247713360016696 NA
"LOC101929551" 2.43892781381151 -1.12801708005677 0.953693290350897 -1.18278810543139 0.236893135783403 0.413497056833041 NA
"LOC101929555" 7.03783393964598 0.483573935175216 0.501252319859387 0.964731565353891 0.334679280708736 0.517944790431343 NA
"LOC101929570" 0.0322295063573028 0 7.56526218121053 0 1 NA NA
"LOC101929572" 0 NA NA NA NA NA NA
"LOC101929584" 1.03430127992366 -0.409247847236597 1.27703844752859 -0.320466347766273 0.748614836864547 NA NA
"LOC101929586" 0.708220628909159 -1.32547998024596 2.33356332848668 -0.568006860608982 0.5700303094498 NA NA
"LOC101929591" 0.224263028503951 -0.964767089925949 6.15965390641884 -0.156626834004519 0.875538953078168 NA NA
"LOC101929596" 0.0420719298084617 0 7.56526218121053 0 1 NA NA
"LOC101929607" 1.16820513764613 -1.66732960535051 1.86583882620589 -0.893608591445684 0.371531347954343 NA NA
"LOC101929608" 0.187243934477118 -0.604105356116151 5.52494780592123 -0.109341368884737 0.912931735650857 NA NA
"LOC101929625" 0.316569779308484 -0.604136090963262 3.58977381078053 -0.168293637094618 0.86635227933527 NA NA
"LOC101929631" 0.770676290398108 -2.06300533899615 1.93839618905736 -1.06428466514856 0.287199762691325 NA NA
"LOC101929633" 0.244714616327329 0 4.10320248101314 0 1 NA NA
"LOC101929645" 1.29113535463144 -2.77908589802772 1.78896212507129 -1.55346268044494 0.120312638369858 NA NA
"LOC101929653" 0.132387682147485 1.19361156420542 7.564704547812 0.157786937567927 0.874624692022916 NA NA
"LOC101929657" 1.26729615171292 -0.0961792879445128 1.23147787311446 -0.0781007032641773 0.937747947781015 NA NA
"LOC101929663" 0 NA NA NA NA NA NA
"LOC101929680" 1.34528769397288 -2.50433415455251 1.72797997345321 -1.44928424693941 0.147258218521828 NA NA
"LOC101929681" 0 NA NA NA NA NA NA
"LOC101929685" 0.0247269883593738 0 7.56526218121053 0 1 NA NA
"LOC101929690" 0.40916886218451 -0.286140752177493 2.80766706328314 -0.101914060936732 0.918824889063368 NA NA
"LOC101929694" 0.784233971187148 -0.964811596331804 2.1813927183648 -0.442291563646108 0.658278234961456 NA NA
"LOC101929696" 0.0681170010820692 -0.604124692655824 7.56526218121053 -0.0798550900398745 0.936352508662369 NA NA
"LOC101929698" 1.01298693754354 -3.49330005374101 2.08232656463157 -1.67759472172852 0.0934262439332837 NA NA
"LOC101929701" 0 NA NA NA NA NA NA
"LOC101929717" 0.45212244306506 0.11318202716893 2.56913801326193 0.0440544753083261 0.964860980967274 NA NA
"LOC101929718" 1.61263454001388 0.183926039858927 1.14913035868157 0.160056723303308 0.87283639139085 NA NA
"LOC101929723" 0.631636320543485 1.47788596615819 1.74103296761543 0.848855819302688 0.395961525423704 NA NA
"LOC101929733" 0.146505962382496 0 7.5652621811987 0 1 NA NA
"LOC101929736" 4.56355104899513 0.824014479464974 0.573337519261914 1.43722406397853 0.150654337470538 0.304696702987176 NA
"LOC101929743" 0.595703531941241 0.474809566976345 2.1332777595929 0.222572782583621 0.823868021448673 NA NA
"LOC101929746" 0.157945547867168 -0.604073992905474 7.5652621811987 -0.0798483883885382 0.93635783878615 NA NA
"LOC101929753" 0.0477705096935569 0 7.56526218121053 0 1 NA NA
"LOC101929760" 0.202333029055106 -0.484182143543329 5.46976899159272 -0.088519669530384 0.929463651678796 NA NA
"LOC101929765" 0.499649976584935 -2.37106676621823 2.42420046512812 -0.978081969839453 0.328033784538574 NA NA
"LOC101929829" 0 NA NA NA NA NA NA
"LOC102031319" 0.0231714926561548 -0.604124694923212 7.56526218121053 -0.0798550903395849 0.936352508423996 NA NA
"LOC102060414" 0.481244341949318 0.113423285879309 2.4255622562166 0.0467616469495311 0.962703196875535 NA NA
"LOC102467073" 6.33431878770801 -0.959420685967776 0.665064691787891 -1.44259753647208 0.149133877762305 0.30237833635705 NA
"LOC102467074" 0.588494565957067 1.69753097511121 2.22535631608036 0.762813111250947 0.445574860672474 NA NA
"LOC102467075" 0 NA NA NA NA NA NA
"LOC102467079" 0 NA NA NA NA NA NA
"LOC102467080" 0.174359240658188 0 7.56526218121053 0 1 NA NA
"LOC102467081" 0.856009032883238 -3.81043448157355 2.09034038736099 -1.82287751057814 0.0683219448006018 NA NA
"LOC102467146" 3.29661442979626 -0.23627949658367 0.8952659173171 -0.263921022808221 0.79184077595326 0.880984471153886 NA
"LOC102467147" 0.537189130445972 -0.587824835639994 2.18083323095706 -0.269541396974232 0.787513090356466 NA NA
"LOC102467212" 0.266794767368938 -0.604103933868165 4.5376360826489 -0.133131860480868 0.894089098394715 NA NA
"LOC102467214" 0.191486459124064 0 6.37658934566764 0 1 NA NA
"LOC102467216" 0 NA NA NA NA NA NA
"LOC102467217" 0.0399637900320505 1.21508785270707 7.56369506056748 0.160647387682483 0.872371129612162 NA NA
"LOC102467223" 0.142662881490903 -1.32546395223272 7.56526218121053 -0.175203967884247 0.860919366637516 NA NA
"LOC102467224" 0 NA NA NA NA NA NA
"LOC102467225" 0 NA NA NA NA NA NA
"LOC102467226" 0.0463177478607942 0 7.56526218121053 0 1 NA NA
"LOC102467655" 0.0943653083454265 0 7.56526218119873 0 1 NA NA
"LOC102477328" 0.109604523415046 1.19363836392286 7.56470250594073 0.15779052289042 0.874621866740212 NA NA
"LOC102503427" 0.0645077882951327 -0.604124693789518 7.56526218121053 -0.0798550901897297 0.936352508543182 NA NA
"LOC102546226" 0.0228828401878309 0 7.56526218121053 0 1 NA NA
"LOC102546228" 0 NA NA NA NA NA NA
"LOC102546229" 1.84773232696686 1.31479290856706 1.13047713567104 1.16304245975449 0.244812275797777 NA NA
"LOC102546298" 0.793585743426434 0.047402043234644 1.53280579761795 0.0309250156205757 0.975329339881153 NA NA
"LOC102546299" 0.398580902230914 0.420042975116741 2.8631014827433 0.146709076729713 0.883361653938216 NA NA
"LOC102577424" 5.45020359039504 0.0271752030987963 0.59481965322026 0.0456864579905421 0.963560157497374 0.981844958053521 NA
"LOC102577426" 0 NA NA NA NA NA NA
"LOC102606466" 0.0211671852774994 0 7.56526218120628 0 1 NA NA
"LOC102659288" 0.0674848978748647 -0.604124692655824 7.56526218121053 -0.0798550900398744 0.936352508662369 NA NA
"LOC102723318" 0 NA NA NA NA NA NA
"LOC102723320" 0.460267736660052 -0.502600423667114 2.06874556077457 -0.242949366609847 0.808044621950929 NA NA
"LOC102723344" 0.339702601195996 -2.30454605358466 3.9619680743904 -0.581666992341741 0.560791008820688 NA NA
"LOC102723354" 1.00213691397513 -1.31460410088135 1.85488974918232 -0.708723578563556 0.478496029929599 NA NA
"LOC102723362" 0 NA NA NA NA NA NA
"LOC102723376" 0.0604266324233315 0 7.56526218121053 0 1 NA NA
"LOC102723385" 3.91126203578193 -0.446844438279096 0.682118345040538 -0.655083449269408 0.512414027486704 0.678221492202998 NA
"LOC102723426" 0.0828475193966537 0 7.56526218120627 0 1 NA NA
"LOC102723427" 0 NA NA NA NA NA NA
"LOC102723448" 0 NA NA NA NA NA NA
"LOC102723483" 1.52660428700082 -0.0405976188151241 1.3380668117647 -0.0303405020273854 0.975795495482527 NA NA
"LOC102723487" 0.20811331910669 -0.604106242429272 5.39000993493719 -0.112078873642431 0.910760868260875 NA NA
"LOC102723505" 0.313478254051454 -1.32547075232948 3.58194515149729 -0.370042168785141 0.711351070823961 NA NA
"LOC102723513" 1.2180477169516 -2.40951533259479 1.91055099204708 -1.26116253511407 0.207250293714909 NA NA
"LOC102723517" 0.131855015580198 -0.604124689992314 7.56526218121053 -0.0798550896878034 0.936352508942387 NA NA
"LOC102723544" 0.133900395622055 -0.964794321302878 7.56526218121053 -0.127529528811188 0.898521303370835 NA NA
"LOC102723562" 0.20467791533305 0 7.33865369217731 0 1 NA NA
"LOC102723578" 0 NA NA NA NA NA NA
"LOC102723590" 0.271075944865534 -1.62344215244321 5.2483144006174 -0.309326391012748 0.757073257583921 NA NA
"LOC102723605" 0.0298753737717914 0 7.56526218121053 0 1 NA NA
"LOC102723617" 1.90390263096019 0.776198643161403 1.00247622701218 0.774281346775488 0.43876443198469 0.614446769942342 NA
"LOC102723631" 5.59694529436713 -3.40448632596622 1.54311971368903 -2.20623603973496 0.0273674770863549 0.0886892629031463 NA
"LOC102723641" 0.12159342701602 0 7.56526218096768 0 1 NA NA
"LOC102723680" 0 NA NA NA NA NA NA
"LOC102723737" 0 NA NA NA NA NA NA
"LOC102723742" 0.0461646165265863 0 7.56526218121053 0 1 NA NA
"LOC102723769" 14.5261405015205 -2.27821766311478 1.60681081027562 -1.41785059482142 0.156234389079349 0.312158275894877 NA
"LOC102723809" 0.700621350561963 -1.96427701295039 2.00185050267008 -0.981230621532641 0.326479026814285 NA NA
"LOC102723824" 1.53377982265778 -1.01753245378191 1.27454423320901 -0.798350051155144 0.424667380405077 NA NA
"LOC102723854" 0.421540627584674 1.83862358598547 2.64310168616191 0.695631044243088 0.486659919405141 NA NA
"LOC102723859" 0 NA NA NA NA NA NA
"LOC102723885" 1.03376062409596 -0.246696733792885 1.87160436145128 -0.131810300763347 0.89513433881425 NA NA
"LOC102724020" 0 NA NA NA NA NA NA
"LOC102724034" 0.018796604754551 1.2149864814156 7.56370055206572 0.160633868706472 0.872381777912327 NA NA
"LOC102724050" 0.966533598585051 0.741311409703105 1.43804137658887 0.515500751071255 0.60620314488849 NA NA
"LOC102724058" 0.0416200969253738 -0.604124692741746 7.56526218121053 -0.0798550900512319 0.936352508653336 NA NA
"LOC102724084" 0.561997881130387 -1.6820867201115 2.04003118344254 -0.824539709865116 0.409632962257093 NA NA
"LOC102724153" 0.203384030009174 -0.96480023739812 6.26614408807562 -0.153970324307435 0.877633134302521 NA NA
"LOC102724163" 0.613717538277296 -1.65825829897201 2.38050028135902 -0.69660075739429 0.486052681736475 NA NA
"LOC102724188" 0 NA NA NA NA NA NA
"LOC102724224" 0.256912403565836 -0.604135992468087 3.6428241594927 -0.165842754417281 0.86828069882306 NA NA
"LOC102724246" 0.49616967188028 1.85095874362168 2.18850238168823 0.845765012233542 0.397683847300701 NA NA
"LOC102724321" 0 NA NA NA NA NA NA
"LOC102724386" 6.91989876359963 1.04549845878272 0.63256506736375 1.65279196200304 0.0983732105365573 0.224318158407219 NA
"LOC102724421" 0.0230140556043241 0 7.56526218121053 0 1 NA NA
"LOC102724467" 5.87592500927708 -2.01244711335792 0.830390107054828 -2.42349601260971 0.0153719220148705 0.057560294251163 NA
"LOC102724484" 0.418891068345234 -1.2231767618856 2.88381829914938 -0.424151813672307 0.67145510016507 NA NA
"LOC102724508" 1.31470719179039 -2.17780791050876 1.71007320258738 -1.27351736008359 0.202834516299275 NA NA
"LOC102724550" 0.118159819712164 -0.604124691522131 7.56526218121053 -0.0798550898900193 0.936352508781555 NA NA
"LOC102724555" 0 NA NA NA NA NA NA
"LOC102724558" 0 NA NA NA NA NA NA
"LOC102724596" 3.28066736063464 -0.345330440417498 0.740783253778077 -0.466169339892977 0.641094293644335 0.778740967546418 NA
"LOC102724631" 0 NA NA NA NA NA NA
"LOC102724651" 0.0322295063573028 0 7.56526218121053 0 1 NA NA
"LOC102724663" 0.232889969520331 1.85504170565787 5.21117955891334 0.355973476769756 0.72186042833236 NA NA
"LOC102724678" 0.111632144724054 -0.964794323535004 7.56526218121053 -0.127529529106237 0.898521303137327 NA NA
"LOC102724820" 0.133415425110699 0 7.56526218096768 0 1 NA NA
"LOC102724849" 0.0369409765422192 0 7.56526218121053 0 1 NA NA
"LOC102724862" 0 NA NA NA NA NA NA
"LOC102724890" 2.69358670862633 2.0976221537518 0.799900350833277 2.62235433647036 0.00873245878694158 0.0374549832207857 NA
"LOC102724927" 5.54361142015204 1.13915119910237 0.569757260060655 1.99936232314284 0.0455691653989266 0.128585625613438 NA
"LOC102724933" 0.0453484265474795 0 7.56526218121053 0 1 NA NA
"LOC102724958" 0.0454537827198568 -0.964794325802392 7.56526218121053 -0.127529529405948 0.898521302900129 NA NA
"LOC102800310" 0.10227060734061 -0.964794323535004 7.56526218121053 -0.127529529106237 0.898521303137327 NA NA
"LOC102800315" 0.251266666388372 0.490530262696075 4.06684484814154 0.120616910900901 0.903994473677589 NA NA
"LOC102800447" 0.14778036759495 -0.604073992007955 7.5652621811987 -0.0798483882699014 0.936357838880507 NA NA
"LOC103021295" 0 NA NA NA NA NA NA
"LOC103171574" 0.123011847945394 -0.604075584352367 7.56526218120626 -0.0798485987508828 0.936357671475502 NA NA
"LOC103191607" 0.479259139693196 -1.32547307683832 2.71042540174346 -0.489027691367457 0.624822092296042 NA NA
"LOC103312105" 0 NA NA NA NA NA NA
"LOC113230" 8.73570454867025 1.21043864864109 0.529347513100805 2.28666163282907 0.0222155807826047 0.0756232411290473 NA
"LOC115110" 0.0250758701581251 0 7.56526218121053 0 1 NA NA
"LOC145474" 0.35671380069698 -1.32545660475745 4.0078190048494 -0.330717680402649 0.740857746092208 NA NA
"LOC145837" 3.00472962332534 0.0267325387639448 0.823141578726881 0.0324762342892348 0.974092268320086 0.986908554253417 NA
"LOC145845" 0.0637611422173547 -0.604124693789519 7.56526218121053 -0.0798550901897297 0.936352508543182 NA NA
"LOC146481" 0 NA NA NA NA NA NA
"LOC146513" 0.370769689831047 0.84898811134851 3.21944978438966 0.26370596474747 0.792006498984353 NA NA
"LOC148696" 0.0476221977647659 0 7.56526218121053 0 1 NA NA
"LOC149373" 0 NA NA NA NA NA NA
"LOC149684" 0 NA NA NA NA NA NA
"LOC149950" 0.041466997602162 -0.604074002179169 7.56526218119875 -0.0798483896143637 0.936357837811196 NA NA
"LOC150381" 0.882665125382888 -0.575140898076686 1.49992520190533 -0.383446386090515 0.701388815540817 NA NA
"LOC150935" 0.255787529336285 -2.0960976105123 4.61866619540483 -0.453831803778705 0.649949890888025 NA NA
"LOC151475" 1.98957672658974 0.417388750891066 1.03610727954577 0.402843179592415 0.687063593641942 0.8117191872132 NA
"LOC151484" 0.164525921405309 -1.32546395328049 7.56526218121053 -0.175203968022745 0.860919366528694 NA NA
"LOC152225" 0.228237369841264 -0.6041073621038 5.3596230896805 -0.112714523390079 0.910256886629253 NA NA
"LOC152578" 1.00292989504709 0.429783565735575 1.26576406927839 0.339544766806813 0.7341993788776 NA NA
"LOC152586" 0 NA NA NA NA NA NA
"LOC153684" 0.297200869389974 -0.96467701308827 6.63411534474244 -0.14541155270277 0.884385943871687 NA NA
"LOC153910" 1.79737844935488 -0.397174900078992 1.3045019303641 -0.304464785244233 0.760773817336494 NA NA
"LOC154449" 0.0192958731864186 0 7.56526218121053 0 1 NA NA
"LOC154761" 2.65611983715286 1.31393480078285 0.78487193374102 1.67407540555069 0.0941157806743971 0.217040801208601 NA
"LOC154872" 0.188554011439882 -0.964794317336298 7.56526218121053 -0.127529528286873 0.89852130378579 NA NA
"LOC157273" 0.687652993416389 -2.34464711300245 2.2031842771997 -1.06420835391153 0.287234323437438 NA NA
"LOC158434" 0.140186013513925 -0.604075584198985 7.56526218120626 -0.0798485987306082 0.936357671491627 NA NA
"LOC158435" 1.21460282908111 0.70196657517173 1.23878873239179 0.566655602215891 0.570948190505235 NA NA
"LOC1720" 0 NA NA NA NA NA NA
"LOC200726" 0.272621982276917 -0.964804349817328 5.17437711259225 -0.18645806612537 0.852085560528125 NA NA
"LOC200772" 1.04970798623133 -1.43986167089697 1.83744940887088 -0.783619763322773 0.433263255706094 NA NA
"LOC221122" 0.0345565365540448 0 7.56526218121053 0 1 NA NA
"LOC253044" 0.763735655949454 1.05461463662963 1.44985617386908 0.727392589442368 0.466985492847197 NA NA
"LOC253573" 0 NA NA NA NA NA NA
"LOC255654" 0.336600709065969 -1.32546662529353 3.97724739815937 -0.333262302442374 0.738936292731961 NA NA
"LOC256880" 8.2630670638899 -0.101646331595405 0.486826071882446 -0.20879393579387 0.83460910554235 0.906669799499708 NA
"LOC283038" 0.0298753737717914 0 7.56526218121053 0 1 NA NA
"LOC283045" 1.4138862667961 -2.32367074032424 1.86030849382938 -1.24907817602931 0.211636481980517 NA NA
"LOC283214" 0.0436359878978565 0 7.56526218121053 0 1 NA NA
"LOC283299" 11.7731192127104 0.0468756335560239 0.55897305755335 0.0838602736260683 0.933167525310015 0.965868147335089 NA
"LOC283332" 0.0947025081096955 -0.604124690129515 7.56526218121053 -0.079855089705939 0.936352508927963 NA NA
"LOC283352" 0.0765076985400923 -0.604124692655824 7.56526218121053 -0.0798550900398745 0.936352508662369 NA NA
"LOC283440" 0.61617250909006 -2.52176664168431 2.21600372570315 -1.13797942324494 0.255129074583172 NA NA
"LOC283575" 0.714450877698934 -0.915774243951896 1.93381678494756 -0.473557914627745 0.635815192670493 NA NA
"LOC283585" 0.411123917703823 -0.96481103353296 2.54342561966947 -0.379335265820882 0.704438914780108 NA NA
"LOC283692" 1.6949865246881 -0.0864469684427265 1.18569381454371 -0.0729083405701949 0.941879056794779 NA NA
"LOC283693" 7.98863200271716 -0.39014052441916 0.564177044110427 -0.69152144436206 0.489237909210569 0.659263474947833 NA
"LOC283710" 0.250549553209519 0.112047156730078 4.15693935671616 0.0269542437632748 0.978496228944992 NA NA
"LOC283731" 7.66149162942812 -0.366523520043779 0.520249957356159 -0.7045142721518 0.481112565159359 0.651131219848342 NA
"LOC283788" 0 NA NA NA NA NA NA
"LOC283856" 8.17377680601195 0.169228204859694 0.503550545231354 0.336069946626595 0.736818120819276 0.845402680040248 NA
"LOC283914" 0.256838806019848 -0.604135190795168 4.04843275417795 -0.1492269298957 0.881374570918443 NA NA
"LOC284080" 1.24280457697779 -2.65878458163513 1.77570432958396 -1.497312664805 0.134311920990337 NA NA
"LOC284294" 0.320191533841657 -0.604124844237907 3.57727234627455 -0.168878627557406 0.865892110463035 NA NA
"LOC284344" 0.749439041338941 0.121764329074501 2.10839685585669 0.0577520919442963 0.953946099532792 NA NA
"LOC284379" 1.20660402043325 -2.0248967551514 1.65235192693433 -1.22546336657728 0.220400684545272 NA NA
"LOC284395" 0.375615019401375 0.756135820191336 2.55953636324476 0.295419057548677 0.767673776788087 NA NA
"LOC284578" 1.99884877688709 -0.80069841675215 1.30705601034354 -0.612596866863951 0.540142930429464 0.700810545477359 NA
"LOC284632" 0.386296944283128 -0.964790865195206 3.23921885075065 -0.297846767893323 0.765820117926162 NA NA
"LOC284648" 5.09226442734951 -0.0874287978295678 0.657498583155174 -0.132971842174957 0.894215649404889 0.943155935864712 NA
"LOC284661" 0.0223242237389553 -0.604124694923212 7.56526218121053 -0.0798550903395849 0.936352508423996 NA NA
"LOC284757" 0.324060200356278 -0.964809042299982 3.53832424425009 -0.272674004895914 0.785103818818955 NA NA
"LOC284788" 0 NA NA NA NA NA NA
"LOC284798" 0.130418803153753 2.7784616813137 7.47319693244832 0.371790240030974 0.710049030964828 NA NA
"LOC284801" 1.41385185893064 -3.86431285427283 1.93449757863475 -1.9975795767085 0.0457622592546504 NA NA
"LOC284837" 0.324693402542179 -0.604124957094685 3.56345032125504 -0.169533711047194 0.865376858536414 NA NA
"LOC284865" 1.13679872839019 0.836833024953735 1.82006878202573 0.45978098916808 0.645673430140761 NA NA
"LOC284933" 0.0346990906059733 0 7.56526218121053 0 1 NA NA
"LOC284950" 1.34598312169424 -1.38931224590668 1.92665341881995 -0.721101279729706 0.470847203743027 NA NA
"LOC285000" 0 NA NA NA NA NA NA
"LOC285593" 0.13736978612215 -0.604073993571297 7.56526218119871 -0.0798483884765487 0.936357838716151 NA NA
"LOC285626" 1.03627413008135 0.874460396216916 1.34970887611751 0.647888156987112 0.517057291139371 NA NA
"LOC285627" 0.0231714926561548 -0.604124694923212 7.56526218121053 -0.0798550903395849 0.936352508423996 NA NA
"LOC285629" 0.0192958731864186 0 7.56526218121053 0 1 NA NA
"LOC285692" 1.44413469867383 -0.811234553815354 1.34934320186154 -0.601206981808767 0.54770213482318 NA NA
"LOC285740" 0.0469744167705568 0 7.56526218121053 0 1 NA NA
"LOC285762" 0.0429222257072329 -0.604124693789518 7.56526218121053 -0.0798550901897297 0.936352508543182 NA NA
"LOC285768" 0.0478984810155286 -0.604124692396897 7.56526218121053 -0.0798550900056487 0.93635250868959 NA NA
"LOC285819" 0.365243014161822 -1.32547748396762 2.71790529121807 -0.487683470152704 0.625774061899596 NA NA
"LOC285847" 0.515038379964335 0.113329126033141 2.47854899172155 0.0457239806078737 0.963530250034498 NA NA
"LOC285889" 3.95608324496977 -0.109531439816422 0.678670341123923 -0.161391228081413 0.871785275085701 0.929473918837921 NA
"LOC286083" 0.0661955206114451 0 7.56526218121053 0 1 NA NA
"LOC286094" 0 NA NA NA NA NA NA
"LOC286114" 0.308593002755252 2.07855560668388 3.07933146844051 0.675002229538005 0.499674348442497 NA NA
"LOC286177" 0.181420375438415 1.19361156511121 7.56470454774383 0.157786937689087 0.87462469192744 NA NA
"LOC286190" 1.48164237833077 -0.241058666297449 1.44844606983151 -0.166425710503318 0.867821942032587 NA NA
"LOC286238" 0 NA NA NA NA NA NA
"LOC286297" 0.0203677732577244 -0.604124694923212 7.56526218121053 -0.0798550903395849 0.936352508423996 NA NA
"LOC286359" 0.363445747685155 0.47315309057652 3.24687266807035 0.145725791845641 0.884137859766698 NA NA
"LOC286370" 0.156202385094643 -0.604040830902338 7.56526218096767 -0.0798440049337556 0.936361325145817 NA NA
"LOC338694" 0.086133958225842 0 7.56526218121053 0 1 NA NA
"LOC338797" 0.837484097236883 -1.32547876752433 1.91575096929771 -0.691884691051591 0.489009745302323 NA NA
"LOC338963" 0.766762583471945 0.777935163355416 1.87586055118048 0.414708418952496 0.678355368498345 NA NA
"LOC339059" 0.545836284912523 1.19520561064818 2.56542520923452 0.465889867436367 0.641294334293472 NA NA
"LOC339166" 2.78505444806671 -0.430291135228432 1.00656493021477 -0.427484727822396 0.669026306475552 0.798649604392864 NA
"LOC339240" 0.800628808683461 -0.234776483317232 1.91020327848456 -0.122906544011112 0.902181103548317 NA NA
"LOC339298" 0.039730750267235 0 7.56526218121053 0 1 NA NA
"LOC339529" 0.189255808268796 -0.604131590270766 5.51324635020762 -0.109578196201593 0.91274390341955 NA NA
"LOC339539" 3.59421011155827 -0.208633504752062 0.813101879532818 -0.256589623027235 0.797495586497324 0.88422769029199 NA
"LOC339568" 0.0223111215249963 0 7.56526218119875 0 1 NA NA
"LOC339593" 0.511632489469768 -1.72700636094843 2.75547752247249 -0.626753928080964 0.53082054792455 NA NA
"LOC339622" 0.220964675356135 -1.32541958043752 7.23352110124267 -0.183232973525138 0.854615223190361 NA NA
"LOC339666" 0.0185481951700151 -0.604124694923212 7.56526218121053 -0.0798550903395849 0.936352508423996 NA NA
"LOC339807" 0.0185481951700151 -0.604124694923212 7.56526218121053 -0.0798550903395849 0.936352508423996 NA NA
"LOC339975" 0.131968408990821 1.85542303860209 7.49537695371626 0.247542325097093 0.804488539777279 NA NA
"LOC340017" 0.126635988148974 0 7.56526218121053 0 1 NA NA
"LOC340074" 0.0192958731864186 0 7.56526218121053 0 1 NA NA
"LOC340107" 0.0656552480614929 -0.604124692734923 7.56526218121053 -0.0798550900503301 0.936352508654053 NA NA
"LOC340113" 0.162997976874248 -0.604124687025369 7.56526218121053 -0.0798550892956233 0.936352509254305 NA NA
"LOC340357" 0 NA NA NA NA NA NA
"LOC340515" 1.73591555638683 1.44358730471325 1.22177894998665 1.1815454053526 0.237386126985564 NA NA
"LOC341056" 0.187971118923579 0 6.39840645226954 0 1 NA NA
"LOC344887" 0.386099114161155 0.036297756546177 2.79748054373381 0.0129751596047672 0.989647610957225 NA NA
"LOC344967" 0.988123077868249 -0.238554725323445 1.42651024872742 -0.167229590909885 0.867189402071164 NA NA
"LOC349160" 1.51849325855066 2.3441377493254 1.34206933541532 1.74665919820005 0.0806964719239445 NA NA
"LOC387810" 0.12216761818227 -0.96479432240131 7.56526218121053 -0.127529528956382 0.898521303255926 NA NA
"LOC388242" 0 NA NA NA NA NA NA
"LOC388282" 0.127421498028725 -0.604073995848705 7.56526218119872 -0.0798483887775836 0.936357838476724 NA NA
"LOC388436" 0 NA NA NA NA NA NA
"LOC388553" 5.44571249734901 -0.653003443201329 0.778123546769905 -0.839202779445545 0.40135552787098 0.581779047769405 NA
"LOC388692" 7.80703700815533 -0.660562877336516 0.650868021361504 -1.01489527163238 0.310155752377062 0.49419551774371 NA
"LOC388780" 6.0496984904951 -1.85684334420178 0.778499719307384 -2.38515608695888 0.0170718762684503 0.0621470982591679 NA
"LOC388849" 0.151050867721589 -1.32546395328504 7.56526218121053 -0.175203968023346 0.860919366528221 NA NA
"LOC388882" 0.0208300521057926 0 7.56526218121053 0 1 NA NA
"LOC388942" 0 NA NA NA NA NA NA
"LOC389033" 1.34198070710533 0.758527845861998 1.0354956473038 0.732526348939307 0.463847366374164 NA NA
"LOC389247" 5.0404710896726 -0.0439403171371212 0.656433851585663 -0.0669379207531424 0.946631124327151 0.972977213780764 NA
"LOC389332" 2.17808019089861 -1.09247969950279 0.997774117309773 -1.09491685597975 0.273553063689347 0.454691881074205 NA
"LOC389602" 0 NA NA NA NA NA NA
"LOC389705" 7.42340704978846 -0.631359345841982 0.582017592698939 -1.08477708193361 0.278020398351556 0.460045457989188 NA
"LOC389831" 0 NA NA NA NA NA NA
"LOC389834" 0 NA NA NA NA NA NA
"LOC390705" 0 NA NA NA NA NA NA
"LOC391003" 0 NA NA NA NA NA NA
"LOC392196" 0.018689041248177 0 7.56526218121053 0 1 NA NA
"LOC392232" 7.43601571904793 1.02951721899324 0.48804224030368 2.10948383966238 0.034902839478367 0.105902378135568 NA
"LOC392364" 0.0431935495267911 0 7.56526218121053 0 1 NA NA
"LOC392452" 0 NA NA NA NA NA NA
"LOC399715" 8.17836071617485 0.999085515448689 0.529979159558309 1.88514113702384 0.0594107853924972 0.155248746926011 NA
"LOC400043" 2.35467352177116 0.687829964770819 0.914466413056611 0.752165366546095 0.451951618338543 0.626706244096113 NA
"LOC400548" 0.987440999056122 -0.964801849774412 1.98304595610832 -0.486525209767609 0.626594835882084 NA NA
"LOC400553" 0.0192958731864186 0 7.56526218121053 0 1 NA NA
"LOC400558" 0.467004986867191 1.30370779818611 2.25797869117025 0.577378255731208 0.563683959841648 NA NA
"LOC400620" 0.041363653805883 1.19361019747342 7.56470461252971 0.157786755545801 0.87462483545886 NA NA
"LOC400644" 0.485403639905282 -1.32547234888061 2.43527374511617 -0.54428063848624 0.586248368323854 NA NA
"LOC400654" 0.105715130450366 -0.604124689235655 7.56526218121053 -0.0798550895877858 0.936352509021935 NA NA
"LOC400655" 0.577468570333451 -2.11763294475677 2.453348703944 -0.863160194615821 0.388049395848071 NA NA
"LOC400684" 6.44979933435211 -0.0925675476973618 0.615770970068738 -0.150327885198986 0.880505933757718 0.934743363679436 NA
"LOC400736" 0 NA NA NA NA NA NA
"LOC400794" 0.940337738032536 -0.53317942608714 1.46339779173483 -0.364343467714999 0.715601544628823 NA NA
"LOC400867" 2.43351042574878 -1.92254658020731 1.16502594638482 -1.65021782233533 0.0988983929033052 0.225143454268236 NA
"LOC400891" 2.38337211406234 -1.63470897583751 1.17450096018849 -1.39183281346587 0.163973030936387 0.322808525655445 NA
"LOC400940" 6.62898906832055 -0.723767033567338 0.658907209705455 -1.0984354441817 0.272014392325944 0.453179346377934 NA
"LOC400958" 0.949398370548341 -0.0730673160044356 1.58752909144251 -0.0460258123131735 0.963289676455309 NA NA
"LOC401010" 5.49188570609067 -1.56620933379523 1.60057842807226 -0.978527078914572 0.327813705193546 0.512007319970862 NA
"LOC401052" 4.02081098947716 -1.22683408598291 0.820339391077753 -1.49552014608382 0.134778746151632 0.281050494395013 NA
"LOC401127" 9.36715146995923 -0.161595389564288 0.477130001911603 -0.338682096948133 0.734849228981682 0.844145981568749 NA
"LOC401134" 0.29802777854362 -1.32547880226151 4.49862697988859 -0.294640744428723 0.768268333564335 NA NA
"LOC401177" 0.0614340922784642 0 7.56526218121053 0 1 NA NA
"LOC401242" 0.852951867711279 1.20042226857938 1.38988042373606 0.863687442515807 0.38775961378449 NA NA
"LOC401286" 1.48720479516291 -1.77375697882166 1.68942687000375 -1.04991640083109 0.293756550350551 NA NA
"LOC401324" 0.594965933033967 -2.07701817908253 2.39930890564864 -0.865673517150147 0.386669226887169 NA NA
"LOC401463" 0.202036997395842 -0.964785476488295 4.77809385977482 -0.201918485656069 0.839980450259863 NA NA
"LOC401557" 0.222343460383367 -0.604132084006849 5.33631499791302 -0.113211473506178 0.909862899607625 NA NA
"LOC402160" 2.86520042871758 -3.47639383019774 1.58072598272045 -2.19923874738544 0.0278609505271331 0.0898701890800356 NA
"LOC407835" 0.328716829912735 -1.88312686232095 4.00767219077399 -0.469880462443031 0.638440423649386 NA NA
"LOC440028" 6.8692157524576 -0.246369628887018 0.609734588498997 -0.404060444550987 0.686168271402856 0.811403060792399 NA
"LOC440040" 2.56888895421548 -2.53693141917611 1.70499205046289 -1.48794325374558 0.136765859446109 0.283950779318127 NA
"LOC440117" 0 NA NA NA NA NA NA
"LOC440311" 0.908521181266127 -2.52445223335846 2.03818468389506 -1.23857874769921 0.215501542537636 NA NA
"LOC440461" 0.188098015382064 2.83000198731243 6.24283676061352 0.45331987617666 0.650318422439805 NA NA
"LOC440602" 0.168950855777178 0 7.56526218121053 0 1 NA NA
"LOC440700" 1.17436255471692 0.663340550590951 1.14993132160407 0.576852319898235 0.564039222296834 NA NA
"LOC440704" 0.129589033117053 -0.964794320253478 7.56526218121053 -0.127529528672475 0.898521303480616 NA NA
"LOC440895" 0 NA NA NA NA NA NA
"LOC440896" 1.68839662991853 -2.54580669908021 1.71923032634133 -1.48078280150973 0.138664460940536 NA NA
"LOC441025" 0.0262979066426911 -0.604124694923213 7.56526218121053 -0.0798550903395849 0.936352508423996 NA NA
"LOC441081" 0.702662244408154 0.710707077115511 1.96954713803467 0.360847965195032 0.718213104060402 NA NA
"LOC441178" 0.515399235972904 -2.22321519473351 2.87014907783846 -0.774599205281643 0.438576527061036 NA NA
"LOC441454" 4.44088401619075 -1.82838674527439 1.18413549673409 -1.54406885894154 0.122571652001003 0.262865206756359 NA
"LOC441601" 0.0184888725645659 0 7.56526218121053 0 1 NA NA
"LOC442028" 1.95696318071231 -0.669658105831965 0.938545936352149 -0.713505945627689 0.4755327353012 0.646573024119807 NA
"LOC442132" 5.84388719351971 -0.397714314368656 0.691528188173753 -0.575123792739345 0.565207577717129 0.72058590435178 NA
"LOC494127" 0.0438998750272115 0 7.56526218120627 0 1 NA NA
"LOC494141" 1.98774058286803 -2.86575163302441 1.65158338367168 -1.73515407175718 0.0827135190141434 0.197673512952977 NA
"LOC541473" 0.0194253706914369 0 7.56526218121053 0 1 NA NA
"LOC550113" 0.0712557329571627 2.18217769502462 7.49700870721678 0.291073117325315 0.770995399464564 NA NA
"LOC553103" 5.37408852473558 0.423497669261239 0.601278940714805 0.704328125574764 0.481228454809432 0.651149306727823 NA
"LOC554223" 6.20071694322394 -0.319917052233633 0.542124639449399 -0.59011715932807 0.555112105515355 0.71349589185353 NA
"LOC574538" 3.18115775527862 -1.40679254708641 1.00331638061952 -1.40214250884428 0.160872695378067 0.318158720826394 NA
"LOC606724" 0 NA NA NA NA NA NA
"LOC613038" 0 NA NA NA NA NA NA
"LOC63930" 0.342422354962813 0.490171125376218 3.89434094188253 0.125867542850336 0.899836775354113 NA NA
"LOC641367" 0.274051960614578 -0.96480623201522 4.58884214387335 -0.210250473162027 0.83347218794434 NA NA
"LOC641515" 1.60095479851385 -0.786344773419149 1.36301569322433 -0.576915421684533 0.563996592211812 NA NA
"LOC642366" 6.16018604196414 0.0161576568301985 0.621574403015482 0.0259947268610352 0.979261544386595 0.989541931383729 NA
"LOC642423" 2.40349328211389 0.203779896837778 0.989572337205396 0.205927236621492 0.83684774963551 0.907842964565987 NA
"LOC642426" 0 NA NA NA NA NA NA
"LOC642929" 0.0417024048752001 0 7.56526218121053 0 1 NA NA
"LOC643201" 5.15493297545486 -0.571157811788814 0.630312813295834 -0.906149771574999 0.364856584473442 0.546831601178682 NA
"LOC643339" 1.15275468676984 -1.41650182957421 1.79199939504294 -0.790458877102614 0.429259829208702 NA NA
"LOC643355" 0.275145559825133 0 4.03663974587679 0 1 NA NA
"LOC643387" 0.803471559339826 0.302558135085735 1.50822207641913 0.20060582577075 0.841006802371146 NA NA
"LOC643441" 0 NA NA NA NA NA NA
"LOC643486" 0 NA NA NA NA NA NA
"LOC643542" 0.107909217937015 0 7.5652621811987 0 1 NA NA
"LOC643711" 0.960096050052305 -2.80198212929233 1.95414152097032 -1.43386858076738 0.151609769465907 NA NA
"LOC643733" 0 NA NA NA NA NA NA
"LOC643802" 0.227151408110631 0.129995222981865 4.13771225881621 0.0314171732712648 0.97493684562147 NA NA
"LOC643923" 4.58126943766134 -3.30352346113104 1.54371748475518 -2.13997929916234 0.0323564397218162 0.100089320141536 NA
"LOC644050" 4.93039467198439 0.5405944457644 0.576088296793023 0.938388175517172 0.348044960386701 0.530687941834971 NA
"LOC644145" 0.717225305368362 1.10657945589398 1.90526935773248 0.580799481922574 0.561375604294883 NA NA
"LOC644189" 1.49494986422112 0.736590935099677 1.10116711566593 0.668918390878594 0.503547537941133 NA NA
"LOC644669" 0.606372615732278 -0.310905875894017 3.33359846695874 -0.0932643445140705 0.925693557539574 NA NA
"LOC644762" 0 NA NA NA NA NA NA
"LOC644936" 0.11681564059529 1.1936144668141 7.56470441055111 0.157787324135134 0.874624387402642 NA NA
"LOC645354" 0 NA NA NA NA NA NA
"LOC645355" 0 NA NA NA NA NA NA
"LOC645382" 0 NA NA NA NA NA NA
"LOC645434" 3.12429684982658 -0.257635803674776 0.838613229646071 -0.307216479023958 0.758678603208496 0.860054375973247 NA
"LOC645949" 0.0417364922164332 0 7.56526218119874 0 1 NA NA
"LOC646268" 0.069435279459867 -0.964794324668698 7.56526218121053 -0.127529529256092 0.898521303018728 NA NA
"LOC646471" 1.94562889820499 -0.0191003985570148 0.890619637046279 -0.0214461906772692 0.982889727194523 0.991768289467608 NA
"LOC646522" 0.0197507330510781 0 7.56526218121053 0 1 NA NA
"LOC646736" 0.277886467697478 -0.60409701614119 4.54538199579539 -0.132903464813298 0.89426972669044 NA NA
"LOC646743" 0 NA NA NA NA NA NA
"LOC646813" 0.0273241917942086 0 7.56526218121053 0 1 NA NA
"LOC646862" 1.54935974328319 -1.94991313240182 1.64391456886615 -1.18614018595061 0.235566942847486 NA NA
"LOC646938" 1.21634418806236 -1.47105989827887 1.38335375331978 -1.06340109660932 0.287600095682907 NA NA
"LOC647323" 0.760994128912894 1.10837004424993 1.70764029462766 0.649065290703742 0.516296175508683 NA NA
"LOC647859" 5.82225420621405 0.1859351377998 0.525618721050994 0.353745272672207 0.723529790807639 0.837148023942138 NA
"LOC648691" 0.413247476283842 -0.964799744316028 2.73425167413103 -0.352856963915968 0.724195675925204 NA NA
"LOC649133" 0.332405748041202 0.66098400464782 2.80519387408609 0.235628635422984 0.813720851162497 NA NA
"LOC649324" 0 NA NA NA NA NA NA
"LOC649330" 0 NA NA NA NA NA NA
"LOC649352" 0 NA NA NA NA NA NA
"LOC650226" 0.510301112923851 0.48183267206884 2.03146242601193 0.237185126290892 0.812513174634028 NA NA
"LOC650293" 0.149348812238906 -0.60408763435291 6.73142160054133 -0.0897414647604794 0.928492664743932 NA NA
"LOC653486" 0 NA NA NA NA NA NA
"LOC653513" 0.699724621357422 -0.26816670395017 2.31788283402954 -0.115694676198958 0.907894525696595 NA NA
"LOC653602" 10.2984750395365 1.45676482656412 0.394779560651051 3.69007155325291 0.000224190983310373 0.00199457228809464 NA
"LOC653786" 2.31327601844256 -0.218408471022117 0.96617042157337 -0.226055844957919 0.821157986283043 0.898028338658243 NA
"LOC727751" 0 NA NA NA NA NA NA
"LOC727896" 6.06225477514673 0.0410624013196019 0.57783881468033 0.0710620336958816 0.943348384469712 0.97140624752238 NA
"LOC727924" 0 NA NA NA NA NA NA
"LOC728024" 15.5810408675356 -6.09525611136231 1.56406644791515 -3.89705700770393 9.73687054456953e-05 0.000997725987398245 NA
"LOC728040" 0.63082477256742 -2.84112078687921 2.04690302305429 -1.38800947327725 0.165134160459334 NA NA
"LOC728084" 1.94356574718581 -0.28530158868127 0.89079896531213 -0.320276066532366 0.748759064513539 0.853514584657449 NA
"LOC728175" 3.65800939903228 -1.47695916044361 0.880631866910472 -1.67715843128098 0.0935115052417224 0.216005131331913 NA
"LOC728228" 0.641051234249101 -0.898413830972926 2.10100042074466 -0.42761239936092 0.668933337055706 NA NA
"LOC728463" 0.736559740843837 -0.488220131675125 2.19311409433003 -0.222615017128998 0.823835147742882 NA NA
"LOC728637" 0.307332840946858 0.488435885733448 3.25176792057617 0.150206256308385 0.88060189007686 NA NA
"LOC728989" 5.01169225361069 0.415216063334329 0.699009538538353 0.594006290962147 0.552507905330607 0.711462538594084 NA
"LOC729041" 9.59884808866031 0.703993447185976 0.443404595963168 1.58769993273695 0.112354208270987 0.246885244876342 NA
"LOC729080" 0.0369409765422192 0 7.56526218121053 0 1 NA NA
"LOC729159" 2.05181146584538 3.01567505546381 0.970915409843308 3.10601214574449 0.00189628926616575 0.011276782964356 NA
"LOC729296" 0 NA NA NA NA NA NA
"LOC729506" 0.0755475909756195 -1.32546395668157 7.56526218121053 -0.17520396847231 0.860919366175456 NA NA
"LOC729609" 0.218754505481571 0.853808103134341 6.23297160180745 0.13698251134126 0.891044618720731 NA NA
"LOC729911" 0.0298753737717914 0 7.56526218121053 0 1 NA NA
"LOC729930" 0.113867313913451 1.855423037502 7.49537695378655 0.247542324948002 0.804488539892647 NA NA
"LOC729950" 0.276413666517123 0.472620499257965 4.56924483269365 0.103435144441439 0.917617620493142 NA NA
"LOC729966" 6.99967224172354 -0.300407290212172 0.622623449245935 -0.482486309463607 0.629460521599996 0.770371811096546 NA
"LOC729987" 1.53074833115046 -3.4461966034666 1.74473855258337 -1.9751937035861 0.0482461701853647 NA NA
"LOC730159" 0 NA NA NA NA NA NA
"LOC730668" 0.256927619246681 -0.964807696081975 4.07553121667045 -0.236731764471721 0.812864890802706 NA NA
"LOC731157" 3.2689158313129 0.2213129022448 0.82513206908457 0.268215126446767 0.788533732220863 0.879105607726167 NA
"LOC731424" 1.78073845827093 -0.910139838357836 1.28650433448297 -0.707451824267354 0.479285740948108 NA NA
"LOC79999" 0 NA NA NA NA NA NA
"LOC90246" 0.366311764139287 2.18484687082613 2.81166185546027 0.777066014031217 0.437119823951112 NA NA
"LOC91450" 4.64847050644443 -0.320628952843133 0.633552158578806 -0.506081383358195 0.612799519009379 0.757719172941149 NA
"LOC93432" 1.50266307011868 2.76093741594054 1.30655792338913 2.11313816748273 0.0345889437226143 NA NA
"LOR" 0.395054265216578 0.487276971322426 2.95008729950811 0.165173746351056 0.868807228794591 NA NA
"LOXHD1" 10.5396418824377 -0.205380368993741 0.530863795265025 -0.386879592892952 0.698845349542598 0.820454390781443 NA
"LOXL4" 13.2437560520673 1.43307821472723 0.494697024595619 2.89688060262476 0.00376893164945666 0.0194088181925349 NA
"LPA" 6.84664746395304 -1.74128970510027 0.963654561778923 -1.80696462629287 0.070767794825573 0.177100541441511 NA
"LPHN3-AS1" 0.156444056521073 0.472356687259564 6.64995261719143 0.0710315869076163 0.943372616257971 NA NA
"LPP-AS1" 0 NA NA NA NA NA NA
"LRCOL1" 0.534670863646658 -0.964802403194542 2.98540993999931 -0.323172503135286 0.74656460386069 NA NA
"LRIT1" 1.02411505372121 -0.991410971616404 1.97491432876945 -0.502002014555305 0.615666103890263 NA NA
"LRIT2" 0.0933446550676669 -0.60412469152213 7.56526218121053 -0.0798550898900192 0.936352508781555 NA NA
"LRMP" 4.29869929496117 -1.81913736361316 1.12555039522878 -1.61622026994482 0.106046697783883 0.236624049703718 NA
"LRP1B" 9.07486324951415 2.00809125082099 0.618417197520105 3.24714651997644 0.0011656836254739 0.00765254631790566 NA
"LRRC10" 0.135493285624937 -0.604124689259293 7.56526218121053 -0.0798550895909104 0.93635250901945 NA NA
"LRRC10B" 3.6682705505987 0.301507766022614 0.821067188188019 0.367214486658515 0.71345903424273 0.830705656618343 NA
"LRRC14B" 0.363769881026918 -1.6677661489101 2.98398263050607 -0.558906118239453 0.576225793660329 NA NA
"LRRC18" 0.121909870299163 0.832971657415445 7.56470234250936 0.110112945586056 0.912319801497834 NA NA
"LRRC19" 0.392272644968856 -0.964797511049449 2.93784956914681 -0.32840262523368 0.742607258315398 NA NA
"LRRC2-AS1" 6.49013483707118 0.661515772615698 0.523063861322684 1.26469408714819 0.20598101037608 0.376973989594462 NA
"LRRC26" 3.20390031828668 -1.39696339433243 1.21381506988317 -1.15088651392908 0.249778926641166 0.428314171941489 NA
"LRRC3-AS1" 1.86901173060274 2.00819820677859 0.855063457317637 2.34859552187902 0.0188443649506795 0.0667333910269072 NA
"LRRC30" 0.0228828401878309 0 7.56526218121053 0 1 NA NA
"LRRC31" 2.35747781807138 -4.97033405339297 1.64223677641782 -3.02656360201279 0.00247350777687046 0.0139354286208742 NA
"LRRC36" 3.44197834832837 0.394133701890521 0.74656933177688 0.527926456545515 0.597550381196084 0.745588616019054 NA
"LRRC37A5P" 0 NA NA NA NA NA NA
"LRRC3C" 0.493872777721866 1.29028470821871 3.43722969219326 0.375385069886149 0.70737410694015 NA NA
"LRRC43" 4.28574175765393 -1.27910917686804 0.858211872188584 -1.49043519242643 0.136109844898754 0.283010887428226 NA
"LRRC48" 4.29268073961891 -1.94276511947753 0.944443519940962 -2.05704743423828 0.0396816633275997 0.11623168979868 NA
"LRRC52" 0.666978295493694 -1.32548005971599 2.32027309045694 -0.571260368086653 0.56782316238556 NA NA
"LRRC63" 0.515166306338059 0.760247105097527 1.87995908644795 0.404395558700141 0.685921865614689 NA NA
"LRRC7" 2.25129403218854 -0.465666500546335 0.95583625038457 -0.487182297552514 0.62612914923852 0.767956695446676 NA
"LRRC70" 10.19155277925 -0.596807091858724 0.542240968699508 -1.10063076438154 0.271057390444529 0.452078759215134 NA
"LRRC71" 2.48696787905122 -2.55844524705983 1.5625296719352 -1.63737386432552 0.101552375732956 0.2293682225938 NA
"LRRC72" 0 NA NA NA NA NA NA
"LRRC74" 0.0408130963035212 -0.604124693789518 7.56526218121053 -0.0798550901897297 0.936352508543182 NA NA
"LRRD1" 0.397455700597545 0.0535462100209994 2.51690073655137 0.021274661031872 0.983026556831098 NA NA
"LRRIQ4" 4.23708102751559 -0.484308876679669 0.822564353775435 -0.588779314903169 0.556009323588274 0.714218125228776 NA
"LRRN4" 17.2075539215874 1.86750841256311 0.456004712769778 4.09537085969978 4.21493125605353e-05 0.000493998678818294 NA
"LRRN4CL" 7.44770078777099 -2.41057537583119 0.825125928160659 -2.92146361368714 0.00348390968095856 0.0182315875033621 NA
"LRRTM2" 1.01059582544324 -0.980217477373051 1.69447843883068 -0.578477397475459 0.56294185298148 NA NA
"LRTM1" 0 NA NA NA NA NA NA
"LRTM2" 2.65152450854249 -0.550771139068953 0.96202199162514 -0.572514083735796 0.566973747243822 0.721465222566922 NA
"LSAMP-AS1" 8.89374168624223 -0.468178534068124 0.638210244927407 -0.733580411454186 0.463204503118029 0.636457759181766 NA
"LSP1" 2.15693895321899 -2.59366814185029 1.62593372271558 -1.59518687976927 0.110670451823389 0.244092052080714 NA
"LSP1P3" 0.0234833531129172 0 7.56526218121053 0 1 NA NA
"LST1" 1.98092615297072 -0.393435681067315 1.29220891818927 -0.304467548187659 0.76077171267342 0.86135199480103 NA
"LTA" 3.90295659963383 0.742474075847762 0.90473262309102 0.820655801391463 0.411842353220826 0.590564426206355 NA
"LTB" 3.15446921512553 0.0415181692637904 0.853916050225354 0.048620902784101 0.961221411651192 0.980371246021477 NA
"LTK" 8.09081332036357 0.410453107935774 0.510206000404688 0.804485066052161 0.421116890692845 0.598345732881416 NA
"LUCAT1" 0.174944970511056 0 5.60468094862383 0 1 NA NA
"LURAP1L" 5.96117478395618 0.522665603047987 0.624852506290922 0.83646236157472 0.402894842486288 0.583112668261523 NA
"LUZP4" 0.755554529915124 -0.250632747223113 1.88976843866529 -0.132626168421 0.894489035831701 NA NA
"LUZP6" 0 NA NA NA NA NA NA
"LY6D" 0 NA NA NA NA NA NA
"LY6G6C" 3.61299769102819 -1.82938249628256 1.2293418880164 -1.48809905048818 0.136724773858249 0.283921047051151 NA
"LY6G6D" 3.14769892431198 -0.20603233278631 0.75356713661656 -0.273409392176222 0.784538533827088 0.876520917956102 NA
"LY6G6E" 0.125871350499272 -0.964794322444976 7.56526218121053 -0.127529528962154 0.898521303251357 NA NA
"LY6G6F" 0.304818904820166 -0.60412115085025 3.25497524541301 -0.18559930730705 0.852758996816671 NA NA
"LY6K" 4.06754241634536 0.799281236282515 0.752945125617534 1.06153982420296 0.288444644506849 0.47185809862556 NA
"LY75-CD302" 0.51276038371269 -0.687433101207289 2.42996689586288 -0.28289813428227 0.77725492481691 NA NA
"LY86" 0.0373780824963539 0 7.56526218121053 0 1 NA NA
"LY86-AS1" 1.38130511918943 0.84031121022454 1.78464669222672 0.470855779961733 0.637743728033064 NA NA
"LY9" 0.159854246313109 -0.604073994423288 7.56526218119871 -0.0798483885891676 0.93635783862658 NA NA
"LY96" 0.961468495512268 -0.559252045957802 1.3717386206747 -0.407695779304317 0.683497036529197 NA NA
"LYG2" 4.45276857214824 -0.355332723635414 0.794084489053613 -0.44747470644956 0.654532346460657 0.789101754933514 NA
"LYL1" 10.0414912333042 0.445944982874351 0.495679285119657 0.89966435205518 0.36829889960677 0.549865494041212 NA
"LYPD2" 0.0211671852774994 0 7.56526218120628 0 1 NA NA
"LYPD4" 0.35029877106555 0 4.38539481629766 0 1 NA NA
"LYPD8" 0 NA NA NA NA NA NA
"LYPLA2P2" 0.706711100337951 -0.170109296763228 1.95674710862829 -0.0869347377661274 0.930723387291583 NA NA
"LYPLAL1-AS1" 5.89122916555459 -1.55432046969955 0.838449228496658 -1.85380392380639 0.0637672169258296 0.163655021626693 NA
"LYVE1" 6.51333154829785 -1.12556256826239 0.682523571931365 -1.64911896753593 0.0991232645212307 0.225428502548221 NA
"LYZ" 3.61050200664601 -1.69890421691286 1.18992453705126 -1.42774114157096 0.153366379656013 0.308300156215864 NA
"LYZL1" 0 NA NA NA NA NA NA
"LYZL2" 0 NA NA NA NA NA NA
"LYZL4" 0.104113310432284 1.19361446748664 7.56470441050082 0.157787324225087 0.874624387331758 NA NA
"LYZL6" 0 NA NA NA NA NA NA
"LZTS1-AS1" 0.187344654863349 0 6.41907312887415 0 1 NA NA
"MAB21L1" 2.95520945353999 -0.738789591264325 0.927744607151931 -0.796328629203595 0.425841049445267 0.602974931984471 NA
"MACC1-AS1" 14.3370834537648 3.18077150521679 0.725410334049628 4.38478934737534 1.16098071152648e-05 0.000167486011027041 NA
"MACROD2-AS1" 0.024493115736245 0 7.56526218121053 0 1 NA NA
"MACROD2-IT1" 0.100495191423356 2.21609228022798 7.49537697226286 0.295661217364888 0.767488817716773 NA NA
"MAEL" 7.34833194993951 0.754048304781027 0.705623767340389 1.06862656798418 0.285237972032535 0.468025096695781 NA
"MAFIP" 0 NA NA NA NA NA NA
"MAGEA1" 0.30434443673408 -1.32548168679176 3.61244492845678 -0.366920939430904 0.713677991782652 NA NA
"MAGEA10" 1.05675751509407 -2.54642730658317 2.00137496301593 -1.27233894379587 0.203252717362843 NA NA
"MAGEA10-MAGEA5" 0.0247269883593738 0 7.56526218121053 0 1 NA NA
"MAGEA11" 0.972456650736063 -0.604129328879072 1.89353501884718 -0.319048405688783 0.749689806872277 NA NA
"MAGEA2B" 0.0913377664636478 -0.604124692073461 7.56526218121053 -0.0798550899628959 0.936352508723593 NA NA
"MAGEA5" 0 NA NA NA NA NA NA
"MAGEA6" 20.3207321876519 2.09079447835613 0.367701621210337 5.68611710623959 1.29960294780744e-08 5.19152647759898e-07 NA
"MAGEA8" 1.29840305242074 -1.23752816881719 1.78856126451904 -0.691912652569927 0.488992184382281 NA NA
"MAGEA8-AS1" 3.75715438172615 0.0395053609090898 0.773646588952897 0.0510638338915951 0.959274654750125 0.979485929726304 NA
"MAGEA9" 0 NA NA NA NA NA NA
"MAGEA9B" 0 NA NA NA NA NA NA
"MAGEB1" 1.69161150780885 -1.09347659059373 1.88079688112092 -0.581390048851017 0.560977602686774 NA NA
"MAGEB10" 0.280292516267222 0 3.97344386232571 0 1 NA NA
"MAGEB16" 0.0396548946966498 -0.604124693789518 7.56526218121053 -0.0798550901897297 0.936352508543182 NA NA
"MAGEB17" 8.17354663439101 0.297300043723201 0.535490883116745 0.555191606611135 0.578763609342532 0.730988183579109 NA
"MAGEB18" 0.0247269883593738 0 7.56526218121053 0 1 NA NA
"MAGEB2" 2.67510134246667 -1.03162076968105 1.69191573116709 -0.60973531404512 0.542037157467236 0.702478292739892 NA
"MAGEB3" 1.59576853821376 1.24378094542134 1.01902498300918 1.2205598156666 0.222252728901423 NA NA
"MAGEB4" 0.413054458082521 -0.0091180767006479 2.32940795836866 -0.00391433225248939 0.99687682270544 NA NA
"MAGEB5" 0 NA NA NA NA NA NA
"MAGEB6" 0.936995757859543 1.4854519343115 1.60131581516306 0.927644578443284 0.35359196571062 NA NA
"MAGEC1" 0.0521547354515992 0 7.56526218121053 0 1 NA NA
"MAGEC2" 0.0641217818838715 1.21509899582583 7.56369451615447 0.160648872482969 0.872369960101824 NA NA
"MAGEC3" 1.16030512087705 -0.13660779848642 1.10970105102481 -0.123103243310677 0.902025343026951 NA NA
"MAGED4" 0.0827540850311177 0 7.56526218121053 0 1 NA NA
"MAGED4B" 0 NA NA NA NA NA NA
"MAGEE2" 0.736412778720836 -0.904573579783702 3.06496826452434 -0.295133098196723 0.767892206513034 NA NA
"MAGI1-AS1" 0 NA NA NA NA NA NA
"MAGI2-AS2" 0 NA NA NA NA NA NA
"MAGOH2" 3.43743263283974 0.358653242746057 0.712667954045367 0.503254342657346 0.614785462376135 0.759011841025216 NA
"MAL" 1.37656140794592 -0.663388006737807 1.33467602634858 -0.497040475472322 0.619160508939471 NA NA
"MALRD1" 10.4318679681116 -0.505879261523215 0.469488254904171 -1.07751207029976 0.281251561304808 0.463611609889944 NA
"MAMDC2-AS1" 1.15288580336804 -0.31732112113985 1.3421392772811 -0.236429353131427 0.813099521225662 NA NA
"MANSC4" 0.0396560578420654 0 7.56526218120627 0 1 NA NA
"MAP1LC3B2" 4.12197088109676 -0.519099902395238 0.857051908245773 -0.605680819797414 0.544726722882016 0.70507364723796 NA
"MAP2K4P1" 5.3240263602236 0.339243768243552 0.559685541421014 0.606132806972695 0.544426567309627 0.704949293794014 NA
"MAP3K19" 0.192920355448492 -0.604133446690929 4.81399332976865 -0.12549528121593 0.900131460551297 NA NA
"MAP3K7CL" 2.13696145980539 -0.190393519041345 1.1572169012379 -0.16452708117007 0.869316229532813 0.927860306389552 NA
"MAPT-AS1" 0.052830620331348 0 7.56526218121053 0 1 NA NA
"MAPT-IT1" 1.07825832930669 -1.52341202097151 1.73766544739425 -0.876700416214166 0.380649380644361 NA NA
"MARCH10" 8.38876004639444 0.831983244559579 0.449961727813264 1.84900891149759 0.0644565259390897 0.164976423499159 NA
"MARCH11" 4.06457727387072 1.18789933175603 0.843653404200997 1.40804188762926 0.159118667001386 0.315900262333763 NA
"MARCO" 0.13126613054933 -0.96474362322468 7.5652621811987 -0.127522827380956 0.898526607036176 NA NA
"MARK2P9" 0.0416096509603935 -0.604124693789518 7.56526218121053 -0.0798550901897297 0.936352508543182 NA NA
"MAS1" 0.664496593080919 0.632643472393474 1.72636615457201 0.366459612706156 0.714022144079514 NA NA
"MAS1L" 0 NA NA NA NA NA NA
"MASP2" 7.9536314322956 -1.61486090853688 0.79015830233564 -2.04371820654607 0.0409813935297204 0.119094154057142 NA
"MATN1" 2.4188077104514 0.575844604997026 0.810299339703934 0.710656638579302 0.477297036024516 0.648338625123828 NA
"MATN1-AS1" 0.614886278928523 -2.2204570676653 2.41005049130543 -0.921332177759714 0.356877026269184 NA NA
"MBD3L1" 0 NA NA NA NA NA NA
"MBD3L2" 0 NA NA NA NA NA NA
"MBD3L3" 0.0194253706914369 0 7.56526218121053 0 1 NA NA
"MBD3L4" 0 NA NA NA NA NA NA
"MBD3L5" 0 NA NA NA NA NA NA
"MBL2" 0.0714746007906822 -0.604124692655825 7.56526218121053 -0.0798550900398745 0.936352508662369 NA NA
"MBOAT4" 0.33555283350372 0.472924686303421 3.64140748219673 0.129874145811916 0.896665999669086 NA NA
"MC2R" 2.09408343093031 -2.19934240272153 1.62947394480017 -1.34972541889355 0.177104075662959 0.340473319154032 NA
"MC3R" 0.066162247895638 -0.604074000007339 7.56526218119873 -0.0798483893272846 0.936357838039523 NA NA
"MC4R" 1.22978445989483 0.206414154997648 1.49862475997042 0.137735716445604 0.890449290768028 NA NA
"MC5R" 8.5094915522471 0.502036100421783 0.50471308546003 0.994696026088154 0.319884127805642 0.503851328187411 NA
"MCCD1" 0.0463856284185982 0 7.56526218119874 0 1 NA NA
"MCEMP1" 0.770136485400568 1.46796092268829 1.81816109718132 0.807387708913177 0.419443145999743 NA NA
"MCHR2" 0.561846350295673 2.44224679103507 2.14071706093104 1.14085454617383 0.25393045727558 NA NA
"MCHR2-AS1" 0.0238852548467785 0 7.56526218121053 0 1 NA NA
"MCIDAS" 3.88231465732201 -0.605838621322351 0.82293968481832 -0.736188365318779 0.461616071796793 0.634901910407749 NA
"MDS2" 0.36869125549127 0.833643170536977 3.54821691440719 0.234947070781398 0.814249814720343 NA NA
"MED4-AS1" 1.06898989735553 0.471161184390011 1.67755968918857 0.280861055154414 0.778816972248688 NA NA
"MEF2C-AS1" 8.64605508431992 0.939125783333066 0.440497060403573 2.13196833248481 0.0330094499671105 0.101761329915644 NA
"MEFV" 1.08792589918872 0.164879919775413 1.43540593205638 0.114866405448948 0.90855101336604 NA NA
"MEG3" 2.2249695596242 -1.03325209262845 1.15922756112498 -0.891328094050597 0.372753181096771 0.553804726200916 NA
"MEG8" 0.0608998434757959 -0.604124692655824 7.56526218121053 -0.0798550900398745 0.936352508662369 NA NA
"MEG9" 0.341530315945367 -1.69490357271324 3.26335109456065 -0.5193751832398 0.603499133744845 NA NA
"MEI1" 4.88459828499753 -0.902416025637535 0.806096809642047 -1.11948839747705 0.262931837974269 0.443141896244982 NA
"MEIG1" 0.701353765463869 -1.3698458290382 2.01094808209335 -0.681194030435746 0.495748724799627 NA NA
"MEIS1-AS3" 0.572395605780084 0.844554653674649 2.3069906940412 0.366084985022295 0.714301661224843 NA NA
"MEOX1" 1.54662164978061 0.00769217587293526 1.13854967804194 0.00675611791148556 0.994609438836303 NA NA
"MEP1A" 0.913170015916042 -0.578281399787661 1.82426962055246 -0.316993383693215 0.751248622618273 NA NA
"MEP1B" 0.711816587515462 2.4473042848324 1.66716457016743 1.4679440342153 0.142119425685901 NA NA
"MEPE" 0.484045608352671 -0.543121982894699 2.44825179993987 -0.221840736687312 0.824437866176265 NA NA
"MESP1" 1.250741192654 -0.739938281247157 1.83661036940123 -0.402882556678796 0.687034624143887 NA NA
"MESP2" 3.6244817720511 0.35974773751861 0.762800638506047 0.471614363384882 0.637202072549892 0.776485434670898 NA
"MESTIT1" 8.47761720458518 0.521974475707694 0.526247032078191 0.991881082248341 0.321255538450777 0.505340770497676 NA
"METTL21C" 0.211824175904361 -1.63503852935213 5.43215417905211 -0.300992658797736 0.763420092537098 NA NA
"METTL21EP" 1.62300522980363 -0.222531888387352 1.20982866521502 -0.183936696811364 0.85406311603409 NA NA
"METTL24" 8.35885083501246 0.762244960282594 0.672579869654333 1.1333151565692 0.257081929088943 0.436860761728936 NA
"MFRP" 0 NA NA NA NA NA NA
"MFSD2B" 7.67985932936984 -0.0564794114179631 0.514095399301068 -0.109861732851041 0.91251903154389 0.954229667426653 NA
"MGC15885" 0.0191558760771657 -0.604124694923212 7.56526218121053 -0.0798550903395849 0.936352508423996 NA NA
"MGC16025" 0.44398816187619 -0.604120789426766 2.98173476532661 -0.202607152202752 0.839442099298926 NA NA
"MGC16275" 1.91504057596596 -2.31382504979782 1.62582419347688 -1.42317051196638 0.154686731636614 0.310128185874254 NA
"MGC27382" 0.136528724131304 2.42918489389759 7.4728303907655 0.325068918585312 0.745128911958685 NA NA
"MGC34796" 0.159363666549435 0 6.62068529753892 0 1 NA NA
"MGC39584" 0 NA NA NA NA NA NA
"MGC45922" 6.37910930397954 0.0765688764544091 0.552790413608769 0.138513394171484 0.889834684633783 0.940563577869915 NA
"MGC70870" 0 NA NA NA NA NA NA
"MGP" 0.238671489720951 -0.49656890098614 5.37692324093968 -0.0923518671803393 0.926418480353841 NA NA
"MIA" 1.46750947080297 0.229269239771744 1.44372247713804 0.158804232393912 0.873823114162295 NA NA
"MIA-RAB4B" 0.409958626049371 0.112375124487225 3.39592721186524 0.0330911463869399 0.973601903044645 NA NA
"MIA2" 0.0498471318379587 0 7.56526218121053 0 1 NA NA
"MICALCL" 2.72498079377153 -0.151554762247733 0.852990500684284 -0.177674619032865 0.858978519148647 0.922004584050887 NA
"MID1IP1-AS1" 2.59135099716094 -0.0104750541263187 0.840776231834395 -0.0124587895443528 0.990059581337945 0.995975932368596 NA
"MILR1" 0.629590366111281 -0.604134495337147 2.08543373776118 -0.289692491493744 0.772051501056973 NA NA
"MIMT1" 1.33181594576615 0 5.34140850058983 0 1 NA NA
"MINOS1-NBL1" 0.191328635280252 -0.964803248675529 5.48831348749806 -0.175792299560379 0.860457119489791 NA NA
"MINOS1P1" 1.62750523955811 0.414236900268154 1.4319605094698 0.289279555915639 0.772367455854471 NA NA
"MIR1-1" 0 NA NA NA NA NA NA
"MIR1-2" 0 NA NA NA NA NA NA
"MIR100" 0 NA NA NA NA NA NA
"MIR101-1" 0.166924578026267 1.85534907204146 6.49647003862401 0.285593416272328 0.775189546586314 NA NA
"MIR101-2" 0.0247393575769351 0 7.56526218121053 0 1 NA NA
"MIR103A1" 0.173701923223662 -0.964799321974196 6.48443157002972 -0.148787031146012 0.881721684373191 NA NA
"MIR103A2" 6.84307947832376 -1.10058486906674 0.619910415757289 -1.77539341345355 0.0758329508028593 0.18588849514726 NA
"MIR103B1" 0 NA NA NA NA NA NA
"MIR103B2" 0 NA NA NA NA NA NA
"MIR105-1" 0.0305512586515401 0 7.56526218121053 0 1 NA NA
"MIR105-2" 0 NA NA NA NA NA NA
"MIR106A" 1.2222410104875 1.44543511308105 1.34202446032982 1.07705571381747 0.281455376284539 NA NA
"MIR106B" 4.31041711309225 0.155099256306555 0.711559266701216 0.217970959784691 0.827451738143644 0.901976745404703 NA
"MIR107" 0.0764498553313924 1.8554230364019 7.49537695385684 0.247542324798911 0.804488540008015 NA NA
"MIR10A" 0 NA NA NA NA NA NA
"MIR10B" 0.0525958132853823 -0.964794325802392 7.56526218121053 -0.127529529405948 0.898521302900129 NA NA
"MIR1178" 0 NA NA NA NA NA NA
"MIR1179" 0.104012313481861 0 7.56526218121053 0 1 NA NA
"MIR1180" 0.495447227325822 1.02220621642541 1.85804413277323 0.550151742036241 0.582215299922294 NA NA
"MIR1181" 0 NA NA NA NA NA NA
"MIR1182" 0 NA NA NA NA NA NA
"MIR1184-1" 0 NA NA NA NA NA NA
"MIR1184-2" 0 NA NA NA NA NA NA
"MIR1184-3" 0 NA NA NA NA NA NA
"MIR1185-1" 0 NA NA NA NA NA NA
"MIR1185-2" 0 NA NA NA NA NA NA
"MIR1193" 0 NA NA NA NA NA NA
"MIR1197" 0 NA NA NA NA NA NA
"MIR1199" 0 NA NA NA NA NA NA
"MIR1200" 0 NA NA NA NA NA NA
"MIR1203" 0 NA NA NA NA NA NA
"MIR1205" 0.407686802180977 -0.243132137857325 2.58123827048329 -0.094192055277331 0.924956595686756 NA NA
"MIR1206" 0.874046099165992 0.207385704914748 1.58528711489158 0.130819018817882 0.89591847745081 NA NA
"MIR1207" 0.203508572983681 -0.964800085947937 6.30270267637183 -0.153077201240171 0.878337394739545 NA NA
"MIR1208" 0.752561478089504 -1.05781760211336 2.11397305995009 -0.500393132795334 0.616798287811664 NA NA
"MIR122" 0 NA NA NA NA NA NA
"MIR1224" 0 NA NA NA NA NA NA
"MIR1225" 0 NA NA NA NA NA NA
"MIR1226" 0 NA NA NA NA NA NA
"MIR1227" 0 NA NA NA NA NA NA
"MIR1228" 0 NA NA NA NA NA NA
"MIR1229" 0 NA NA NA NA NA NA
"MIR1231" 0 NA NA NA NA NA NA
"MIR1233-1" 0 NA NA NA NA NA NA
"MIR1233-2" 0 NA NA NA NA NA NA
"MIR1234" 0.0223242237389553 -0.604124694923212 7.56526218121053 -0.0798550903395849 0.936352508423996 NA NA
"MIR1236" 0 NA NA NA NA NA NA
"MIR1237" 0 NA NA NA NA NA NA
"MIR1238" 0 NA NA NA NA NA NA
"MIR124-1" 1.04420792944575 -4.05148253200803 1.78143209678574 -2.27428400965615 0.0229489159530555 NA NA
"MIR124-2" 2.02894334795423 0.393994113291425 0.85715302342257 0.459654347036223 0.645764343206565 0.782126467750887 NA
"MIR124-3" 0.0184888725645659 0 7.56526218121053 0 1 NA NA
"MIR1243" 0.118726891792582 0 7.56526218120626 0 1 NA NA
"MIR1244-1" 0 NA NA NA NA NA NA
"MIR1244-2" 0 NA NA NA NA NA NA
"MIR1244-3" 0 NA NA NA NA NA NA
"MIR1245A" 0 NA NA NA NA NA NA
"MIR1245B" 0 NA NA NA NA NA NA
"MIR1246" 0 NA NA NA NA NA NA
"MIR1247" 0.0423343705549989 0 7.56526218097411 0 1 NA NA
"MIR1248" 1.38834193222056 -0.467623470345139 1.05397246807028 -0.443677121093411 0.657276038986869 NA NA
"MIR1249" 1.69632326574599 0.782212959305204 0.925031738469235 0.845606617346589 0.397772232771434 NA NA
"MIR1250" 0.0503382473985327 0 7.56526218121053 0 1 NA NA
"MIR1251" 0.354553148121806 -2.20158690084109 3.27492222198118 -0.672256240488433 0.501420582709872 NA NA
"MIR1252" 0.0427635481417788 0 7.56526218121053 0 1 NA NA
"MIR1253" 0.146196154433258 -1.7369107529538 7.5625188172946 -0.229673577668552 0.818345428046641 NA NA
"MIR1256" 0.333477282821441 -0.604136172187086 3.54543278104295 -0.170398427920376 0.864696808401121 NA NA
"MIR1257" 1.31278659836481 0.755665394703657 1.22099223763738 0.618894511701293 0.535985854304387 NA NA
"MIR1258" 0 NA NA NA NA NA NA
"MIR125A" 0.0704619817982879 0 7.56526218121053 0 1 NA NA
"MIR125B1" 0.125393320477891 -0.96470920773326 7.56526218096159 -0.127518278237733 0.898530207334877 NA NA
"MIR125B2" 0 NA NA NA NA NA NA
"MIR126" 0.374537166919536 2.05770007502873 3.01840161854541 0.681718450714436 0.495416998324675 NA NA
"MIR1260A" 0 NA NA NA NA NA NA
"MIR1260B" 0 NA NA NA NA NA NA
"MIR1262" 0 NA NA NA NA NA NA
"MIR1264" 0 NA NA NA NA NA NA
"MIR1265" 0 NA NA NA NA NA NA
"MIR1266" 0 NA NA NA NA NA NA
"MIR127" 0 NA NA NA NA NA NA
"MIR1270" 0 NA NA NA NA NA NA
"MIR1272" 0.736482448402696 1.72755019174799 1.52950768708168 1.12948120910996 0.258694892048922 NA NA
"MIR1273H" 0.120996915298231 0 7.56526218121053 0 1 NA NA
"MIR1275" 0 NA NA NA NA NA NA
"MIR1276" 0.785526594696885 0.769114861088716 1.51628815774011 0.50723528846589 0.61198973748678 NA NA
"MIR1277" 0 NA NA NA NA NA NA
"MIR1278" 0 NA NA NA NA NA NA
"MIR1279" 0.257448213202143 -0.964804294256039 5.19075909702157 -0.185869595606862 0.852547025881378 NA NA
"MIR128-1" 0.337078512867073 1.11726901280204 3.07292800775843 0.363584506366957 0.716168298197357 NA NA
"MIR128-2" 0 NA NA NA NA NA NA
"MIR1281" 6.37776292127403 -0.49114528736692 0.596650849613005 -0.823170347759469 0.410411128640768 0.589317528714457 NA
"MIR1282" 3.78677743204599 -1.80684846452151 0.985907905848673 -1.83267468878462 0.0668509635733104 0.169549409505624 NA
"MIR1283-1" 0.0621841830678716 -0.604124692655824 7.56526218121053 -0.0798550900398745 0.936352508662369 NA NA
"MIR1283-2" 0 NA NA NA NA NA NA
"MIR1284" 0.0812998610836993 -0.604073998020373 7.56526218119873 -0.0798483890646414 0.936357838248415 NA NA
"MIR1286" 0.952425445220545 -0.550424180498493 1.89912367638826 -0.289830613636119 0.771945826288943 NA NA
"MIR1287" 0.036897793371574 0.832940565702258 7.56470461255403 0.11010880244021 0.912323087270421 NA NA
"MIR1288" 0.0786606643683891 -0.964794324668698 7.56526218121053 -0.127529529256092 0.898521303018728 NA NA
"MIR1289-2" 0.0231714926561548 -0.604124694923212 7.56526218121053 -0.0798550903395849 0.936352508423996 NA NA
"MIR129-1" 0 NA NA NA NA NA NA
"MIR129-2" 0 NA NA NA NA NA NA
"MIR1291" 1.20840804690069 0.329538283298935 1.10846467579367 0.297292543908071 0.766243173561568 NA NA
"MIR1292" 0.0369409765422192 0 7.56526218121053 0 1 NA NA
"MIR1293" 0 NA NA NA NA NA NA
"MIR1295A" 0 NA NA NA NA NA NA
"MIR1295B" 0 NA NA NA NA NA NA
"MIR1296" 0.693081999659734 -0.547298750122783 1.90857796524246 -0.286757345044197 0.774298125553806 NA NA
"MIR1297" 0 NA NA NA NA NA NA
"MIR1298" 0.177248664865547 0 7.56526218121053 0 1 NA NA
"MIR1301" 0.0480107457122409 0 7.56526218119874 0 1 NA NA
"MIR1305" 0.254627143339703 0.131541041128413 5.23860731638943 0.0251099258226277 0.979967283017976 NA NA
"MIR1306" 0 NA NA NA NA NA NA
"MIR1307" 3.92905017019756 0.622084842525269 0.642671772696457 0.967966649468963 0.333061025966379 0.516458639750436 NA
"MIR130A" 6.48050229748735 -0.00515643632489816 0.525099433356078 -0.00981992361321308 0.992164960484274 0.996696433872136 NA
"MIR130B" 4.84924566624049 0.296935032934051 0.623388953716273 0.476323860350591 0.633843669184025 0.773968811106207 NA
"MIR132" 0.0184888725645659 0 7.56526218121053 0 1 NA NA
"MIR1322" 0.0918554998283258 -0.964794323535004 7.56526218121053 -0.127529529106237 0.898521303137327 NA NA
"MIR1323" 0.0528623801765365 0 7.56526218119874 0 1 NA NA
"MIR1324" 0.018988796093888 -0.604124694923212 7.56526218121053 -0.0798550903395849 0.936352508423996 NA NA
"MIR133A1" 0 NA NA NA NA NA NA
"MIR133A1HG" 0.0305512586515401 0 7.56526218121053 0 1 NA NA
"MIR133A2" 0 NA NA NA NA NA NA
"MIR133B" 0 NA NA NA NA NA NA
"MIR134" 0 NA NA NA NA NA NA
"MIR1343" 0.119764702743471 -0.604073995747594 7.56526218119872 -0.0798483887642184 0.936357838487355 NA NA
"MIR135A1" 0.085409096345017 -0.604124690474359 7.56526218121053 -0.0798550897515216 0.936352508891709 NA NA
"MIR136" 0 NA NA NA NA NA NA
"MIR137" 0 NA NA NA NA NA NA
"MIR137HG" 0.268952494763108 0.128916551963787 3.65093594141418 0.0353105488654098 0.971832111799242 NA NA
"MIR138-1" 2.38983813744715 0.657817762144075 0.951469608546054 0.691370230047904 0.489332907425723 0.659342389633349 NA
"MIR138-2" 0 NA NA NA NA NA NA
"MIR139" 0 NA NA NA NA NA NA
"MIR140" 0.179219850681232 -0.964743623588031 7.5652621811987 -0.127522827428985 0.898526606998165 NA NA
"MIR141" 3.92292224235863 0.76183859171545 0.581957360988767 1.30909692493804 0.190501520773569 0.358162651420104 NA
"MIR142" 0.649355782638828 1.71499915571472 1.90961062450617 0.898088402790609 0.369138421314331 NA NA
"MIR143" 0 NA NA NA NA NA NA
"MIR143HG" 0.1255038941431 0.83299068320845 7.56470091952218 0.110115481374651 0.912317790460353 NA NA
"MIR144" 0 NA NA NA NA NA NA
"MIR145" 0.0828003648572458 0 7.56526218119873 0 1 NA NA
"MIR1468" 0.018689041248177 0 7.56526218121053 0 1 NA NA
"MIR1469" 0 NA NA NA NA NA NA
"MIR146A" 0.114397780182189 2.80116063243411 7.47246947242395 0.37486411189385 0.707761530598166 NA NA
"MIR146B" 0.0231714926561548 -0.604124694923212 7.56526218121053 -0.0798550903395849 0.936352508423996 NA NA
"MIR1470" 0 NA NA NA NA NA NA
"MIR1471" 0 NA NA NA NA NA NA
"MIR147A" 0.0212418777026691 0 7.56526218121053 0 1 NA NA
"MIR147B" 0 NA NA NA NA NA NA
"MIR148A" 0.0397153804475145 -0.604075587277419 7.56526218120628 -0.0798485991375252 0.936357671167988 NA NA
"MIR148B" 0.307820096335366 -1.32545701951986 4.02488590690538 -0.329315426617636 0.741917285084085 NA NA
"MIR149" 0.24133548028156 -1.8001169974578 5.3095675913147 -0.339032692681491 0.734585101920774 NA NA
"MIR150" 0 NA NA NA NA NA NA
"MIR152" 0.153652413779972 -0.604124689431922 7.56526218121053 -0.079855089613729 0.936352509001301 NA NA
"MIR153-1" 0.581206925049988 -0.604126675777691 2.47370963792445 -0.244218911757396 0.807061280976228 NA NA
"MIR153-2" 0 NA NA NA NA NA NA
"MIR1537" 0 NA NA NA NA NA NA
"MIR1538" 0.177971119419583 -0.964794320039964 7.56526218121053 -0.127529528644252 0.898521303502952 NA NA
"MIR1539" 0.0436240653281402 -0.604124693789518 7.56526218121053 -0.0798550901897297 0.936352508543182 NA NA
"MIR154" 0 NA NA NA NA NA NA
"MIR155" 0 NA NA NA NA NA NA
"MIR155HG" 3.50335018839853 -0.680551644133688 0.813650575362854 -0.836417578676437 0.402920026743042 0.583112668261523 NA
"MIR15A" 0.0247269883593738 0 7.56526218121053 0 1 NA NA
"MIR15B" 0 NA NA NA NA NA NA
"MIR16-1" 0 NA NA NA NA NA NA
"MIR16-2" 0 NA NA NA NA NA NA
"MIR17" 0 NA NA NA NA NA NA
"MIR181A1" 0 NA NA NA NA NA NA
"MIR181A1HG" 0.120566146212072 1.19361446746467 7.56470441050247 0.157787324222149 0.874624387334073 NA NA
"MIR181A2" 0 NA NA NA NA NA NA
"MIR181A2HG" 0.390017036392905 1.13205183834031 3.02228615758354 0.374568051903279 0.707981736863727 NA NA
"MIR181B1" 0.018689041248177 0 7.56526218121053 0 1 NA NA
"MIR181B2" 0.0292046056633099 -0.604124694923213 7.56526218121053 -0.0798550903395849 0.936352508423996 NA NA
"MIR181C" 0 NA NA NA NA NA NA
"MIR181D" 0.114748116066869 1.2149864914055 7.56370055152978 0.160633870038623 0.87238177686305 NA NA
"MIR182" 0.200336503719347 -0.964740525334358 6.32389288371488 -0.152554849216174 0.878749333213664 NA NA
"MIR1827" 0 NA NA NA NA NA NA
"MIR183" 0.043564742722691 0 7.56526218121053 0 1 NA NA
"MIR184" 0 NA NA NA NA NA NA
"MIR185" 0.0823911225342651 0 7.56526218120627 0 1 NA NA
"MIR187" 0.364857527393101 0.78080041449372 2.82451252276723 0.276437228796123 0.782212265845996 NA NA
"MIR188" 0 NA NA NA NA NA NA
"MIR18A" 0 NA NA NA NA NA NA
"MIR18B" 3.44386430901728 -1.39151730417188 0.897370972873736 -1.55066003496379 0.120983176751388 0.260632329344418 NA
"MIR1908" 4.00448797209045 -1.04457317675022 0.819139523604855 -1.27520788174556 0.202235672309611 0.372341597153771 NA
"MIR1909" 0 NA NA NA NA NA NA
"MIR190A" 0.0567226220935478 0 7.56526218121053 0 1 NA NA
"MIR190B" 0.0375054742787246 0.832940565702259 7.56470461255403 0.11010880244021 0.912323087270421 NA NA
"MIR191" 0 NA NA NA NA NA NA
"MIR1910" 0.134565939484558 -0.964794320181239 7.56526218121053 -0.127529528662926 0.898521303488173 NA NA
"MIR1911" 0.024493115736245 0 7.56526218121053 0 1 NA NA
"MIR1912" 0.0346990906059733 0 7.56526218121053 0 1 NA NA
"MIR1913" 0 NA NA NA NA NA NA
"MIR1915" 2.23387778492039 -1.29212004724263 1.0574988328164 -1.22186427743033 0.221758956322827 0.395364539272697 NA
"MIR192" 0.462587677099732 -0.26607959265777 2.76129205467046 -0.0963605397001461 0.923234230994595 NA NA
"MIR193A" 0.182169413922375 0 7.56414332465609 0 1 NA NA
"MIR193B" 0.0183495982015589 1.19361019682315 7.56470461257834 0.157786755458826 0.874624835527397 NA NA
"MIR194-1" 0 NA NA NA NA NA NA
"MIR194-2" 0.0273241917942086 0 7.56526218121053 0 1 NA NA
"MIR195" 0 NA NA NA NA NA NA
"MIR196A1" 0.0223111215249963 0 7.56526218119875 0 1 NA NA
"MIR196A2" 0 NA NA NA NA NA NA
"MIR196B" 0 NA NA NA NA NA NA
"MIR197" 1.1380446688897 0.190864612925512 1.25002626445559 0.152688482116524 0.878643944194191 NA NA
"MIR1972-1" 0 NA NA NA NA NA NA
"MIR1972-2" 0 NA NA NA NA NA NA
"MIR1973" 0 NA NA NA NA NA NA
"MIR1976" 0 NA NA NA NA NA NA
"MIR198" 0 NA NA NA NA NA NA
"MIR199A1" 0 NA NA NA NA NA NA
"MIR199A2" 0 NA NA NA NA NA NA
"MIR199B" 0 NA NA NA NA NA NA
"MIR19A" 0 NA NA NA NA NA NA
"MIR19B1" 0 NA NA NA NA NA NA
"MIR19B2" 1.33418717091266 0.953200891174445 1.04745150849831 0.910019111568236 0.362812430887219 NA NA
"MIR200A" 0.812489240586093 -3.25444975302544 1.93418619622843 -1.68259382647413 0.0924537476196202 NA NA
"MIR200B" 0.680467566704129 -0.297230747379078 1.97326310841868 -0.150629049978677 0.880268344276665 NA NA
"MIR200C" 0.108696292164113 0 7.56526218120626 0 1 NA NA
"MIR202" 0.0222793616798078 0 7.56526218121053 0 1 NA NA
"MIR202HG" 0.614076208863319 -1.32548412150592 2.6421949106339 -0.501660235651547 0.615906540253455 NA NA
"MIR203A" 0 NA NA NA NA NA NA
"MIR203B" 0.0305512586515401 0 7.56526218121053 0 1 NA NA
"MIR204" 0.227373649329121 0.111923341989623 4.69172808418285 0.023855462205269 0.980967900173707 NA NA
"MIR205" 0.550225879039745 -0.231948405538254 2.05026025037368 -0.113131201512578 0.909926538548398 NA NA
"MIR2052" 0.510290189603406 -1.70873595644295 2.38896546680262 -0.715261890633318 0.474447232197085 NA NA
"MIR2053" 0 NA NA NA NA NA NA
"MIR2054" 0 NA NA NA NA NA NA
"MIR206" 0 NA NA NA NA NA NA
"MIR208A" 0.0242417270208448 0 7.56526218121053 0 1 NA NA
"MIR208B" 0 NA NA NA NA NA NA
"MIR20A" 0 NA NA NA NA NA NA
"MIR20B" 1.20541987460027 0.28014100602871 1.20794581738212 0.231915208445223 0.816603871902103 NA NA
"MIR21" 0.684031854956625 -1.05001891430336 1.73032000370025 -0.606835101055247 0.543960351108037 NA NA
"MIR210" 1.33027382245852 0.603831768995403 1.38255993789661 0.43674907137412 0.66229333726772 NA NA
"MIR211" 0.0438252399446799 0 7.56526218121053 0 1 NA NA
"MIR2110" 0 NA NA NA NA NA NA
"MIR2113" 0.196094714738569 -0.604129136532227 6.31968663909847 -0.0955947930700577 0.923842400790057 NA NA
"MIR2114" 0 NA NA NA NA NA NA
"MIR2116" 0.965355407028758 -0.0038264399538539 1.44793457248483 -0.00264268843811587 0.997891442150507 NA NA
"MIR2117" 0.0212418777026691 0 7.56526218121053 0 1 NA NA
"MIR212" 0 NA NA NA NA NA NA
"MIR214" 0 NA NA NA NA NA NA
"MIR215" 0 NA NA NA NA NA NA
"MIR216A" 0 NA NA NA NA NA NA
"MIR216B" 0 NA NA NA NA NA NA
"MIR217" 0 NA NA NA NA NA NA
"MIR218-1" 0 NA NA NA NA NA NA
"MIR218-2" 0 NA NA NA NA NA NA
"MIR219A1" 1.66265675059318 -0.962836485438859 1.05943022353612 -0.908824823049835 0.363442601366447 NA NA
"MIR219A2" 0.0457627147927251 0 7.56526218121053 0 1 NA NA
"MIR219B" 0.136906886181809 -0.964745215869032 7.56526218120626 -0.127523037901537 0.898526440425299 NA NA
"MIR22" 0 NA NA NA NA NA NA
"MIR222" 0.467941289776365 1.39203578638794 2.14847413507602 0.647918335930392 0.517037770667045 NA NA
"MIR223" 0 NA NA NA NA NA NA
"MIR2276" 0.103624513677472 1.1936144668141 7.56470441055111 0.157787324135134 0.874624387402642 NA NA
"MIR2277" 0 NA NA NA NA NA NA
"MIR2278" 0.0904123606021911 0 7.56526218121053 0 1 NA NA
"MIR2355" 0.379992113208886 -1.71879150433812 3.22190649077094 -0.533470325492546 0.593708047331503 NA NA
"MIR2392" 0 NA NA NA NA NA NA
"MIR23A" 0.0948653900795084 -0.60403957794914 7.56526218096161 -0.0798438393145499 0.936361456870279 NA NA
"MIR23B" 0.18465708453788 0.854418231771225 7.56369506000363 0.112963072280549 0.910059831818702 NA NA
"MIR23C" 0.231480086489983 -0.604114719797726 4.65241502598628 -0.12984970524414 0.89668533668057 NA NA
"MIR24-1" 0.304611993601294 -0.964788730480975 4.53542879103904 -0.212722715961757 0.831543247481921 NA NA
"MIR24-2" 0 NA NA NA NA NA NA
"MIR2467" 0.160556910679551 -0.964794320175635 7.56526218121053 -0.127529528662185 0.898521303488759 NA NA
"MIR2681" 0 NA NA NA NA NA NA
"MIR2682" 0.11179898803372 -0.604124690408219 7.56526218121053 -0.0798550897427791 0.936352508898662 NA NA
"MIR26A1" 0.0194253706914369 0 7.56526218121053 0 1 NA NA
"MIR26A2" 1.41722659334688 1.01921388345105 0.940468294065441 1.08373019046203 0.278484445532677 NA NA
"MIR26B" 0.122266546777808 -0.96479432240131 7.56526218121053 -0.127529528956382 0.898521303255925 NA NA
"MIR27A" 0.0675303450320809 0.832944834392217 7.56470441062408 0.110109369669806 0.91232263742195 NA NA
"MIR27B" 0.284477759993755 -0.604094276255096 5.15106118930887 -0.117275694085892 0.906641585411433 NA NA
"MIR2861" 0 NA NA NA NA NA NA
"MIR2909" 0.195238080880989 -0.964749424774572 5.45980594088195 -0.176700314117525 0.859743794127945 NA NA
"MIR296" 4.98458002759259 0.858080461463414 0.658782782419236 1.30252411623798 0.192737279407002 0.361053189249391 NA
"MIR298" 2.81141185519096 -0.0578807726371953 0.899646212217018 -0.0643372604154676 0.948701685376572 0.974220048721737 NA
"MIR299" 0 NA NA NA NA NA NA
"MIR29A" 0.0864922269601826 0 7.56526218121053 0 1 NA NA
"MIR29B1" 0 NA NA NA NA NA NA
"MIR29B2" 0.0883329578245065 0 7.56526218121053 0 1 NA NA
"MIR29C" 0.576777090528045 -1.1840719211879 2.29195246645553 -0.51662150001699 0.605420404165229 NA NA
"MIR300" 0 NA NA NA NA NA NA
"MIR301A" 0.0663366393197673 -0.604124691263209 7.56526218121053 -0.0798550898557943 0.936352508808776 NA NA
"MIR301B" 0.0223111215249963 0 7.56526218119875 0 1 NA NA
"MIR302F" 0 NA NA NA NA NA NA
"MIR3065" 0 NA NA NA NA NA NA
"MIR3074" 0.125258569418799 0.854314406977899 7.56370066593276 0.11294926183763 0.910070780884515 NA NA
"MIR30A" 0 NA NA NA NA NA NA
"MIR30B" 0.163998504769314 -1.32546395313924 7.56526218121053 -0.175203968004075 0.860919366543363 NA NA
"MIR30C1" 0.202809766164967 1.47795700534974 4.68612653883395 0.315389905309194 0.752465630429571 NA NA
"MIR30C2" 0.113660124199151 -0.604075584352367 7.56526218120626 -0.0798485987508828 0.936357671475502 NA NA
"MIR30D" 0 NA NA NA NA NA NA
"MIR30E" 0.0663611469903266 0 7.5652621809677 0 1 NA NA
"MIR31" 0 NA NA NA NA NA NA
"MIR3115" 0 NA NA NA NA NA NA
"MIR3117" 0.0818216998978927 -0.964794323535004 7.56526218121053 -0.127529529106237 0.898521303137327 NA NA
"MIR3119-1" 0 NA NA NA NA NA NA
"MIR3119-2" 0.0191558760771657 -0.604124694923212 7.56526218121053 -0.0798550903395849 0.936352508423996 NA NA
"MIR3120" 0.0513853824344685 -0.604124693789518 7.56526218121053 -0.0798550901897297 0.936352508543182 NA NA
"MIR3121" 0 NA NA NA NA NA NA
"MIR3122" 0.684821482408073 -0.245044826368416 1.81904898506031 -0.134710405481626 0.892840845801808 NA NA
"MIR3123" 0 NA NA NA NA NA NA
"MIR3124" 0.540056850856184 -2.206540579723 2.04728198418591 -1.07779025887361 0.281127367679951 NA NA
"MIR3125" 1.73013082813002 -0.174414151387025 0.990081745779623 -0.176161364584785 0.860167172658569 NA NA
"MIR3126" 0.0801236375725744 -0.964794324668698 7.56526218121053 -0.127529529256092 0.898521303018728 NA NA
"MIR3127" 0.112410471247572 0.832944835693359 7.56470441052679 0.110109369843224 0.912322637284419 NA NA
"MIR3128" 0.249724930093741 -1.32543476033403 5.2559755114482 -0.252176738161558 0.800904457415127 NA NA
"MIR3129" 0 NA NA NA NA NA NA
"MIR3130-1" 0 NA NA NA NA NA NA
"MIR3130-2" 0.0465528485458411 0 7.56526218119874 0 1 NA NA
"MIR3131" 0.0519372954130219 -0.604124693789518 7.56526218121053 -0.0798550901897297 0.936352508543182 NA NA
"MIR3132" 1.28560191500901 0.780514281502189 1.31406642722994 0.593968664999318 0.552533071293387 NA NA
"MIR3134" 0.0716400671481926 0 7.56526218121053 0 1 NA NA
"MIR3136" 0.726750029551905 -2.94492782928083 2.14577834564065 -1.37242872045183 0.169930014402773 NA NA
"MIR3138" 1.36283936722404 1.25486957601117 0.976303685328311 1.28532709122078 0.198678007058815 NA NA
"MIR3140" 0.165424403016367 -0.964760491942007 6.58531313833325 -0.146501840030372 0.883525237457375 NA NA
"MIR3141" 0 NA NA NA NA NA NA
"MIR3142" 0.0223111215249963 0 7.56526218119875 0 1 NA NA
"MIR3143" 0.760346669960613 0.974255499737915 1.53116649351825 0.636283189230003 0.524591859944955 NA NA
"MIR3145" 0.876153053829056 -1.59831906647145 1.99005786664211 -0.803152055657731 0.421886853029093 NA NA
"MIR3146" 0.548767707878642 -0.0557865588463758 1.71984242877288 -0.0324370174343122 0.974123542366262 NA NA
"MIR3147" 0 NA NA NA NA NA NA
"MIR3148" 0 NA NA NA NA NA NA
"MIR3150A" 0 NA NA NA NA NA NA
"MIR3150B" 0 NA NA NA NA NA NA
"MIR3151" 0 NA NA NA NA NA NA
"MIR3152" 0.0250758701581251 0 7.56526218121053 0 1 NA NA
"MIR3154" 0 NA NA NA NA NA NA
"MIR3155A" 0.157131018929921 -0.604020328634693 7.56526218088527 -0.079841294880809 0.936363480573997 NA NA
"MIR3155B" 0 NA NA NA NA NA NA
"MIR3156-1" 0 NA NA NA NA NA NA
"MIR3156-2" 0 NA NA NA NA NA NA
"MIR3156-3" 0 NA NA NA NA NA NA
"MIR3157" 0 NA NA NA NA NA NA
"MIR3158-1" 0.018988796093888 -0.604124694923212 7.56526218121053 -0.0798550903395849 0.936352508423996 NA NA
"MIR3158-2" 0 NA NA NA NA NA NA
"MIR3160-1" 0 NA NA NA NA NA NA
"MIR3160-2" 0 NA NA NA NA NA NA
"MIR3162" 0.151159364166915 0.853946356171481 6.70178079396868 0.12742081282933 0.898607344247881 NA NA
"MIR3165" 0.0461963763717748 0 7.56526218119874 0 1 NA NA
"MIR3167" 0 NA NA NA NA NA NA
"MIR3169" 0 NA NA NA NA NA NA
"MIR3170" 0.0653625555143511 0.854314399392901 7.56370066633968 0.112949260828738 0.910070781684377 NA NA
"MIR3173" 0.348380098426306 -1.32547731825844 2.75960665622518 -0.480313857508788 0.631004236738578 NA NA
"MIR3175" 0.164852295410131 -0.964745214204799 7.56526218120626 -0.127523037681554 0.898526440599399 NA NA
"MIR3177" 1.8909229420551 -0.0343920275214442 1.08130780931257 -0.0318059549975032 0.974626797639319 0.987198613479508 NA
"MIR3178" 0.0223111215249963 0 7.56526218119875 0 1 NA NA
"MIR3179-1" 0 NA NA NA NA NA NA
"MIR3179-2" 0 NA NA NA NA NA NA
"MIR3179-3" 0 NA NA NA NA NA NA
"MIR3180-1" 0 NA NA NA NA NA NA
"MIR3180-2" 0 NA NA NA NA NA NA
"MIR3180-3" 0 NA NA NA NA NA NA
"MIR3180-4" 0.180141907363947 -0.964745214634821 7.56526218120626 -0.127523037738395 0.898526440554413 NA NA
"MIR3180-5" 0.0513986986878105 0 7.56526218121053 0 1 NA NA
"MIR3182" 0 NA NA NA NA NA NA
"MIR3183" 0.0388566458222903 -0.604124693789518 7.56526218121053 -0.0798550901897297 0.936352508543182 NA NA
"MIR3184" 0.198125651062086 0.853213657510299 5.48429241743969 0.155574063628908 0.876368770206121 NA NA
"MIR3185" 0 NA NA NA NA NA NA
"MIR3186" 0.0184888725645659 0 7.56526218121053 0 1 NA NA
"MIR3187" 0.224844988520641 -1.32536955242359 7.23936313543415 -0.183078197298374 0.854736662671084 NA NA
"MIR3188" 0.0231714926561548 -0.604124694923212 7.56526218121053 -0.0798550903395849 0.936352508423996 NA NA
"MIR3189" 0.752921293928244 -0.263882395353289 1.71280468909906 -0.154064498440912 0.877558880163701 NA NA
"MIR3190" 0.111167720282814 0 7.56526218120627 0 1 NA NA
"MIR3192" 2.9989195039794 -1.86371787134296 1.02146476021624 -1.824554251826 0.068068322395359 0.171866103260278 NA
"MIR3193" 0.590614092318768 -1.32548005239284 2.333124818675 -0.568113648178321 0.569957800938767 NA NA
"MIR3194" 0 NA NA NA NA NA NA
"MIR3196" 0 NA NA NA NA NA NA
"MIR3197" 0.0185481951700151 -0.604124694923212 7.56526218121053 -0.0798550903395849 0.936352508423996 NA NA
"MIR3198-1" 0.384299712817911 -1.3254731875878 2.48511219015187 -0.533365532888396 0.593780571836285 NA NA
"MIR3198-2" 0 NA NA NA NA NA NA
"MIR3199-1" 0 NA NA NA NA NA NA
"MIR3199-2" 0.0620982098794884 -0.604124692617505 7.56526218121053 -0.0798550900348094 0.936352508666397 NA NA
"MIR31HG" 3.51057591761994 0.0546448851118183 0.93142331185974 0.0586681527250062 0.953216426071845 0.976528784318167 NA
"MIR32" 0.199575038244118 0.493079114913115 6.34334073348623 0.0777317718895613 0.938041420246872 NA NA
"MIR3200" 0.0429819883008109 0 7.56526218121053 0 1 NA NA
"MIR3201" 0 NA NA NA NA NA NA
"MIR3202-1" 0.210780658311028 -0.494194881693724 5.42598723118993 -0.0910792562969865 0.927429615202039 NA NA
"MIR3202-2" 0 NA NA NA NA NA NA
"MIR320A" 3.25629322897563 -0.631936269841042 0.928981340205833 -0.680246461894515 0.496348417809388 0.665228926727794 NA
"MIR320B1" 0 NA NA NA NA NA NA
"MIR320B2" 1.27749698105483 -0.127330352442491 1.27190047533546 -0.100110311232416 0.920256749279706 NA NA
"MIR320C1" 0.0223242237389553 -0.604124694923212 7.56526218121053 -0.0798550903395849 0.936352508423996 NA NA
"MIR320C2" 0 NA NA NA NA NA NA
"MIR320D1" 0.560654540924437 0.257986781971401 2.4717160787187 0.104375572984555 0.916871306721326 NA NA
"MIR320D2" 0 NA NA NA NA NA NA
"MIR320E" 2.66228496621247 -0.891219849675353 1.09658887277382 -0.812720128575638 0.41637853798635 0.594648095919895 NA
"MIR323A" 0 NA NA NA NA NA NA
"MIR323B" 0 NA NA NA NA NA NA
"MIR324" 0.834386043347317 -2.56722209073259 2.12591531560935 -1.20758436231348 0.227207177216605 NA NA
"MIR326" 0.0446222430499927 0 7.56526218096161 0 1 NA NA
"MIR328" 0 NA NA NA NA NA NA
"MIR329-1" 0 NA NA NA NA NA NA
"MIR329-2" 0 NA NA NA NA NA NA
"MIR330" 0.578807905423346 -0.216823239720569 1.88568273094498 -0.114983945158108 0.908457847540507 NA NA
"MIR331" 6.58461959010535 0.29319465606012 0.564586207706398 0.519308924054677 0.603545331197605 0.750911627129837 NA
"MIR335" 0.544729283210167 -0.494574403315773 2.33102542137158 -0.212170317312441 0.831974162910912 NA NA
"MIR337" 0 NA NA NA NA NA NA
"MIR338" 0 NA NA NA NA NA NA
"MIR339" 0.884318095446433 -2.77774456953835 1.9914738670705 -1.39481848869273 0.163070582080772 NA NA
"MIR33A" 0.0184888725645659 0 7.56526218121053 0 1 NA NA
"MIR33B" 1.33305983665145 -2.19584244251579 1.75970178810112 -1.24784918522206 0.212086292547228 NA NA
"MIR340" 0.416836525911431 0.981974629740202 2.2155334567747 0.443222658966173 0.657604690947267 NA NA
"MIR345" 0.184934944399293 -1.32547037798298 6.42075885644638 -0.206435159397432 0.836451009016709 NA NA
"MIR346" 0.0423343705549989 0 7.56526218097411 0 1 NA NA
"MIR34B" 0.0250758701581251 0 7.56526218121053 0 1 NA NA
"MIR34C" 0.0612270899527358 -0.964743632539274 7.56526218119874 -0.127522828612188 0.898526606061751 NA NA
"MIR3529" 0 NA NA NA NA NA NA
"MIR3591" 0 NA NA NA NA NA NA
"MIR3605" 0.0613117433117939 -0.604124692655824 7.56526218121053 -0.0798550900398745 0.936352508662369 NA NA
"MIR3606" 0 NA NA NA NA NA NA
"MIR3607" 7.62775753581549 0.602107741032475 0.491410796286821 1.22526355868063 0.220475933892478 0.393979921467628 NA
"MIR3609" 0.568224890374338 0.245131060835869 1.78627891321512 0.137230003121214 0.890848996187582 NA NA
"MIR3610" 0 NA NA NA NA NA NA
"MIR3612" 0 NA NA NA NA NA NA
"MIR3613" 0.234221693460556 -0.604115046902651 4.62161464529602 -0.130715148983166 0.896000648016621 NA NA
"MIR3614" 0 NA NA NA NA NA NA
"MIR3615" 0 NA NA NA NA NA NA
"MIR3616" 0 NA NA NA NA NA NA
"MIR3618" 0 NA NA NA NA NA NA
"MIR3619" 0 NA NA NA NA NA NA
"MIR362" 0.0369409765422192 0 7.56526218121053 0 1 NA NA
"MIR3620" 0 NA NA NA NA NA NA
"MIR3621" 0 NA NA NA NA NA NA
"MIR3622A" 0 NA NA NA NA NA NA
"MIR3622B" 0 NA NA NA NA NA NA
"MIR3646" 0 NA NA NA NA NA NA
"MIR3649" 0 NA NA NA NA NA NA
"MIR3650" 0.043141173630789 0 7.56526218119874 0 1 NA NA
"MIR3651" 3.26918910318628 -3.25598179562266 1.52110784552235 -2.14053316811639 0.03231170327949 0.100036369982147 NA
"MIR3652" 0 NA NA NA NA NA NA
"MIR3654" 0 NA NA NA NA NA NA
"MIR3655" 0.423230180714221 -2.28112255754239 2.5637939602029 -0.889744883150384 0.373602887843549 NA NA
"MIR3656" 0.0420618545760744 0 7.56526218119874 0 1 NA NA
"MIR3658" 0 NA NA NA NA NA NA
"MIR3659" 0.226380670191385 0 6.14276697104563 0 1 NA NA
"MIR365A" 0.177211124112117 1.83860044413649 5.48677157717139 0.335096954242871 0.737551950339807 NA NA
"MIR365B" 0 NA NA NA NA NA NA
"MIR3660" 0 NA NA NA NA NA NA
"MIR3661" 2.18234694621211 -0.197163895693116 1.07284519857805 -0.183776649188939 0.854188675367036 0.919568452399311 NA
"MIR3662" 1.2068055412549 -1.89257166973303 1.6995444729491 -1.11357584332523 0.265461194496411 NA NA
"MIR3663" 0.0463429853123096 -0.964794325802392 7.56526218121053 -0.127529529405948 0.898521302900129 NA NA
"MIR3664" 0.0686541068373059 -0.964743632539275 7.56526218119874 -0.127522828612188 0.898526606061751 NA NA
"MIR3665" 0 NA NA NA NA NA NA
"MIR3666" 0 NA NA NA NA NA NA
"MIR3668" 0 NA NA NA NA NA NA
"MIR3675" 0 NA NA NA NA NA NA
"MIR3677" 1.78574631951116 -2.3856237165716 1.65810968611958 -1.43876110039173 0.150218221212968 NA NA
"MIR3678" 0.0222793616798078 0 7.56526218121053 0 1 NA NA
"MIR3679" 0.0554891717122343 -0.604124693789518 7.56526218121053 -0.0798550901897297 0.936352508543182 NA NA
"MIR3680-1" 0 NA NA NA NA NA NA
"MIR3680-2" 0 NA NA NA NA NA NA
"MIR3684" 0.152383791505667 0.493748596700809 7.56369506019807 0.0652787549962227 0.947952057316396 NA NA
"MIR3688-1" 0 NA NA NA NA NA NA
"MIR3688-2" 0.0406607197265552 1.1936412857465 7.56470234274233 0.157790912538904 0.874621559692023 NA NA
"MIR3689A" 0 NA NA NA NA NA NA
"MIR3689B" 0 NA NA NA NA NA NA
"MIR3689C" 0 NA NA NA NA NA NA
"MIR3689D1" 0 NA NA NA NA NA NA
"MIR3689D2" 0 NA NA NA NA NA NA
"MIR3689E" 0 NA NA NA NA NA NA
"MIR3689F" 0 NA NA NA NA NA NA
"MIR369" 0 NA NA NA NA NA NA
"MIR3690" 0 NA NA NA NA NA NA
"MIR3691" 0.262400882201151 0.489690758253788 3.68184460329936 0.133001473721886 0.894192214994066 NA NA
"MIR3692" 0 NA NA NA NA NA NA
"MIR3714" 0 NA NA NA NA NA NA
"MIR371A" 0.161288914662062 -0.347896978786676 7.56127300902517 -0.0460103713186159 0.963301983548419 NA NA
"MIR371B" 0.185065678396095 1.21454824113299 6.41915818639933 0.189206778500384 0.849930755147257 NA NA
"MIR372" 0.194576435558327 0.493831475246663 7.39833063239189 0.0667490410721218 0.946781492207077 NA NA
"MIR373" 0.402570677194224 1.21052677100421 3.48261017237827 0.347591809328905 0.728146758377332 NA NA
"MIR374A" 0.0988188200650886 -0.604073998020373 7.56526218119873 -0.0798483890646413 0.936357838248415 NA NA
"MIR374B" 3.79025415340061 -1.70615305971292 0.892322436502394 -1.91203649030777 0.055871513817492 0.14881319240316 NA
"MIR374C" 0 NA NA NA NA NA NA
"MIR375" 0 NA NA NA NA NA NA
"MIR376A1" 0 NA NA NA NA NA NA
"MIR376A2" 0 NA NA NA NA NA NA
"MIR376B" 0 NA NA NA NA NA NA
"MIR376C" 0 NA NA NA NA NA NA
"MIR377" 0 NA NA NA NA NA NA
"MIR378C" 0 NA NA NA NA NA NA
"MIR378D1" 0 NA NA NA NA NA NA
"MIR378D2" 0.428166228110709 -0.197222671226775 2.71780623838164 -0.0725668623618343 0.942150797175713 NA NA
"MIR378E" 0.0212418777026691 0 7.56526218121053 0 1 NA NA
"MIR378F" 0 NA NA NA NA NA NA
"MIR378J" 5.93523399278399 0.45764916529402 0.595475239913819 0.768544407254035 0.442163818784549 0.617486993727828 NA
"MIR379" 0 NA NA NA NA NA NA
"MIR380" 0 NA NA NA NA NA NA
"MIR381" 0 NA NA NA NA NA NA
"MIR381HG" 0 NA NA NA NA NA NA
"MIR382" 0 NA NA NA NA NA NA
"MIR383" 0 NA NA NA NA NA NA
"MIR384" 0 NA NA NA NA NA NA
"MIR3907" 1.04057797284469 -1.57022537077527 1.86414730515952 -0.842329018972513 0.399603812127409 NA NA
"MIR3908" 0.259117940616335 -0.604120936413111 4.06812986015763 -0.148500897753963 0.88194747750583 NA NA
"MIR3909" 0.2024782968122 2.19927432230489 5.33572421082687 0.412179159830314 0.680208110983234 NA NA
"MIR3910-1" 0 NA NA NA NA NA NA
"MIR3910-2" 0 NA NA NA NA NA NA
"MIR3911" 0.909804662890631 0.128065363667057 1.56746620643119 0.0817021529023182 0.9348835663171 NA NA
"MIR3912" 0.197983600045188 0.83312168429696 5.48112233786415 0.151998374227422 0.879188217931731 NA NA
"MIR3913-1" 0 NA NA NA NA NA NA
"MIR3913-2" 0 NA NA NA NA NA NA
"MIR3914-1" 0 NA NA NA NA NA NA
"MIR3914-2" 0.0223111215249963 0 7.56526218119875 0 1 NA NA
"MIR3917" 0.0694600284605394 -0.604124692689959 7.56526218121053 -0.0798550900443865 0.93635250865878 NA NA
"MIR3918" 0.13318520717748 1.19366259045944 7.5647008118713 0.157793760803629 0.874619315222104 NA NA
"MIR3919" 0 NA NA NA NA NA NA
"MIR3920" 0.0211671852774994 0 7.56526218120628 0 1 NA NA
"MIR3921" 0 NA NA NA NA NA NA
"MIR3922" 0 NA NA NA NA NA NA
"MIR3924" 0 NA NA NA NA NA NA
"MIR3925" 0 NA NA NA NA NA NA
"MIR3926-1" 0.133534249541847 2.41779221046068 7.47319692727865 0.3235285024586 0.746295025341615 NA NA
"MIR3926-2" 0 NA NA NA NA NA NA
"MIR3928" 0.018796604754551 1.2149864814156 7.56370055206572 0.160633868706472 0.872381777912327 NA NA
"MIR3935" 0.126860297409106 -0.604124689340664 7.56526218121053 -0.0798550896016662 0.936352509010896 NA NA
"MIR3936" 1.20219987870822 1.46266813754632 1.28350141631231 1.13959214922316 0.254456257616433 NA NA
"MIR3938" 0.150405817610396 -0.964759636254092 6.71435545162482 -0.143686113016347 0.885748337606946 NA NA
"MIR3939" 4.55516709821622 -0.228943322956739 0.737475306393055 -0.310442018833805 0.756224844975586 0.858294329821764 NA
"MIR3940" 0 NA NA NA NA NA NA
"MIR3941" 0.421656930992067 1.33781999555357 2.46080344154127 0.543651708612556 0.586681169653047 NA NA
"MIR3942" 1.42750740591536 0.350069267440075 1.10297612120945 0.317386079996195 0.75095066819709 NA NA
"MIR3943" 0.168461991617009 -0.604124688098049 7.56526218121053 -0.0798550894374135 0.936352509141533 NA NA
"MIR3944" 0.869712170670176 -0.223767669183102 1.49651722108221 -0.149525622579394 0.881138892736435 NA NA
"MIR3945" 0.0418106603588751 1.21498402958096 7.56370066640717 0.160633542120076 0.87238203515029 NA NA
"MIR3960" 0.167670414105585 0 7.56526218121053 0 1 NA NA
"MIR3973" 0.0446222430499927 0 7.56526218096161 0 1 NA NA
"MIR3974" 0 NA NA NA NA NA NA
"MIR3975" 0.064615592614984 -0.964794324668698 7.56526218121053 -0.127529529256092 0.898521303018728 NA NA
"MIR3976" 0 NA NA NA NA NA NA
"MIR3977" 0.0345565365540448 0 7.56526218121053 0 1 NA NA
"MIR3978" 0 NA NA NA NA NA NA
"MIR409" 0 NA NA NA NA NA NA
"MIR410" 0 NA NA NA NA NA NA
"MIR411" 0 NA NA NA NA NA NA
"MIR412" 0 NA NA NA NA NA NA
"MIR423" 3.22311581193964 -1.14924929980493 0.792453476554528 -1.45024198114657 0.146991051920191 0.29917332983329 NA
"MIR424" 0.0191558760771657 -0.604124694923212 7.56526218121053 -0.0798550903395849 0.936352508423996 NA NA
"MIR425" 0.273828282715438 0.472744195776795 4.08110843636222 0.115837205295673 0.907781563419005 NA NA
"MIR4251" 0 NA NA NA NA NA NA
"MIR4252" 0 NA NA NA NA NA NA
"MIR4253" 0 NA NA NA NA NA NA
"MIR4254" 2.11677661961739 0.141068526239123 1.02080614075475 0.138193257864634 0.890087683418636 0.940666163589537 NA
"MIR4255" 0 NA NA NA NA NA NA
"MIR4256" 0 NA NA NA NA NA NA
"MIR4257" 1.04634275819444 2.12172088048031 1.31996592471778 1.60740579794433 0.107965379047776 NA NA
"MIR4260" 0 NA NA NA NA NA NA
"MIR4261" 0 NA NA NA NA NA NA
"MIR4262" 0 NA NA NA NA NA NA
"MIR4263" 1.0496103293166 -1.24317838105739 1.91984455822556 -0.647541164585954 0.517281761659381 NA NA
"MIR4264" 0 NA NA NA NA NA NA
"MIR4265" 0 NA NA NA NA NA NA
"MIR4266" 0 NA NA NA NA NA NA
"MIR4267" 0 NA NA NA NA NA NA
"MIR4268" 0 NA NA NA NA NA NA
"MIR4269" 0 NA NA NA NA NA NA
"MIR4270" 0.0203677732577244 -0.604124694923212 7.56526218121053 -0.0798550903395849 0.936352508423996 NA NA
"MIR4271" 0.0960853320981904 0 7.56526218121053 0 1 NA NA
"MIR4272" 0 NA NA NA NA NA NA
"MIR4273" 0.0234833531129172 0 7.56526218121053 0 1 NA NA
"MIR4274" 0 NA NA NA NA NA NA
"MIR4275" 0 NA NA NA NA NA NA
"MIR4276" 0 NA NA NA NA NA NA
"MIR4277" 0.0379524808317167 0.854314396876978 7.56370066647466 0.112949260494091 0.910070781949688 NA NA
"MIR4278" 0 NA NA NA NA NA NA
"MIR4279" 0 NA NA NA NA NA NA
"MIR4280" 0 NA NA NA NA NA NA
"MIR4281" 0.0208300521057926 0 7.56526218121053 0 1 NA NA
"MIR4282" 0 NA NA NA NA NA NA
"MIR4283-1" 0 NA NA NA NA NA NA
"MIR4283-2" 0 NA NA NA NA NA NA
"MIR4284" 0 NA NA NA NA NA NA
"MIR4285" 0.23602568727467 -1.95259778184607 5.30852817454417 -0.367822815975491 0.713005355183718 NA NA
"MIR4287" 0 NA NA NA NA NA NA
"MIR4288" 0 NA NA NA NA NA NA
"MIR4289" 0 NA NA NA NA NA NA
"MIR429" 2.99427672104255 0.998199214740352 0.744237207841386 1.34123798732875 0.179843196489337 0.343912341083277 NA
"MIR4290" 0 NA NA NA NA NA NA
"MIR4291" 0 NA NA NA NA NA NA
"MIR4294" 0 NA NA NA NA NA NA
"MIR4295" 0.112564718779444 -0.604124688967636 7.56526218121053 -0.0798550895523582 0.936352509050112 NA NA
"MIR4296" 1.00029376341619 -1.36416156321437 1.8226745605133 -0.748439459664264 0.454195128822384 NA NA
"MIR4297" 0 NA NA NA NA NA NA
"MIR4298" 0 NA NA NA NA NA NA
"MIR4299" 0.0569564947166766 0 7.56526218121053 0 1 NA NA
"MIR4300" 0 NA NA NA NA NA NA
"MIR4301" 0 NA NA NA NA NA NA
"MIR4302" 0 NA NA NA NA NA NA
"MIR4303" 0 NA NA NA NA NA NA
"MIR4304" 0 NA NA NA NA NA NA
"MIR4305" 0 NA NA NA NA NA NA
"MIR4306" 0.0451271325494475 0 7.56526218121053 0 1 NA NA
"MIR4307" 0 NA NA NA NA NA NA
"MIR4308" 0 NA NA NA NA NA NA
"MIR4309" 0 NA NA NA NA NA NA
"MIR431" 0 NA NA NA NA NA NA
"MIR4310" 0 NA NA NA NA NA NA
"MIR4311" 0 NA NA NA NA NA NA
"MIR4312" 1.19238353976473 -0.182112958595254 1.3692309361266 -0.133003829953208 0.89419035154848 NA NA
"MIR4313" 0 NA NA NA NA NA NA
"MIR4314" 0 NA NA NA NA NA NA
"MIR4315-1" 0 NA NA NA NA NA NA
"MIR4315-2" 0 NA NA NA NA NA NA
"MIR4316" 0 NA NA NA NA NA NA
"MIR4317" 0.0223111215249963 0 7.56526218119875 0 1 NA NA
"MIR4318" 0 NA NA NA NA NA NA
"MIR4319" 0 NA NA NA NA NA NA
"MIR432" 0 NA NA NA NA NA NA
"MIR4320" 0.0470504791019314 0 7.56526218119874 0 1 NA NA
"MIR4321" 4.76296265664219 -1.54989002733027 0.830801265551985 -1.86553643042481 0.0621062507010786 0.160301627825805 NA
"MIR4322" 0.148239787772988 -1.3253788386253 7.56526218096159 -0.175192717307365 0.860928206584006 NA NA
"MIR4323" 0 NA NA NA NA NA NA
"MIR4324" 4.71241257199342 0.820404397675626 0.575502378419707 1.42554475609363 0.15399979231969 0.309264259440363 NA
"MIR4325" 0 NA NA NA NA NA NA
"MIR4326" 3.30855292161453 -0.423580532536119 0.815786983385063 -0.519229334572728 0.60360082494643 0.750911627129837 NA
"MIR4327" 0 NA NA NA NA NA NA
"MIR4328" 0 NA NA NA NA NA NA
"MIR4329" 0 NA NA NA NA NA NA
"MIR433" 0 NA NA NA NA NA NA
"MIR4330" 0 NA NA NA NA NA NA
"MIR4417" 0 NA NA NA NA NA NA
"MIR4420" 0 NA NA NA NA NA NA
"MIR4422" 0 NA NA NA NA NA NA
"MIR4423" 0.101607767516464 -1.32546395554788 7.56526218121053 -0.175203968322455 0.860919366293202 NA NA
"MIR4424" 0.018796604754551 1.2149864814156 7.56370055206572 0.160633868706472 0.872381777912327 NA NA
"MIR4426" 0 NA NA NA NA NA NA
"MIR4427" 0.322902109796379 0.472964229351898 3.5470396504701 0.133340553238308 0.893924057083686 NA NA
"MIR4429" 0 NA NA NA NA NA NA
"MIR4432" 0 NA NA NA NA NA NA
"MIR4434" 0.13796121143959 0.111634665737801 7.56470223505739 0.0147573112951424 0.988225796521074 NA NA
"MIR4435-1" 0.134131067960898 -0.604073993742432 7.5652621811987 -0.0798483884991699 0.936357838698159 NA NA
"MIR4435-2" 0 NA NA NA NA NA NA
"MIR4436A" 0 NA NA NA NA NA NA
"MIR4436B1" 0 NA NA NA NA NA NA
"MIR4436B2" 0 NA NA NA NA NA NA
"MIR4437" 0 NA NA NA NA NA NA
"MIR4439" 0 NA NA NA NA NA NA
"MIR4440" 0.0305512586515401 0 7.56526218121053 0 1 NA NA
"MIR4441" 0.255288345528255 -1.8911017187188 4.58728774968404 -0.412248331020669 0.680157415692933 NA NA
"MIR4443" 0.0247393575769351 0 7.56526218121053 0 1 NA NA
"MIR4444-1" 0 NA NA NA NA NA NA
"MIR4444-2" 0 NA NA NA NA NA NA
"MIR4446" 0 NA NA NA NA NA NA
"MIR4449" 1.83285915581334 -0.749203861193194 1.2876607106321 -0.581833284969466 0.560678981689051 NA NA
"MIR4450" 0.425327744010193 -0.226559243477618 2.92198235641493 -0.0775361435637108 0.938197039399397 NA NA
"MIR4451" 0 NA NA NA NA NA NA
"MIR4453" 0 NA NA NA NA NA NA
"MIR4454" 0.0453382793432793 -0.604124693789518 7.56526218121053 -0.0798550901897297 0.936352508543182 NA NA
"MIR4456" 0 NA NA NA NA NA NA
"MIR4457" 0.0211671852774994 0 7.56526218120628 0 1 NA NA
"MIR4458" 0 NA NA NA NA NA NA
"MIR4460" 0 NA NA NA NA NA NA
"MIR4461" 1.45040337891735 -2.78797808104449 1.83948875704738 -1.51562659481516 0.129613798364045 NA NA
"MIR4462" 0 NA NA NA NA NA NA
"MIR4464" 0 NA NA NA NA NA NA
"MIR4465" 0 NA NA NA NA NA NA
"MIR4466" 0.0305512586515401 0 7.56526218121053 0 1 NA NA
"MIR4467" 1.47009274991783 0.360860707623766 1.23981884015547 0.291059222473595 0.771006026138841 NA NA
"MIR4468" 0 NA NA NA NA NA NA
"MIR4469" 0.280809463456446 -0.964783565922327 4.0608513412946 -0.23758160169802 0.812205621697212 NA NA
"MIR4470" 0.0345565365540448 0 7.56526218121053 0 1 NA NA
"MIR4471" 0 NA NA NA NA NA NA
"MIR4472-1" 0 NA NA NA NA NA NA
"MIR4472-2" 0.0250758701581251 0 7.56526218121053 0 1 NA NA
"MIR4473" 0.0578705832621281 -0.604124693789518 7.56526218121053 -0.0798550901897297 0.936352508543182 NA NA
"MIR4474" 0 NA NA NA NA NA NA
"MIR4475" 0 NA NA NA NA NA NA
"MIR4476" 0 NA NA NA NA NA NA
"MIR4478" 0 NA NA NA NA NA NA
"MIR4479" 1.9382129524795 -1.06415611891781 1.08815722462091 -0.977943347560395 0.328102344388438 0.512291371046698 NA
"MIR448" 0 NA NA NA NA NA NA
"MIR4480" 0.107575426670315 0.832993686494578 7.56470075766001 0.110115880744006 0.912317473735759 NA NA
"MIR4483" 0 NA NA NA NA NA NA
"MIR4484" 0.0674144873157515 -0.604124693789518 7.56526218121053 -0.0798550901897297 0.936352508543182 NA NA
"MIR4485" 0 NA NA NA NA NA NA
"MIR4486" 0 NA NA NA NA NA NA
"MIR4488" 0 NA NA NA NA NA NA
"MIR4489" 0.850334603492682 -0.00257654729399989 1.62113955277863 -0.00158934330458084 0.998731888049337 NA NA
"MIR4490" 0 NA NA NA NA NA NA
"MIR4491" 0 NA NA NA NA NA NA
"MIR4492" 0.0242417270208448 0 7.56526218121053 0 1 NA NA
"MIR4493" 0 NA NA NA NA NA NA
"MIR4497" 0 NA NA NA NA NA NA
"MIR4498" 0 NA NA NA NA NA NA
"MIR4499" 0.0247269883593738 0 7.56526218121053 0 1 NA NA
"MIR449A" 0 NA NA NA NA NA NA
"MIR449B" 0 NA NA NA NA NA NA
"MIR449C" 0 NA NA NA NA NA NA
"MIR4500" 0 NA NA NA NA NA NA
"MIR4500HG" 0.25758719875289 -1.32546984684295 3.6494438859936 -0.363197760604032 0.716457160356919 NA NA
"MIR4503" 0 NA NA NA NA NA NA
"MIR4505" 0 NA NA NA NA NA NA
"MIR4508" 0 NA NA NA NA NA NA
"MIR4509-1" 0 NA NA NA NA NA NA
"MIR4509-2" 0 NA NA NA NA NA NA
"MIR4509-3" 0 NA NA NA NA NA NA
"MIR450A1" 0.158187335284607 -1.67468603004342 7.56324826168993 -0.221424178091072 0.824762168217106 NA NA
"MIR450A2" 0.0197507330510781 0 7.56526218121053 0 1 NA NA
"MIR450B" 0.0863995360396353 0 7.56526218121053 0 1 NA NA
"MIR4510" 0 NA NA NA NA NA NA
"MIR4511" 0 NA NA NA NA NA NA
"MIR4513" 0 NA NA NA NA NA NA
"MIR4514" 0 NA NA NA NA NA NA
"MIR4515" 0.0445587233596157 0 7.56526218121053 0 1 NA NA
"MIR4516" 0 NA NA NA NA NA NA
"MIR4518" 0.0446484474779105 -0.964794325802392 7.56526218121053 -0.127529529405948 0.898521302900129 NA NA
"MIR4519" 0.277326002955759 -1.32547601900112 5.2126902693238 -0.254278683466276 0.799280266830642 NA NA
"MIR451A" 0 NA NA NA NA NA NA
"MIR451B" 0.0450120514295199 0 7.56526218121053 0 1 NA NA
"MIR452" 0.233079778410171 2.83856828534301 5.97300688362944 0.475232716225865 0.634621110528178 NA NA
"MIR4520A" 3.42175503176725 -0.710562690072931 0.823684977939363 -0.86266316504954 0.388322690322554 0.569456029503803 NA
"MIR4520B" 0.0662144651732403 0 7.56526218119873 0 1 NA NA
"MIR4521" 0 NA NA NA NA NA NA
"MIR4522" 0.0228828401878309 0 7.56526218121053 0 1 NA NA
"MIR4524A" 0.0247269883593738 0 7.56526218121053 0 1 NA NA
"MIR4524B" 0 NA NA NA NA NA NA
"MIR4526" 0 NA NA NA NA NA NA
"MIR4529" 0 NA NA NA NA NA NA
"MIR4530" 0.0789725248251515 -0.604124692655824 7.56526218121053 -0.0798550900398745 0.936352508662369 NA NA
"MIR4531" 0 NA NA NA NA NA NA
"MIR4532" 0 NA NA NA NA NA NA
"MIR4533" 0 NA NA NA NA NA NA
"MIR4534" 0.599992370170512 -0.264989781252976 2.09185005716958 -0.126677234988595 0.899195864508034 NA NA
"MIR4535" 0.0382098816524416 0 7.56526218121053 0 1 NA NA
"MIR4536-1" 0 NA NA NA NA NA NA
"MIR454" 0.966143616875407 0.546673275123839 1.15952611225148 0.471462668539953 0.637310372561843 NA NA
"MIR4540" 0 NA NA NA NA NA NA
"MIR455" 0.0696654466444755 -0.604124692655824 7.56526218121053 -0.0798550900398745 0.936352508662369 NA NA
"MIR4632" 0 NA NA NA NA NA NA
"MIR4633" 0.0231714926561548 -0.604124694923212 7.56526218121053 -0.0798550903395849 0.936352508423996 NA NA
"MIR4634" 0 NA NA NA NA NA NA
"MIR4635" 2.93852547685831 -0.373948988832922 0.969508606508177 -0.385709818688204 0.699711590248006 0.820937885857643 NA
"MIR4636" 0 NA NA NA NA NA NA
"MIR4637" 0.0247269883593738 0 7.56526218121053 0 1 NA NA
"MIR4638" 0 NA NA NA NA NA NA
"MIR4639" 1.0747086789956 1.5143441355945 1.51145718405975 1.00191004519691 0.316387040597233 NA NA
"MIR4640" 1.30699626913099 0.104139685171541 1.17294536084836 0.088784770925919 0.929252960929792 NA NA
"MIR4641" 0.151452373917208 0.493369581121094 6.70184808098506 0.0736169449320875 0.94131518761875 NA NA
"MIR4642" 0.146208339157959 -2.14612653638502 7.5561550648543 -0.284023622856448 0.776392277382713 NA NA
"MIR4643" 0 NA NA NA NA NA NA
"MIR4644" 0.100075353532609 -0.96479432240586 7.56526218121053 -0.127529528956984 0.898521303255449 NA NA
"MIR4645" 1.59239123284213 1.31289024442439 1.13545387774576 1.15626910978621 0.247571099314738 NA NA
"MIR4646" 0.0455937798291097 -0.604124692741746 7.56526218121053 -0.079855090051232 0.936352508653336 NA NA
"MIR4647" 0 NA NA NA NA NA NA
"MIR4648" 0.337526922787253 1.82233567191048 4.4374194687773 0.410674646544652 0.681311120058828 NA NA
"MIR4649" 0 NA NA NA NA NA NA
"MIR4650-1" 0 NA NA NA NA NA NA
"MIR4650-2" 0 NA NA NA NA NA NA
"MIR4651" 0.505934757511704 0.122266445812126 2.1743748589036 0.0562306197164998 0.955158088737875 NA NA
"MIR4652" 0.162262737199179 0.853906768379866 6.624708208146 0.128897264838 0.897438940958712 NA NA
"MIR4653" 1.33464960638612 0.17546000382608 1.25902082377075 0.139362273056437 0.88916388312638 NA NA
"MIR4654" 0.0231714926561548 -0.604124694923212 7.56526218121053 -0.0798550903395849 0.936352508423996 NA NA
"MIR4655" 0.145888244910925 0.832973928629853 7.56470223505739 0.110113247388584 0.912319562149699 NA NA
"MIR4656" 0.047691965051933 -0.604124693789518 7.56526218121053 -0.0798550901897297 0.936352508543182 NA NA
"MIR4657" 0 NA NA NA NA NA NA
"MIR4658" 0.0379735658614519 -0.604124693789518 7.56526218121053 -0.0798550901897297 0.936352508543182 NA NA
"MIR4659A" 1.1818249341667 -1.78720400599129 1.81197667478601 -0.98632837324043 0.323972000880444 NA NA
"MIR4659B" 0 NA NA NA NA NA NA
"MIR4660" 0.107522364112746 -0.964743628418474 7.56526218119872 -0.127522828067488 0.898526606492839 NA NA
"MIR4661" 0.0191558760771657 -0.604124694923212 7.56526218121053 -0.0798550903395849 0.936352508423996 NA NA
"MIR4663" 0 NA NA NA NA NA NA
"MIR4665" 0.0382098816524416 0 7.56526218121053 0 1 NA NA
"MIR4666A" 0.0451231644802768 -0.604124693789518 7.56526218121053 -0.0798550901897297 0.936352508543182 NA NA
"MIR4667" 0 NA NA NA NA NA NA
"MIR4668" 0.0208300521057926 0 7.56526218121053 0 1 NA NA
"MIR4669" 0 NA NA NA NA NA NA
"MIR4670" 0 NA NA NA NA NA NA
"MIR4671" 0.0988237188425926 1.21498873668307 7.56370044681985 0.160634169111485 0.872381541296319 NA NA
"MIR4672" 0.219619183051951 -1.32547798579338 4.71938160999247 -0.280858403776231 0.778819005929029 NA NA
"MIR4673" 0.223722370008356 -1.32545852004227 4.70198469644007 -0.281893414294987 0.77802523947946 NA NA
"MIR4674" 0.209644307313354 -1.65942910312945 4.73872799115384 -0.350184502302567 0.726200236704165 NA NA
"MIR4675" 0.0442627933491183 0 7.56526218119874 0 1 NA NA
"MIR4676" 0.0554009990134576 -0.604124693789518 7.56526218121053 -0.0798550901897297 0.936352508543182 NA NA
"MIR4677" 1.62487354654753 -0.355688710029421 1.11500965295928 -0.319000565677086 0.749726083827241 NA NA
"MIR4678" 0 NA NA NA NA NA NA
"MIR4679-1" 0 NA NA NA NA NA NA
"MIR4679-2" 0 NA NA NA NA NA NA
"MIR4680" 0 NA NA NA NA NA NA
"MIR4681" 0 NA NA NA NA NA NA
"MIR4682" 0.21311276704955 0.492380932241173 5.40518983842821 0.0910941052875867 0.927417816469125 NA NA
"MIR4683" 0 NA NA NA NA NA NA
"MIR4684" 0.0228828401878309 0 7.56526218121053 0 1 NA NA
"MIR4685" 0.761470370595926 1.77753669498894 1.44118576192708 1.23338485707221 0.217432211948879 NA NA
"MIR4686" 0 NA NA NA NA NA NA
"MIR4687" 0 NA NA NA NA NA NA
"MIR4688" 0.0223111215249963 0 7.56526218119875 0 1 NA NA
"MIR4689" 0.143323798643637 -1.87010897632408 7.56054676796028 -0.247351022845217 0.804636574722982 NA NA
"MIR4690" 0 NA NA NA NA NA NA
"MIR4692" 0 NA NA NA NA NA NA
"MIR4693" 0 NA NA NA NA NA NA
"MIR4694" 0 NA NA NA NA NA NA
"MIR4695" 0 NA NA NA NA NA NA
"MIR4696" 0.0223111215249963 0 7.56526218119875 0 1 NA NA
"MIR4697" 0 NA NA NA NA NA NA
"MIR4698" 0 NA NA NA NA NA NA
"MIR4699" 0.0185481951700151 -0.604124694923212 7.56526218121053 -0.0798550903395849 0.936352508423996 NA NA
"MIR4700" 0 NA NA NA NA NA NA
"MIR4701" 1.50772377553266 0.221391806789625 1.02329266469335 0.216352383270499 0.828713079868726 NA NA
"MIR4703" 0 NA NA NA NA NA NA
"MIR4705" 0 NA NA NA NA NA NA
"MIR4706" 0.183640491211088 0.472440565946284 5.54469235343433 0.0852059114972645 0.932097690979827 NA NA
"MIR4707" 0 NA NA NA NA NA NA
"MIR4708" 0 NA NA NA NA NA NA
"MIR4709" 0 NA NA NA NA NA NA
"MIR4710" 0.0530595584630955 0 7.56526218121053 0 1 NA NA
"MIR4711" 0 NA NA NA NA NA NA
"MIR4713" 0.0483162339144467 0 7.56526218121053 0 1 NA NA
"MIR4714" 0.123429014650287 1.21509900546186 7.56369451563751 0.160648873767934 0.872369959089715 NA NA
"MIR4715" 0 NA NA NA NA NA NA
"MIR4716" 0.0382098816524416 0 7.56526218121053 0 1 NA NA
"MIR4717" 0.0476934782278758 -0.604124693789518 7.56526218121053 -0.0798550901897297 0.936352508543182 NA NA
"MIR4718" 0 NA NA NA NA NA NA
"MIR4719" 0 NA NA NA NA NA NA
"MIR4721" 0.204790526079323 -0.964800149085817 6.28744791258696 -0.153448611026163 0.878044512715376 NA NA
"MIR4722" 0 NA NA NA NA NA NA
"MIR4723" 0.0192958731864186 0 7.56526218121053 0 1 NA NA
"MIR4724" 0 NA NA NA NA NA NA
"MIR4725" 0 NA NA NA NA NA NA
"MIR4726" 0 NA NA NA NA NA NA
"MIR4727" 0.142721753073455 2.42918478507462 7.47283039424061 0.32506890387166 0.74512892309431 NA NA
"MIR4728" 5.73648749746166 0.134795362056498 0.654510667497401 0.205948304207025 0.836831292830118 0.907842964565987 NA
"MIR4729" 0.018988796093888 -0.604124694923212 7.56526218121053 -0.0798550903395849 0.936352508423996 NA NA
"MIR4730" 1.11757013748127 2.34611521757858 1.42084839246169 1.65120728574976 0.0986962559326345 NA NA
"MIR4731" 0 NA NA NA NA NA NA
"MIR4732" 0 NA NA NA NA NA NA
"MIR4733" 0.552342997098163 -0.196714589545019 1.67077162213514 -0.117738766291487 0.906274649333796 NA NA
"MIR4734" 0 NA NA NA NA NA NA
"MIR4735" 0.180454908440117 -1.3254471468415 5.56181959758292 -0.238311783326722 0.811639282820132 NA NA
"MIR4736" 0 NA NA NA NA NA NA
"MIR4738" 1.97358442187683 -2.43629708384589 1.61283205202422 -1.51057085006971 0.130897825474151 0.275241349033259 NA
"MIR4739" 0 NA NA NA NA NA NA
"MIR4740" 0 NA NA NA NA NA NA
"MIR4741" 0 NA NA NA NA NA NA
"MIR4742" 0.367600972352158 0.894460156140065 3.82536593997252 0.233823422432231 0.815122065087165 NA NA
"MIR4743" 0 NA NA NA NA NA NA
"MIR4744" 0.283914479322973 -1.89924194853065 4.5114074817399 -0.420986567100822 0.673764890837333 NA NA
"MIR4745" 0 NA NA NA NA NA NA
"MIR4746" 11.2071237893767 0.106385876179232 0.47735019327521 0.222867566993728 0.82363857933223 0.899653753340739 NA
"MIR4747" 0.072567370768471 -0.964794324668698 7.56526218121053 -0.127529529256092 0.898521303018728 NA NA
"MIR4748" 0.0458075768518725 -0.604124693789519 7.56526218121053 -0.0798550901897297 0.936352508543182 NA NA
"MIR4749" 0 NA NA NA NA NA NA
"MIR4750" 0.287642804559445 -0.242354296664432 4.06761337589754 -0.0595814484484912 0.952488994108934 NA NA
"MIR4751" 0 NA NA NA NA NA NA
"MIR4752" 0 NA NA NA NA NA NA
"MIR4753" 0.0660906421652568 1.19361170450762 7.56470454120602 0.157786956252667 0.874624677299084 NA NA
"MIR4754" 0.431783279504721 -1.32548438615136 2.51431743669721 -0.527174638653624 0.598072318759183 NA NA
"MIR4755" 0.228212307523395 -1.325446256604 4.66725898683231 -0.283988152434538 0.776419460011963 NA NA
"MIR4756" 0.018796604754551 1.2149864814156 7.56370055206572 0.160633868706472 0.872381777912327 NA NA
"MIR4757" 0 NA NA NA NA NA NA
"MIR4758" 0 NA NA NA NA NA NA
"MIR4759" 0 NA NA NA NA NA NA
"MIR4760" 0 NA NA NA NA NA NA
"MIR4761" 0.043181128033197 0 7.56526218121053 0 1 NA NA
"MIR4762" 0.0941545927074935 0.854429366788829 7.56369451602522 0.112964552571306 0.910058658229483 NA NA
"MIR4763" 0 NA NA NA NA NA NA
"MIR4764" 0.0191558760771657 -0.604124694923212 7.56526218121053 -0.0798550903395849 0.936352508423996 NA NA
"MIR4765" 0 NA NA NA NA NA NA
"MIR4766" 2.61494002397688 1.33801619839643 1.0261836744454 1.30387593538706 0.192275886474061 0.360636861695129 NA
"MIR4767" 0.669556099136032 -1.67370990463883 2.12990097553901 -0.785815830811226 0.431975390697428 NA NA
"MIR4768" 0.0899220480005307 -1.32541326308408 7.56526218119873 -0.175197267634427 0.860924631241002 NA NA
"MIR4769" 0 NA NA NA NA NA NA
"MIR4770" 0 NA NA NA NA NA NA
"MIR4772" 0 NA NA NA NA NA NA
"MIR4773-1" 0 NA NA NA NA NA NA
"MIR4773-2" 0 NA NA NA NA NA NA
"MIR4774" 0 NA NA NA NA NA NA
"MIR4775" 0 NA NA NA NA NA NA
"MIR4776-1" 0 NA NA NA NA NA NA
"MIR4776-2" 0 NA NA NA NA NA NA
"MIR4777" 0.58725535997421 1.11724560799697 2.08839885035385 0.534977122692662 0.592665676854041 NA NA
"MIR4778" 0.0570955329756442 0.854314399392901 7.56370066633968 0.112949260828738 0.910070781684377 NA NA
"MIR4779" 0.0194253706914369 0 7.56526218121053 0 1 NA NA
"MIR4780" 0 NA NA NA NA NA NA
"MIR4781" 0.0420285629361306 0 7.56526218121053 0 1 NA NA
"MIR4782" 0.380936322830347 -2.4004145499829 2.71534042169886 -0.884019746032828 0.37668555362378 NA NA
"MIR4783" 0.0238852548467785 0 7.56526218121053 0 1 NA NA
"MIR4784" 6.01264461933881 -0.839743491221783 0.616927235375917 -1.36117104752248 0.173459641420081 0.335713975522758 NA
"MIR4785" 5.69333636207622 -3.04556769561077 1.18265715085861 -2.57519069951903 0.0100184832968229 0.0413631014691553 NA
"MIR4786" 2.08335825581693 0.299094682814637 0.987233612537943 0.302962418434818 0.761918502145954 0.86174560249595 NA
"MIR4787" 0.722517209853982 -0.820179871317801 2.08843625119101 -0.392724398865448 0.694523047929709 NA NA
"MIR4788" 0 NA NA NA NA NA NA
"MIR4789" 0 NA NA NA NA NA NA
"MIR4790" 0 NA NA NA NA NA NA
"MIR4791" 0 NA NA NA NA NA NA
"MIR4792" 0.522109416046475 -0.964807110845852 2.24384519778281 -0.429979354992581 0.66721065899753 NA NA
"MIR4793" 2.60255085310456 -2.61348230029907 1.59438778957738 -1.63917606330378 0.101176597448835 0.228775672552058 NA
"MIR4794" 0.138358335694811 0 7.56526218121053 0 1 NA NA
"MIR4795" 0.152441763408819 -0.964794318669821 7.56526218121053 -0.127529528463142 0.898521303646287 NA NA
"MIR4796" 0 NA NA NA NA NA NA
"MIR4797" 0.094540422005278 0 7.56526218119872 0 1 NA NA
"MIR4798" 0 NA NA NA NA NA NA
"MIR4799" 0 NA NA NA NA NA NA
"MIR4800" 0 NA NA NA NA NA NA
"MIR4801" 0.0322295063573028 0 7.56526218121053 0 1 NA NA
"MIR4802" 0.207327778229945 0 5.41516688508878 0 1 NA NA
"MIR4803" 0.0712538628064742 0 7.56526218121053 0 1 NA NA
"MIR4804" 0.0862436375054117 -0.604073998020373 7.56526218119873 -0.0798483890646414 0.936357838248415 NA NA
"MIR483" 0.0446222430499927 0 7.56526218096161 0 1 NA NA
"MIR484" 0 NA NA NA NA NA NA
"MIR485" 0 NA NA NA NA NA NA
"MIR486" 0.147683459274808 0.854048354175394 6.73506037486832 0.126806339756396 0.899093677848677 NA NA
"MIR486-2" 0 NA NA NA NA NA NA
"MIR487A" 0 NA NA NA NA NA NA
"MIR487B" 0.018988796093888 -0.604124694923212 7.56526218121053 -0.0798550903395849 0.936352508423996 NA NA
"MIR488" 0 NA NA NA NA NA NA
"MIR489" 0.0211066995266347 0 7.56526218121053 0 1 NA NA
"MIR490" 0 NA NA NA NA NA NA
"MIR491" 0.812780595883158 0.716086903858083 1.7348411341881 0.412767999182362 0.679776599204224 NA NA
"MIR492" 0 NA NA NA NA NA NA
"MIR493" 0 NA NA NA NA NA NA
"MIR494" 0 NA NA NA NA NA NA
"MIR495" 0 NA NA NA NA NA NA
"MIR496" 0 NA NA NA NA NA NA
"MIR497" 0.0436240653281402 -0.604124693789518 7.56526218121053 -0.0798550901897297 0.936352508543182 NA NA
"MIR497HG" 5.45448321497756 -1.07925650906945 0.785307533362172 -1.3743106531129 0.169345260447883 0.329832292871047 NA
"MIR498" 0.154909290079004 0.854318040106086 7.56370049643619 0.112949744706129 0.910070398060954 NA NA
"MIR4999" 0.115792979629292 0.11160557215073 7.56470441057543 0.0147534610862925 0.988228868208867 NA NA
"MIR499A" 0 NA NA NA NA NA NA
"MIR499B" 0.422282233655197 -1.32547730996273 2.76079289179842 -0.480107477058626 0.631150971823037 NA NA
"MIR5000" 0.0491503770517269 0 7.56526218121053 0 1 NA NA
"MIR5001" 0.352086908500435 -1.32548172651742 3.59869001687907 -0.368323395541282 0.712632109716794 NA NA
"MIR5002" 0.0674923279452328 0 7.56526218119873 0 1 NA NA
"MIR5003" 0 NA NA NA NA NA NA
"MIR5004" 0.0262979066426911 -0.604124694923213 7.56526218121053 -0.0798550903395849 0.936352508423996 NA NA
"MIR5006" 0.264640374818777 -1.3254804440993 4.01834369900633 -0.32985740976489 0.741507706027823 NA NA
"MIR5007" 0.430757823119204 1.35597674861732 2.29233213206941 0.59152717429006 0.554167253071065 NA NA
"MIR5008" 0.253276701357375 -0.604129809366591 6.10863031513058 -0.0988977525567737 0.921219453359308 NA NA
"MIR5009" 0 NA NA NA NA NA NA
"MIR500A" 0.0185481951700151 -0.604124694923212 7.56526218121053 -0.0798550903395849 0.936352508423996 NA NA
"MIR500B" 0 NA NA NA NA NA NA
"MIR501" 0 NA NA NA NA NA NA
"MIR5010" 4.83261381791966 -0.624639094421106 0.569022156182955 -1.09774125248696 0.272317490809426 0.453507366347301 NA
"MIR5011" 0.0857304060913522 -0.60412469152213 7.56526218121053 -0.0798550898900193 0.936352508781555 NA NA
"MIR502" 0 NA NA NA NA NA NA
"MIR503" 0.227450484382065 -0.964766323160983 6.21061841881821 -0.155341426264047 0.876552158541751 NA NA
"MIR504" 0.018796604754551 1.2149864814156 7.56370055206572 0.160633868706472 0.872381777912327 NA NA
"MIR505" 0.088272536372011 -0.964743630552228 7.56526218119874 -0.127522828349534 0.898526606269622 NA NA
"MIR506" 0 NA NA NA NA NA NA
"MIR507" 0 NA NA NA NA NA NA
"MIR508" 0 NA NA NA NA NA NA
"MIR5087" 0.597888361326387 -0.96481115088958 2.47230036716522 -0.390248354812909 0.696352908523896 NA NA
"MIR5088" 0 NA NA NA NA NA NA
"MIR5089" 0.195211674959689 0.111794573305783 5.46434781197905 0.0204589050976412 0.983677294190054 NA NA
"MIR509-1" 0 NA NA NA NA NA NA
"MIR509-2" 0 NA NA NA NA NA NA
"MIR509-3" 0 NA NA NA NA NA NA
"MIR5090" 0.130012465962159 -0.60407558491725 7.56526218120626 -0.0798485988255508 0.936357671416115 NA NA
"MIR5091" 0.389575206667932 0.473671120796093 2.69589154512338 0.1757011040199 0.860528767916287 NA NA
"MIR5092" 0.14438831656063 0.832973928629853 7.56470223505739 0.110113247388584 0.912319562149699 NA NA
"MIR5093" 0.198096252518198 -0.604093577643358 6.33371018826208 -0.095377521182275 0.924014970168703 NA NA
"MIR5094" 0.316035414046918 0.489442136004637 3.58296633443828 0.136602493665732 0.8913450053212 NA NA
"MIR5095" 0.576873875881371 -0.604131283544906 2.16219336905784 -0.279406685909944 0.779932740710685 NA NA
"MIR510" 0 NA NA NA NA NA NA
"MIR5100" 0 NA NA NA NA NA NA
"MIR511-1" 0 NA NA NA NA NA NA
"MIR512-1" 0 NA NA NA NA NA NA
"MIR512-2" 0.018796604754551 1.2149864814156 7.56370055206572 0.160633868706472 0.872381777912327 NA NA
"MIR514A1" 0 NA NA NA NA NA NA
"MIR514A2" 0 NA NA NA NA NA NA
"MIR514A3" 0 NA NA NA NA NA NA
"MIR514B" 0 NA NA NA NA NA NA
"MIR515-1" 0 NA NA NA NA NA NA
"MIR515-2" 0 NA NA NA NA NA NA
"MIR516A1" 0.0238852548467785 0 7.56526218121053 0 1 NA NA
"MIR516A2" 0 NA NA NA NA NA NA
"MIR516B1" 0 NA NA NA NA NA NA
"MIR516B2" 0.0534956953605244 1.21498402958096 7.56370066640717 0.160633542120076 0.87238203515029 NA NA
"MIR517A" 0 NA NA NA NA NA NA
"MIR517B" 0 NA NA NA NA NA NA
"MIR517C" 0.0469573470814327 0 7.56526218121053 0 1 NA NA
"MIR5186" 0 NA NA NA NA NA NA
"MIR5187" 0.316616523345321 -0.604124972625086 3.5615622150593 -0.169623591038414 0.865306168436244 NA NA
"MIR5188" 0.76620046195168 -2.72334564885559 2.02399312819118 -1.34553107464817 0.178453793160381 NA NA
"MIR5189" 0 NA NA NA NA NA NA
"MIR518A1" 0.0192958731864186 0 7.56526218121053 0 1 NA NA
"MIR518A2" 0.0223242237389553 -0.604124694923212 7.56526218121053 -0.0798550903395849 0.936352508423996 NA NA
"MIR518B" 0 NA NA NA NA NA NA
"MIR518C" 0.123467699553944 1.855423037502 7.49537695378655 0.247542324948002 0.804488539892647 NA NA
"MIR518D" 0.0413130198328432 -0.964794325802392 7.56526218121053 -0.127529529405948 0.898521302900129 NA NA
"MIR518E" 0 NA NA NA NA NA NA
"MIR518F" 0.0250758701581251 0 7.56526218121053 0 1 NA NA
"MIR5190" 0 NA NA NA NA NA NA
"MIR5191" 0.0726829124658057 -0.604040836312381 7.5652621809677 -0.0798440056488717 0.936361324577052 NA NA
"MIR5192" 0.835495746455563 1.79089718148198 1.34349620730999 1.33301245789729 0.182527715577126 NA NA
"MIR5193" 0.0211066995266347 0 7.56526218121053 0 1 NA NA
"MIR5194" 0.0719363270241654 -0.604124692655824 7.56526218121053 -0.0798550900398745 0.936352508662369 NA NA
"MIR5196" 0 NA NA NA NA NA NA
"MIR5197" 0 NA NA NA NA NA NA
"MIR519A1" 0.0192958731864186 0 7.56526218121053 0 1 NA NA
"MIR519A2" 0.0718475994492745 0 7.56526218121053 0 1 NA NA
"MIR519B" 0.072331652783294 0 7.56526218121053 0 1 NA NA
"MIR519C" 0.0223111215249963 0 7.56526218119875 0 1 NA NA
"MIR519D" 0.0482227106898523 0 7.56526218121053 0 1 NA NA
"MIR519E" 0.0446222430499927 0 7.56526218096161 0 1 NA NA
"MIR520A" 0.0446222430499927 0 7.56526218096161 0 1 NA NA
"MIR520B" 0.018796604754551 1.2149864814156 7.56370055206572 0.160633868706472 0.872381777912327 NA NA
"MIR520C" 0 NA NA NA NA NA NA
"MIR520D" 0 NA NA NA NA NA NA
"MIR520E" 0.105750234569365 1.21497890591961 7.56370090530928 0.16063285964504 0.872382572706367 NA NA
"MIR520F" 0.0426818596013295 1.21498402958096 7.56370066640717 0.160633542120076 0.87238203515029 NA NA
"MIR520G" 0.315730358379138 -0.964807869862035 4.01019475258855 -0.240588781689283 0.809873845747807 NA NA
"MIR520H" 0.0957913119388371 0 7.56526218121053 0 1 NA NA
"MIR521-1" 0.0223111215249963 0 7.56526218119875 0 1 NA NA
"MIR521-2" 0.209867599785301 0.833260272479644 4.72784158020876 0.17624538774052 0.860101164572115 NA NA
"MIR522" 0.018988796093888 -0.604124694923212 7.56526218121053 -0.0798550903395849 0.936352508423996 NA NA
"MIR523" 0 NA NA NA NA NA NA
"MIR524" 0.0473869916831214 0 7.56526218119874 0 1 NA NA
"MIR525" 0 NA NA NA NA NA NA
"MIR526A1" 0.134095681456385 -0.604020329673184 7.56526218088528 -0.0798412950180799 0.936363480464819 NA NA
"MIR526A2" 0.109329684783734 -0.604040834097893 7.56526218096769 -0.0798440053561539 0.936361324809864 NA NA
"MIR526B" 0.0305512586515401 0 7.56526218121053 0 1 NA NA
"MIR527" 0.101153126440913 -0.604124691522131 7.56526218121053 -0.0798550898900193 0.936352508781555 NA NA
"MIR532" 0.0192958731864186 0 7.56526218121053 0 1 NA NA
"MIR539" 0 NA NA NA NA NA NA
"MIR541" 0 NA NA NA NA NA NA
"MIR542" 0.10011261344539 -0.964745217678737 7.56526218120627 -0.127523038140749 0.898526440235981 NA NA
"MIR543" 0 NA NA NA NA NA NA
"MIR545" 0.156836060943419 -0.604073991796598 7.56526218119869 -0.0798483882419637 0.936357838902727 NA NA
"MIR548A1" 0 NA NA NA NA NA NA
"MIR548A2" 0.0664885698064841 0.854314399392901 7.56370066633968 0.112949260828738 0.910070781684377 NA NA
"MIR548A3" 0.0228828401878309 0 7.56526218121053 0 1 NA NA
"MIR548AA1" 0.0474720473266471 0 7.56526218121053 0 1 NA NA
"MIR548AA2" 0.101796991338227 -0.604073998020373 7.56526218119873 -0.0798483890646413 0.936357838248415 NA NA
"MIR548AC" 1.46109217786174 0.915000206711149 0.98325670346386 0.930581203756604 0.352070241128088 NA NA
"MIR548AD" 0 NA NA NA NA NA NA
"MIR548AE2" 0.366015309644375 -2.18136472146687 2.94807620925214 -0.739928199488517 0.459343562498478 NA NA
"MIR548AI" 0.0345565365540448 0 7.56526218121053 0 1 NA NA
"MIR548AJ2" 0 NA NA NA NA NA NA
"MIR548AL" 0 NA NA NA NA NA NA
"MIR548AN" 0.163529232203068 -0.604124688278139 7.56526218121053 -0.0798550894612184 0.9363525091226 NA NA
"MIR548AO" 0 NA NA NA NA NA NA
"MIR548AP" 0.149897315400857 -0.60412468820697 7.56526218121053 -0.079855089451811 0.936352509130082 NA NA
"MIR548AQ" 0 NA NA NA NA NA NA
"MIR548AR" 0 NA NA NA NA NA NA
"MIR548AS" 0 NA NA NA NA NA NA
"MIR548AU" 0.0234833531129172 0 7.56526218121053 0 1 NA NA
"MIR548AV" 0 NA NA NA NA NA NA
"MIR548AX" 0 NA NA NA NA NA NA
"MIR548AY" 0 NA NA NA NA NA NA
"MIR548AZ" 0.142164057743347 0 7.56526218121053 0 1 NA NA
"MIR548B" 0.0755950699262485 0 7.56526218119873 0 1 NA NA
"MIR548BA" 0 NA NA NA NA NA NA
"MIR548C" 0.111594914266858 -1.32537884084119 7.5652621809616 -0.175192717600268 0.860928206353862 NA NA
"MIR548D1" 0.0230140556043241 0 7.56526218121053 0 1 NA NA
"MIR548D2" 0.0894972611570574 -1.32546395554788 7.56526218121053 -0.175203968322455 0.860919366293202 NA NA
"MIR548F1" 0.12934490076456 0 7.56526218119871 0 1 NA NA
"MIR548F2" 0.0222793616798078 0 7.56526218121053 0 1 NA NA
"MIR548F3" 0 NA NA NA NA NA NA
"MIR548F4" 0 NA NA NA NA NA NA
"MIR548F5" 0.075895635064367 -0.604124692655825 7.56526218121053 -0.0798550900398745 0.936352508662369 NA NA
"MIR548G" 0.041466997602162 -0.604074002179169 7.56526218119875 -0.0798483896143637 0.936357837811196 NA NA
"MIR548H2" 0 NA NA NA NA NA NA
"MIR548H3" 0.0856033176266841 -0.604124691515285 7.56526218121053 -0.0798550898891144 0.936352508782275 NA NA
"MIR548H4" 5.24547895816229 -0.135086466932467 0.705348450190274 -0.191517351312002 0.848120287755773 0.91583630070584 NA
"MIR548I1" 0.093447981831664 0 7.56526218121053 0 1 NA NA
"MIR548I2" 0.0185481951700151 -0.604124694923212 7.56526218121053 -0.0798550903395849 0.936352508423996 NA NA
"MIR548I3" 0 NA NA NA NA NA NA
"MIR548I4" 0 NA NA NA NA NA NA
"MIR548J" 0.389545801454916 -1.32547632500764 2.89902699555275 -0.457214205676936 0.647517088732128 NA NA
"MIR548K" 0.166145880184219 -0.964794320057821 7.56526218121053 -0.127529528646612 0.898521303501084 NA NA
"MIR548M" 0 NA NA NA NA NA NA
"MIR548N" 2.40777919377516 -0.431315968942651 0.944040834853486 -0.456882745977393 0.647755326266928 0.783541469527162 NA
"MIR548O2" 0.252767893673956 0.112074437158243 4.09990483275296 0.027335863082214 0.978191852945138 NA NA
"MIR548Q" 0.0646384902583168 -0.964743632539274 7.56526218119874 -0.127522828612188 0.898526606061751 NA NA
"MIR548T" 0.157366101443676 0.854319111500936 7.56370044648362 0.112949887101638 0.910070285168201 NA NA
"MIR548W" 0.0487348427570898 0 7.56526218121053 0 1 NA NA
"MIR548X" 0.0273241917942086 0 7.56526218121053 0 1 NA NA
"MIR548Y" 0.259106490048662 2.2151298438828 3.94433899255519 0.561597227840656 0.57439046958915 NA NA
"MIR548Z" 0 NA NA NA NA NA NA
"MIR549A" 0 NA NA NA NA NA NA
"MIR550A1" 2.10752695853249 0.357124080874875 0.832375968625443 0.429041796418772 0.66789280804919 0.797820863057505 NA
"MIR550A2" 0.390540032575397 -0.780326250802534 2.99386695246949 -0.260641592692982 0.794368911643598 NA NA
"MIR550A3" 0.336995966880532 -1.19519250119469 3.18113719598273 -0.375712340449834 0.707130762602127 NA NA
"MIR550B1" 0 NA NA NA NA NA NA
"MIR550B2" 0 NA NA NA NA NA NA
"MIR551A" 0.333559639446703 0 4.43288377649344 0 1 NA NA
"MIR551B" 0.0240745068936018 0 7.56526218121053 0 1 NA NA
"MIR553" 1.31298574289646 -0.211471720525882 1.04991044899173 -0.201418816937165 0.840371102921415 NA NA
"MIR554" 0.196878194253662 -1.32541515149931 7.46725736658306 -0.177496915725807 0.859118087665235 NA NA
"MIR555" 0.298905379566941 -2.15002939812136 5.15590973652861 -0.417002916650931 0.676676274351851 NA NA
"MIR556" 2.04158405751889 -4.46670347184356 1.69416353912175 -2.63652437837205 0.00837601813687561 0.0362917772420151 NA
"MIR557" 0.154055276197878 1.85550396334293 7.49537177595424 0.247553292725991 0.804480052936713 NA NA
"MIR5572" 0.134443639365584 -0.964794321188201 7.56526218121053 -0.127529528796029 0.898521303382832 NA NA
"MIR5579" 0.136766427376609 -1.32546395328049 7.56526218121053 -0.175203968022745 0.860919366528694 NA NA
"MIR558" 0.166181814610841 0 7.56526218097407 0 1 NA NA
"MIR5580" 0 NA NA NA NA NA NA
"MIR5581" 7.62537681737253 0.517675615618491 0.572165495081496 0.904765526877423 0.365589618250106 0.547568404176073 NA
"MIR5582" 0.623976874066876 0.823627470479649 1.67545858619484 0.491583305768365 0.623013947464956 NA NA
"MIR5583-1" 0 NA NA NA NA NA NA
"MIR5583-2" 0.0486221303816464 -0.964794325802392 7.56526218121053 -0.127529529405948 0.898521302900129 NA NA
"MIR5584" 0.206827758257215 0.853790386817748 6.28797480236015 0.135781458045488 0.891994049630504 NA NA
"MIR5586" 0.65145013587273 -0.268719389632725 1.96476747788158 -0.136769054179612 0.891213344927023 NA NA
"MIR5588" 0.0620232824001819 0 7.56526218121053 0 1 NA NA
"MIR559" 3.20784179247572 1.43855818312212 0.711628477391709 2.02150170886189 0.0432278556269143 0.12384044211893 NA
"MIR561" 0.98182700762862 0.712376807724228 1.4049936777819 0.50703203792979 0.612132339233354 NA NA
"MIR563" 3.55699396872329 -0.288740806852985 0.777197010284884 -0.371515591326254 0.710253545396486 0.828194352567486 NA
"MIR564" 0.0620166959138406 1.19361446616353 7.56470441059976 0.157787324048118 0.874624387471212 NA NA
"MIR567" 0.387799210911514 -0.706718983858719 3.58747437475624 -0.19699624583569 0.84383047560942 NA NA
"MIR568" 1.20010607735294 1.55734541543941 1.31512226537176 1.18418298925171 0.236340634328156 NA NA
"MIR5680" 0 NA NA NA NA NA NA
"MIR5681A" 0 NA NA NA NA NA NA
"MIR5681B" 0 NA NA NA NA NA NA
"MIR5684" 0.135437486549893 -1.32546395323766 7.56526218121053 -0.175203968017083 0.860919366533142 NA NA
"MIR5685" 0 NA NA NA NA NA NA
"MIR5687" 0.902730740214878 -1.2049584466817 2.11515587258688 -0.569678321252046 0.568895896261287 NA NA
"MIR5688" 0 NA NA NA NA NA NA
"MIR5689" 0 NA NA NA NA NA NA
"MIR569" 0.340777905569254 -2.13222632999087 3.55705258938354 -0.599436268205525 0.548881997632085 NA NA
"MIR5690" 0.138751496594279 0 7.56526218088528 0 1 NA NA
"MIR5691" 0.0192958731864186 0 7.56526218121053 0 1 NA NA
"MIR5692A1" 0 NA NA NA NA NA NA
"MIR5692B" 0 NA NA NA NA NA NA
"MIR5692C1" 0 NA NA NA NA NA NA
"MIR5692C2" 0.0858530850343844 -0.964794323593498 7.56526218121053 -0.127529529113969 0.898521303131207 NA NA
"MIR5693" 0.0208300521057926 0 7.56526218121053 0 1 NA NA
"MIR5694" 0.0552905747437781 1.19361019747342 7.56470461252971 0.157786755545801 0.87462483545886 NA NA
"MIR5695" 0 NA NA NA NA NA NA
"MIR5696" 0.0192958731864186 0 7.56526218121053 0 1 NA NA
"MIR5698" 0 NA NA NA NA NA NA
"MIR5699" 0.07967157612763 0 7.56526218121053 0 1 NA NA
"MIR5700" 0 NA NA NA NA NA NA
"MIR5702" 0.0256996241872445 0 7.56526218121053 0 1 NA NA
"MIR5703" 0 NA NA NA NA NA NA
"MIR5704" 0 NA NA NA NA NA NA
"MIR5705" 0 NA NA NA NA NA NA
"MIR5707" 0 NA NA NA NA NA NA
"MIR5708" 0.0242417270208448 0 7.56526218121053 0 1 NA NA
"MIR572" 0 NA NA NA NA NA NA
"MIR5739" 0 NA NA NA NA NA NA
"MIR574" 0.0247269883593738 0 7.56526218121053 0 1 NA NA
"MIR575" 0 NA NA NA NA NA NA
"MIR577" 0.16187443172829 0 6.59958623598355 0 1 NA NA
"MIR578" 0.23803210953932 -0.545525128347667 3.67715210322443 -0.148355333974166 0.882062348250102 NA NA
"MIR5787" 0.25923163725064 -1.63365506238071 4.58643970874119 -0.356192420728255 0.721696467608216 NA NA
"MIR580" 0.447063451591899 0.506990583875803 2.0734400055836 0.244516640226155 0.806830715996279 NA NA
"MIR581" 0.0223111215249963 0 7.56526218119875 0 1 NA NA
"MIR583" 0 NA NA NA NA NA NA
"MIR585" 0 NA NA NA NA NA NA
"MIR586" 0.0184888725645659 0 7.56526218121053 0 1 NA NA
"MIR591" 0.0560968526193849 -0.604124693789518 7.56526218121053 -0.0798550901897297 0.936352508543182 NA NA
"MIR592" 0.0899726819735704 0.832971656169453 7.56470234260255 0.110112945419988 0.912319801629536 NA NA
"MIR593" 1.00062932278725 1.17498106105624 1.21392197683712 0.967921401437727 0.333083625064283 NA NA
"MIR595" 0.209626385746286 -1.66812618726542 7.35638835420484 -0.226758853250581 0.820611260606183 NA NA
"MIR596" 0.336928388505668 0.74813957382579 2.99814400773951 0.249534235812062 0.802947561915377 NA NA
"MIR597" 0.148373462604374 -0.60412468713177 7.56526218121053 -0.0798550893096878 0.936352509243119 NA NA
"MIR598" 0.0398188481996806 -0.604124693789518 7.56526218121053 -0.0798550901897297 0.936352508543182 NA NA
"MIR599" 0 NA NA NA NA NA NA
"MIR600" 0 NA NA NA NA NA NA
"MIR601" 0.290813395364943 -0.604103875215054 4.51394334724393 -0.133830628508862 0.893536507005231 NA NA
"MIR602" 0.466552997598307 -2.43291549723322 2.74639499889973 -0.885857823877448 0.37569414583175 NA NA
"MIR603" 0.100520736134179 1.1936144668141 7.56470441055111 0.157787324135134 0.874624387402642 NA NA
"MIR604" 0.0487348427570898 0 7.56526218121053 0 1 NA NA
"MIR605" 0.0849793910059532 -0.604075585844863 7.56526218120627 -0.0798485989481655 0.936357671318594 NA NA
"MIR6068" 0.114239316547369 -0.96479432240131 7.56526218121053 -0.127529528956382 0.898521303255926 NA NA
"MIR6069" 0 NA NA NA NA NA NA
"MIR6070" 0 NA NA NA NA NA NA
"MIR6071" 0 NA NA NA NA NA NA
"MIR6072" 0 NA NA NA NA NA NA
"MIR6073" 0 NA NA NA NA NA NA
"MIR6074" 0 NA NA NA NA NA NA
"MIR6075" 1.99651350392962 1.03177798279356 0.919670111492816 1.12190009210887 0.2619049215169 0.442028675598753 NA
"MIR6076" 0 NA NA NA NA NA NA
"MIR6077" 0 NA NA NA NA NA NA
"MIR6078" 0 NA NA NA NA NA NA
"MIR6079" 0.0908124600428054 1.19364064570414 7.56470237294001 0.157790827299955 0.874621626861447 NA NA
"MIR608" 0.0654381606994848 1.19361446616353 7.56470441059976 0.157787324048118 0.874624387471212 NA NA
"MIR6080" 0.0765805615873858 -0.604124692655824 7.56526218121053 -0.0798550900398745 0.936352508662369 NA NA
"MIR6081" 0.0989642589424012 0 7.56526218121053 0 1 NA NA
"MIR6082" 0 NA NA NA NA NA NA
"MIR6083" 0 NA NA NA NA NA NA
"MIR6084" 0 NA NA NA NA NA NA
"MIR6085" 0 NA NA NA NA NA NA
"MIR6086" 0.0234833531129172 0 7.56526218121053 0 1 NA NA
"MIR6089" 0 NA NA NA NA NA NA
"MIR609" 0 NA NA NA NA NA NA
"MIR6090" 0 NA NA NA NA NA NA
"MIR610" 0 NA NA NA NA NA NA
"MIR611" 2.10916831208815 -0.188091306653472 1.05132954121762 -0.178908039086993 0.858009910355023 0.921350738780043 NA
"MIR612" 0.259687864516754 0.852178935584835 4.60393211236232 0.185098067214456 0.853152117553208 NA NA
"MIR6124" 0.0211066995266347 0 7.56526218121053 0 1 NA NA
"MIR6125" 0 NA NA NA NA NA NA
"MIR6126" 0.0645832148850502 0 7.56526218120626 0 1 NA NA
"MIR6127" 0.0240745068936018 0 7.56526218121053 0 1 NA NA
"MIR6128" 0 NA NA NA NA NA NA
"MIR6129" 0.0599043310340984 2.21614143358489 7.49537383124306 0.295667899090946 0.767483714473733 NA NA
"MIR613" 0.0223111215249963 0 7.56526218119875 0 1 NA NA
"MIR6130" 0.276697592406842 -1.32542778154813 5.19014631266032 -0.255373876130432 0.798434345843053 NA NA
"MIR6131" 0 NA NA NA NA NA NA
"MIR6132" 0.303118354106452 -1.92361397213025 4.05832553126516 -0.473992033736775 0.635505588002407 NA NA
"MIR6133" 0.0573053765154279 0 7.56526218121053 0 1 NA NA
"MIR6134" 0 NA NA NA NA NA NA
"MIR614" 0.285146505789236 1.46241635275394 3.49736383446199 0.418148188742539 0.675838774192912 NA NA
"MIR615" 0 NA NA NA NA NA NA
"MIR6165" 0.104955386124234 0 7.56526218120626 0 1 NA NA
"MIR617" 0.0432897204907961 1.21498402958096 7.56370066640717 0.160633542120076 0.87238203515029 NA NA
"MIR618" 0.0866727866273994 -0.964794322142388 7.56526218121053 -0.127529528922157 0.898521303283012 NA NA
"MIR620" 0.0594890353377392 0 7.56526218119873 0 1 NA NA
"MIR621" 0 NA NA NA NA NA NA
"MIR622" 0 NA NA NA NA NA NA
"MIR623" 1.11337336752419 -1.01907701842559 1.47887621120061 -0.689088789654858 0.49076739420552 NA NA
"MIR624" 0.121316577125693 2.19927920824032 7.49618033799406 0.293386646142086 0.769226631433318 NA NA
"MIR626" 0.0768648516212544 -0.604074000007339 7.56526218119873 -0.0798483893272846 0.936357838039523 NA NA
"MIR627" 0.0472459995497566 -0.604124693789518 7.56526218121053 -0.0798550901897297 0.936352508543182 NA NA
"MIR628" 0.454827006292885 -0.230486095569821 2.23097134336802 -0.103311992892685 0.917715357600881 NA NA
"MIR629" 0.0223242237389553 -0.604124694923212 7.56526218121053 -0.0798550903395849 0.936352508423996 NA NA
"MIR630" 3.06182591953633 -0.611648605702075 0.907348408367996 -0.674105558637854 0.500244205786804 0.667976619533501 NA
"MIR631" 6.51067945014353 -0.129205967829666 0.543693642098768 -0.237644801824249 0.812156598925017 0.891903496428396 NA
"MIR632" 0 NA NA NA NA NA NA
"MIR634" 0 NA NA NA NA NA NA
"MIR636" 2.90982233928126 -3.4499332782132 1.70064765143452 -2.02859967807155 0.0424990813892144 0.122248192150568 NA
"MIR638" 0 NA NA NA NA NA NA
"MIR639" 0.535260660027248 0.0168693476665075 2.30126964207579 0.00733045244158827 0.994151197554623 NA NA
"MIR642A" 0.0453382793432793 -0.604124693789518 7.56526218121053 -0.0798550901897297 0.936352508543182 NA NA
"MIR642B" 0 NA NA NA NA NA NA
"MIR643" 0.704049760177088 -0.40482928051769 1.78637558700851 -0.226620473019127 0.82071887126921 NA NA
"MIR644A" 0.273871282878881 -0.96478933950646 3.64327256166002 -0.264813933950323 0.791152802256572 NA NA
"MIR645" 0.47180388674327 -0.262253929063399 2.56999729314569 -0.102044437853239 0.91872140285243 NA NA
"MIR648" 0.224779190369176 1.21377396927551 5.34214834119621 0.227207088188742 0.820262716244463 NA NA
"MIR6499" 0 NA NA NA NA NA NA
"MIR650" 0 NA NA NA NA NA NA
"MIR6501" 0 NA NA NA NA NA NA
"MIR6502" 0 NA NA NA NA NA NA
"MIR6503" 0 NA NA NA NA NA NA
"MIR6504" 0.0606100497460895 -0.60407400000734 7.56526218119873 -0.0798483893272847 0.936357838039522 NA NA
"MIR6505" 0.62541131710125 0.474291426515258 2.32877001276001 0.203666065741347 0.838614461962051 NA NA
"MIR6506" 0 NA NA NA NA NA NA
"MIR6508" 0.0615856594414796 -0.964794324668698 7.56526218121053 -0.127529529256092 0.898521303018728 NA NA
"MIR6509" 0.0718855641993682 0 7.56526218120627 0 1 NA NA
"MIR651" 0.0380924779409696 1.21497889717428 7.56370090577846 0.160632858478852 0.872382573624922 NA NA
"MIR6510" 0 NA NA NA NA NA NA
"MIR6511A2" 0.0387173714592833 0.832940565702258 7.56470461255402 0.11010880244021 0.912323087270421 NA NA
"MIR6511B1" 0.200649798294852 -0.964805618227109 4.78776471550678 -0.201514835326444 0.840296030449882 NA NA
"MIR6512" 0.195375807255378 -1.32547480555158 5.49508399543038 -0.241211018185312 0.809391571712519 NA NA
"MIR6513" 0.0687461438407478 -0.604124692655824 7.56526218121053 -0.0798550900398745 0.936352508662369 NA NA
"MIR6514" 0.435917405509566 1.10343222719174 2.56744843794804 0.42977775556561 0.667357315561466 NA NA
"MIR6515" 0 NA NA NA NA NA NA
"MIR6516" 4.37235911610643 -0.040785243297571 0.628918382385064 -0.0648498190542628 0.948293575029888 0.974022053226294 NA
"MIR653" 0.0786383119143312 0.472302024100434 7.56470234264915 0.0624349779683512 0.950216440892462 NA NA
"MIR654" 0 NA NA NA NA NA NA
"MIR655" 0 NA NA NA NA NA NA
"MIR656" 0 NA NA NA NA NA NA
"MIR657" 0.11421634813066 0.11160557215073 7.56470441057543 0.0147534610862925 0.988228868208867 NA NA
"MIR658" 2.27293947627382 -0.148713567796851 0.938904814545403 -0.158390462476066 0.874149128756035 0.930560776161492 NA
"MIR659" 2.70274271153893 0.402032087080495 0.866766369459204 0.463829817637401 0.642769678508819 0.779751967707689 NA
"MIR660" 0 NA NA NA NA NA NA
"MIR661" 0.942950676916887 0.777621937768246 1.813935955002 0.42869316065097 0.668146538558831 NA NA
"MIR662" 0.0212418777026691 0 7.56526218121053 0 1 NA NA
"MIR663A" 6.67955969530378 -4.47651431135608 1.73004768438974 -2.58750920668128 0.00966726121946002 0.0403285151584045 NA
"MIR663B" 0.930978702552444 -2.72311850974019 1.87643333757846 -1.45122049113366 0.146718472744477 NA NA
"MIR664A" 0.53033452753539 0.113301564822218 2.49482860837993 0.0454145685365508 0.963776868955829 NA NA
"MIR664B" 0 NA NA NA NA NA NA
"MIR665" 0 NA NA NA NA NA NA
"MIR668" 0 NA NA NA NA NA NA
"MIR670" 0.110391309501698 -0.964743628380559 7.56526218119872 -0.127522828062476 0.898526606496806 NA NA
"MIR671" 0 NA NA NA NA NA NA
"MIR6715A" 0 NA NA NA NA NA NA
"MIR6715B" 0 NA NA NA NA NA NA
"MIR6716" 0 NA NA NA NA NA NA
"MIR6717" 2.20433781382608 -0.342030287679419 0.812357647290331 -0.421034120649055 0.673730166521024 0.801893472074578 NA
"MIR6718" 0 NA NA NA NA NA NA
"MIR6719" 0.701191449391396 -0.236493466989679 1.82511627748434 -0.129577205522297 0.896900938536542 NA NA
"MIR6720" 0 NA NA NA NA NA NA
"MIR6721" 0.0560338411727431 0.854314399392901 7.56370066633968 0.112949260828738 0.910070781684377 NA NA
"MIR6722" 0 NA NA NA NA NA NA
"MIR6723" 0.847618053337331 -2.02934168500026 1.90713271720393 -1.06407994928402 0.287292483196475 NA NA
"MIR6726" 0 NA NA NA NA NA NA
"MIR6727" 0 NA NA NA NA NA NA
"MIR6728" 0.608556705221253 -3.0632830484992 2.41006128402606 -1.27103948302174 0.203714602681057 NA NA
"MIR6729" 0 NA NA NA NA NA NA
"MIR6730" 0.486320201790938 0.123901169524052 2.41637774945227 0.0512755795537915 0.959105927193374 NA NA
"MIR6731" 0 NA NA NA NA NA NA
"MIR6732" 0.182698971635416 2.42918167189094 6.30096637447151 0.385525255575529 0.699848298578629 NA NA
"MIR6733" 0.471927877566429 -2.48598025781826 2.48533375501219 -1.00026012715788 0.317184637922419 NA NA
"MIR6734" 0 NA NA NA NA NA NA
"MIR6735" 0 NA NA NA NA NA NA
"MIR6736" 0 NA NA NA NA NA NA
"MIR6737" 0.0223111215249963 0 7.56526218119875 0 1 NA NA
"MIR6738" 0.224013073146961 -1.32547161835893 6.17551699296264 -0.214633304364539 0.830053225884019 NA NA
"MIR6739" 3.44833166734332 -1.08674159241725 0.917901903005298 -1.1839408861221 0.236436463879161 0.412868305544466 NA
"MIR6740" 0.268449900688134 -0.208169173797463 4.11628170481518 -0.0505721397915864 0.959666463633539 NA NA
"MIR6741" 0.0408574325777128 0 7.56526218121053 0 1 NA NA
"MIR6742" 0 NA NA NA NA NA NA
"MIR6743" 0 NA NA NA NA NA NA
"MIR6744" 0 NA NA NA NA NA NA
"MIR6745" 0.288241364812918 0 4.44324488659107 0 1 NA NA
"MIR6746" 0.681661888807103 0.516792174687778 1.57366788337101 0.328399772371753 0.742609415076591 NA NA
"MIR6747" 0.304796594815234 -1.98650851800378 3.64352711388018 -0.545215791159091 0.585605112107313 NA NA
"MIR6748" 0.973413911529654 -1.76498559896516 2.03258166222105 -0.868346709886439 0.385204558522838 NA NA
"MIR6749" 0 NA NA NA NA NA NA
"MIR675" 0 NA NA NA NA NA NA
"MIR6750" 0.0996292526774324 0.832968731810883 7.56470250599058 0.110112556462233 0.912320110097187 NA NA
"MIR6751" 0 NA NA NA NA NA NA
"MIR6752" 0 NA NA NA NA NA NA
"MIR6753" 0.787622165037542 -1.42789257762853 1.79187028747094 -0.796872735494639 0.425524946816636 NA NA
"MIR6754" 0.0704679297407277 0 7.56526218120627 0 1 NA NA
"MIR6755" 0 NA NA NA NA NA NA
"MIR6756" 0.146379555968997 1.85550563530244 7.49537167653172 0.247553519075257 0.80447987778605 NA NA
"MIR6757" 0.140787231810376 -0.604124689254742 7.56526218121053 -0.0798550895903088 0.936352509019929 NA NA
"MIR6759" 0.0561245670945547 2.18217769502462 7.49700870721678 0.291073117325315 0.770995399464564 NA NA
"MIR676" 0.0654922495581933 0 7.56526218119874 0 1 NA NA
"MIR6760" 0.0230140556043241 0 7.56526218121053 0 1 NA NA
"MIR6761" 0.0305512586515401 0 7.56526218121053 0 1 NA NA
"MIR6762" 0.0972230877620346 0 7.56526218121053 0 1 NA NA
"MIR6763" 2.04671087736405 1.63339633477786 0.790823721213112 2.06543669715959 0.0388816993561392 0.114685497845848 NA
"MIR6764" 2.00445249457415 0.826784199884993 0.99313089214349 0.832502751072955 0.405125225984281 0.584875573006981 NA
"MIR6765" 0.0223111215249963 0 7.56526218119875 0 1 NA NA
"MIR6766" 0.0197507330510781 0 7.56526218121053 0 1 NA NA
"MIR6767" 0.48766010559588 -1.69004446989299 2.30872239832201 -0.732025847335014 0.464152791696512 NA NA
"MIR6768" 2.41364580165932 0.44133740655627 0.771898148428944 0.571756011404524 0.567487282240287 0.721825048003158 NA
"MIR6769A" 0.276803984563598 0.127889118114771 3.28946910742328 0.0388783460000176 0.968987380902694 NA NA
"MIR6769B" 0.0185481951700151 -0.604124694923212 7.56526218121053 -0.0798550903395849 0.936352508423996 NA NA
"MIR6770-2" 0.0250758701581251 0 7.56526218121053 0 1 NA NA
"MIR6771" 0 NA NA NA NA NA NA
"MIR6772" 0.0377040712471808 -0.964794325802392 7.56526218121053 -0.127529529405948 0.898521302900129 NA NA
"MIR6773" 3.44620298835455 -0.0592997577988172 0.838233892508755 -0.0707436889975167 0.943601749128005 0.971463688469044 NA
"MIR6774" 0.0486719785263424 1.21498402958096 7.56370066640717 0.160633542120076 0.87238203515029 NA NA
"MIR6775" 1.52201385160608 0.742125814433983 1.11238959655443 0.667145590656979 0.504679141320811 NA NA
"MIR6776" 0.095496174049807 0 7.56526218121053 0 1 NA NA
"MIR6777" 0.0223242237389553 -0.604124694923212 7.56526218121053 -0.0798550903395849 0.936352508423996 NA NA
"MIR6778" 0.696349532168336 -0.596794964910146 2.11522247834593 -0.282142881431948 0.777833953665438 NA NA
"MIR6779" 0.359920467339806 0.848917244128557 3.20022415775183 0.265268056949149 0.79080297014485 NA NA
"MIR6780A" 0.036897793371574 0.832940565702258 7.56470461255403 0.11010880244021 0.912323087270421 NA NA
"MIR6780B" 0.455441704014394 -2.00701919696911 2.94218879193503 -0.682151737669125 0.495143008456501 NA NA
"MIR6781" 0.190927117734454 -0.964803236538378 5.49166829768484 -0.175684907434252 0.860541492999335 NA NA
"MIR6782" 0 NA NA NA NA NA NA
"MIR6783" 0.428999944195216 -0.604136818691147 3.1708303625678 -0.190529530000433 0.848894205390925 NA NA
"MIR6784" 0.321363635725794 1.70732875943575 2.74654111860525 0.621628690672129 0.53418605092353 NA NA
"MIR6785" 0 NA NA NA NA NA NA
"MIR6786" 0 NA NA NA NA NA NA
"MIR6787" 0 NA NA NA NA NA NA
"MIR6789" 0 NA NA NA NA NA NA
"MIR6790" 0 NA NA NA NA NA NA
"MIR6791" 0.201133640170053 -2.31782660052749 6.30991847830722 -0.367330672891561 0.71337237718759 NA NA
"MIR6792" 0 NA NA NA NA NA NA
"MIR6793" 0.216050931249841 -0.60413195724554 5.38213371544339 -0.112247667781284 0.910627034531268 NA NA
"MIR6794" 0 NA NA NA NA NA NA
"MIR6795" 0 NA NA NA NA NA NA
"MIR6796" 0.727223035093236 -2.44438960135345 2.0377204315158 -1.19957063959708 0.23030613500921 NA NA
"MIR6797" 3.1550481779409 0.541195813352866 0.668011711727963 0.810159169145315 0.417848701117042 0.59560042754444 NA
"MIR6798" 0 NA NA NA NA NA NA
"MIR6799" 0.068089904114617 -0.604124692636109 7.56526218121053 -0.0798550900372685 0.936352508664442 NA NA
"MIR6800" 0 NA NA NA NA NA NA
"MIR6801" 0.241680964254911 -0.964774741213358 4.62687388952082 -0.20851546081652 0.834826511952572 NA NA
"MIR6802" 0 NA NA NA NA NA NA
"MIR6803" 0 NA NA NA NA NA NA
"MIR6804" 0.171558372429026 0.493748596979374 7.56369506018313 0.0652787550331807 0.94795205728697 NA NA
"MIR6805" 0 NA NA NA NA NA NA
"MIR6806" 0 NA NA NA NA NA NA
"MIR6807" 0.047752800833325 -0.964794325802392 7.56526218121053 -0.127529529405948 0.898521302900129 NA NA
"MIR6808" 0.0223111215249963 0 7.56526218119875 0 1 NA NA
"MIR6809" 0 NA NA NA NA NA NA
"MIR6810" 0.128134554879664 0.472272000439736 7.56470456203821 0.0624309907368662 0.950219616048686 NA NA
"MIR6811" 0 NA NA NA NA NA NA
"MIR6812" 0.356915299147351 -1.63537776400762 3.97813189804281 -0.411091890847612 0.681005155883886 NA NA
"MIR6813" 0.190696100862696 0 6.39078325959416 0 1 NA NA
"MIR6814" 0.10529369524786 1.19363836392286 7.56470250594073 0.15779052289042 0.874621866740212 NA NA
"MIR6815" 0 NA NA NA NA NA NA
"MIR6816" 0 NA NA NA NA NA NA
"MIR6817" 0.0223111215249963 0 7.56526218119875 0 1 NA NA
"MIR6818" 0.0223242237389553 -0.604124694923212 7.56526218121053 -0.0798550903395849 0.936352508423996 NA NA
"MIR6819" 0.408002420640636 -0.525286647993891 2.9334997051103 -0.179064837497279 0.857886791333371 NA NA
"MIR6820" 2.08222866721148 0.42195644615699 1.20620318274723 0.349822030145825 0.726472264747567 0.838996879371496 NA
"MIR6821" 0 NA NA NA NA NA NA
"MIR6822" 0.0305512586515401 0 7.56526218121053 0 1 NA NA
"MIR6823" 0 NA NA NA NA NA NA
"MIR6824" 0 NA NA NA NA NA NA
"MIR6825" 0.0262979066426911 -0.604124694923213 7.56526218121053 -0.0798550903395849 0.936352508423996 NA NA
"MIR6826" 0.0851456132918796 0.85430926717659 7.56370090570075 0.112948578721919 0.91007132246635 NA NA
"MIR6827" 0.0191558760771657 -0.604124694923212 7.56526218121053 -0.0798550903395849 0.936352508423996 NA NA
"MIR6828" 0 NA NA NA NA NA NA
"MIR6829" 0.217952322036254 0 5.40753438019715 0 1 NA NA
"MIR6830" 0 NA NA NA NA NA NA
"MIR6831" 0 NA NA NA NA NA NA
"MIR6832" 3.30382298937011 1.14992241624738 0.696826729035841 1.65022719182782 0.0988964772658965 0.225143454268236 NA
"MIR6833" 0 NA NA NA NA NA NA
"MIR6834" 0.0592652002811745 -0.604124693789518 7.56526218121053 -0.0798550901897297 0.936352508543182 NA NA
"MIR6836" 0 NA NA NA NA NA NA
"MIR6837" 0.220715399005916 1.11728498699842 4.5904660779787 0.243392493925234 0.807701357991783 NA NA
"MIR6838" 0.0952599721738941 -0.964794323554786 7.56526218121053 -0.127529529108852 0.898521303135257 NA NA
"MIR6839" 0.113173005972745 -0.604124690388436 7.56526218121053 -0.079855089740164 0.936352508900742 NA NA
"MIR6840" 7.11864573386113 -0.517038264287054 0.600473466684463 -0.861050975560835 0.389209968260845 0.57015515681272 NA
"MIR6841" 0.0838228700567209 0 7.56526218121053 0 1 NA NA
"MIR6842" 0 NA NA NA NA NA NA
"MIR6843" 2.82209650221809 -0.249102906695113 0.718429391947578 -0.34673262186535 0.728792200117688 0.840322146150834 NA
"MIR6844" 0 NA NA NA NA NA NA
"MIR6845" 2.72017512236154 0.610998420184799 0.874406813614408 0.698757615644833 0.484703520526442 0.654566784137798 NA
"MIR6846" 0 NA NA NA NA NA NA
"MIR6847" 3.52071791355932 -0.0307340620069666 0.786002798210896 -0.0391017208550957 0.968809288976081 0.984015461402843 NA
"MIR6848" 0 NA NA NA NA NA NA
"MIR6849" 0 NA NA NA NA NA NA
"MIR6850" 0.0192958731864186 0 7.56526218121053 0 1 NA NA
"MIR6851" 0.243409618849307 1.21433933044193 6.0917649315637 0.199341134151449 0.841995904389427 NA NA
"MIR6852" 0 NA NA NA NA NA NA
"MIR6853" 0 NA NA NA NA NA NA
"MIR6854" 0.0184888725645659 0 7.56526218121053 0 1 NA NA
"MIR6855" 0.122844870574503 -0.604124688995823 7.56526218121053 -0.0798550895560841 0.936352509047149 NA NA
"MIR6856" 0.059414379495221 -0.604124691608052 7.56526218121053 -0.0798550899013766 0.936352508772522 NA NA
"MIR6857" 0 NA NA NA NA NA NA
"MIR6858" 0 NA NA NA NA NA NA
"MIR6859-1" 0 NA NA NA NA NA NA
"MIR6859-2" 0 NA NA NA NA NA NA
"MIR6860" 0 NA NA NA NA NA NA
"MIR6861" 0.0197507330510781 0 7.56526218121053 0 1 NA NA
"MIR6862-1" 0 NA NA NA NA NA NA
"MIR6862-2" 0 NA NA NA NA NA NA
"MIR6863" 0 NA NA NA NA NA NA
"MIR6864" 0.130939664951088 -0.604073995848706 7.56526218119872 -0.0798483887775837 0.936357838476724 NA NA
"MIR6865" 0.14163928260875 1.49475301838473 7.49537697219583 0.199423327729817 0.841931614062262 NA NA
"MIR6866" 0 NA NA NA NA NA NA
"MIR6867" 0.406002440855363 -0.604132139418765 2.54957604866742 -0.236953959359057 0.812692508234186 NA NA
"MIR6868" 0.0292046056633099 -0.604124694923213 7.56526218121053 -0.0798550903395849 0.936352508423996 NA NA
"MIR6869" 0 NA NA NA NA NA NA
"MIR6870" 0.288414995053235 -1.32545252352477 5.17306366600262 -0.256221962284293 0.79777945107794 NA NA
"MIR6871" 0.271646773872824 -1.3254759548331 5.2280442158636 -0.253531894548859 0.799857217777732 NA NA
"MIR6872" 0 NA NA NA NA NA NA
"MIR6873" 0.0416601042115853 0 7.56526218121053 0 1 NA NA
"MIR6874" 0 NA NA NA NA NA NA
"MIR6875" 0.0192958731864186 0 7.56526218121053 0 1 NA NA
"MIR6876" 0 NA NA NA NA NA NA
"MIR6877" 0.284363181313669 1.83862870735056 3.13155414302885 0.587129783926468 0.557116545712747 NA NA
"MIR6878" 0.653348733433367 0.36831176521181 1.65664336538036 0.222324112062132 0.824061583047583 NA NA
"MIR6879" 0 NA NA NA NA NA NA
"MIR6880" 0.296636721296876 -0.964770636412014 4.45945005785532 -0.2163429624495 0.828720422723708 NA NA
"MIR6881" 0.0717490840150572 -0.604124692655824 7.56526218121053 -0.0798550900398745 0.936352508662369 NA NA
"MIR6882" 0.168216614953933 -0.96479912141962 6.53123085577526 -0.147720872638653 0.882563058374337 NA NA
"MIR6883" 0.940961529487357 0.635820144344162 1.36190304294062 0.466861534409452 0.640598947244993 NA NA
"MIR6884" 1.31519328843183 0.881802697814433 1.09427375450357 0.805833726876212 0.420338728333313 NA NA
"MIR6885" 0.0223242237389553 -0.604124694923212 7.56526218121053 -0.0798550903395849 0.936352508423996 NA NA
"MIR6886" 0 NA NA NA NA NA NA
"MIR6887" 0.0410132649871322 -0.604124693789518 7.56526218121053 -0.0798550901897297 0.936352508543182 NA NA
"MIR6888" 0.0419972373832921 0 7.56526218120627 0 1 NA NA
"MIR6889" 0.54900224843537 -1.32548007458444 2.31778213098543 -0.571874317635238 0.567407124311852 NA NA
"MIR6890" 0.0183495982015589 1.19361019682315 7.56470461257834 0.157786755458826 0.874624835527397 NA NA
"MIR6891" 0.0223242237389553 -0.604124694923212 7.56526218121053 -0.0798550903395849 0.936352508423996 NA NA
"MIR6892" 0.0184888725645659 0 7.56526218121053 0 1 NA NA
"MIR6893" 0 NA NA NA NA NA NA
"MIR6894" 0.0192958731864186 0 7.56526218121053 0 1 NA NA
"MIR6895" 1.11503178919131 -0.539016328196423 1.2977605288112 -0.415343444518369 0.67789050182953 NA NA
"MIR7-2" 0.15609348396515 0 7.56526218096158 0 1 NA NA
"MIR7-3" 0.0208300521057926 0 7.56526218121053 0 1 NA NA
"MIR7-3HG" 1.52347850843894 -1.23901122910247 1.71600369414063 -0.722032961428422 0.470274212572933 NA NA
"MIR708" 0.785934468458334 -2.04619553838939 2.04472729144759 -1.0007180649214 0.316963131248615 NA NA
"MIR7106" 2.5430940889774 0.668228092749496 0.780828734019775 0.855793420036426 0.392112055451435 0.572692474208973 NA
"MIR7107" 0.223327011981257 -0.187158946583479 4.14797462415302 -0.0451205620916005 0.9640112119329 NA NA
"MIR7108" 0 NA NA NA NA NA NA
"MIR7109" 0.0608606084484104 -0.604124692689956 7.56526218121053 -0.0798550900443862 0.936352508658781 NA NA
"MIR711" 0.0705763184157067 -0.604124692655824 7.56526218121053 -0.0798550900398745 0.936352508662369 NA NA
"MIR7110" 4.58176839310696 -0.193394318422841 0.790705336446354 -0.244584562046853 0.80677811876416 0.889253720925416 NA
"MIR7111" 8.99331077718191 -0.212227575935211 0.551437849503915 -0.38486218551399 0.70033952353805 0.821344395200554 NA
"MIR7112" 0 NA NA NA NA NA NA
"MIR7113" 1.55909439055849 -1.87142755204406 1.80393996041164 -1.03741121828524 0.299544252324555 NA NA
"MIR7114" 0 NA NA NA NA NA NA
"MIR7150" 0.0544498236570514 0 7.56526218121053 0 1 NA NA
"MIR7152" 0.121724907442489 0.854309271822854 7.56370090545148 0.112948579339926 0.910071321976387 NA NA
"MIR7153" 0 NA NA NA NA NA NA
"MIR7154" 0 NA NA NA NA NA NA
"MIR7155" 0 NA NA NA NA NA NA
"MIR7156" 0.063149497187639 -0.604124692617505 7.56526218121053 -0.0798550900348094 0.936352508666397 NA NA
"MIR7159" 0 NA NA NA NA NA NA
"MIR7160" 0 NA NA NA NA NA NA
"MIR7162" 0.91696281262134 0.794993510312563 1.50817168487505 0.527124012660685 0.598107472483948 NA NA
"MIR718" 0 NA NA NA NA NA NA
"MIR744" 1.25946166056697 -0.0170931909757412 1.33443977295575 -0.0128092637241171 0.989779965719204 NA NA
"MIR7515" 0 NA NA NA NA NA NA
"MIR7515HG" 0 NA NA NA NA NA NA
"MIR758" 0 NA NA NA NA NA NA
"MIR759" 0 NA NA NA NA NA NA
"MIR760" 0 NA NA NA NA NA NA
"MIR761" 0.0223242237389553 -0.604124694923212 7.56526218121053 -0.0798550903395849 0.936352508423996 NA NA
"MIR762" 0.815390021612585 -1.84844981967539 2.06718952366584 -0.894184978452027 0.371222928033247 NA NA
"MIR764" 0.0904503003914852 0 7.56526218121053 0 1 NA NA
"MIR7641-2" 0 NA NA NA NA NA NA
"MIR765" 0.999707868535711 -3.1067815974535 1.78856790289331 -1.73702188909225 0.0823833072923683 NA NA
"MIR766" 0.0192958731864186 0 7.56526218121053 0 1 NA NA
"MIR767" 0 NA NA NA NA NA NA
"MIR769" 0.351102417053813 0.472801993420592 3.93907847847571 0.120028579274092 0.904460508627786 NA NA
"MIR770" 0 NA NA NA NA NA NA
"MIR7702" 0 NA NA NA NA NA NA
"MIR7703" 0 NA NA NA NA NA NA
"MIR7705" 0 NA NA NA NA NA NA
"MIR7843" 0 NA NA NA NA NA NA
"MIR7844" 0 NA NA NA NA NA NA
"MIR7845" 0.527441680995395 -2.99859167476266 2.5542342167004 -1.17396895521833 0.240407460682246 NA NA
"MIR7846" 0 NA NA NA NA NA NA
"MIR7848" 0 NA NA NA NA NA NA
"MIR7849" 0 NA NA NA NA NA NA
"MIR7851" 1.47056336782529 -2.50211167554484 1.69249772485381 -1.47835452822305 0.139312909659743 NA NA
"MIR7852" 0 NA NA NA NA NA NA
"MIR7853" 0 NA NA NA NA NA NA
"MIR7854" 0.0250758701581251 0 7.56526218121053 0 1 NA NA
"MIR7855" 0 NA NA NA NA NA NA
"MIR7856" 0.556704986054469 2.0958851803603 1.54363242618609 1.3577618251637 0.174539271841668 NA NA
"MIR7974" 1.41933781596182 -1.8919927793622 1.72186822376765 -1.09880230858915 0.27185430503281 NA NA
"MIR7976" 0.0345565365540448 0 7.56526218121053 0 1 NA NA
"MIR802" 0 NA NA NA NA NA NA
"MIR8052" 0 NA NA NA NA NA NA
"MIR8053" 0 NA NA NA NA NA NA
"MIR8054" 0 NA NA NA NA NA NA
"MIR8055" 0.130507767113603 0 7.56526218121053 0 1 NA NA
"MIR8056" 0 NA NA NA NA NA NA
"MIR8057" 0.0852337162885336 -0.964794323570267 7.56526218121053 -0.127529529110898 0.898521303133638 NA NA
"MIR8058" 0.0446353452639516 -0.604074002179169 7.56526218119875 -0.0798483896143637 0.936357837811196 NA NA
"MIR8059" 0 NA NA NA NA NA NA
"MIR8060" 0 NA NA NA NA NA NA
"MIR8061" 0 NA NA NA NA NA NA
"MIR8062" 0 NA NA NA NA NA NA
"MIR8063" 0 NA NA NA NA NA NA
"MIR8064" 0.54364494260183 1.02845282946016 1.80915204451542 0.568472303131178 0.569714307259869 NA NA
"MIR8065" 0.0620857953772785 -0.604124691608051 7.56526218121053 -0.0798550899013766 0.936352508772522 NA NA
"MIR8066" 0.110411671377485 0 7.56526218082034 0 1 NA NA
"MIR8067" 0 NA NA NA NA NA NA
"MIR8068" 0 NA NA NA NA NA NA
"MIR8069" 0.0611301030626816 0 7.56526218121053 0 1 NA NA
"MIR8070" 0.0624703533325177 1.19361446616353 7.56470441059976 0.157787324048118 0.874624387471212 NA NA
"MIR8071-1" 0 NA NA NA NA NA NA
"MIR8071-2" 0 NA NA NA NA NA NA
"MIR8072" 5.18387532624273 -0.917438384476111 0.713554605568629 -1.28572974978559 0.198537394828677 0.367566032519567 NA
"MIR8073" 0 NA NA NA NA NA NA
"MIR8074" 0 NA NA NA NA NA NA
"MIR8075" 8.224639408517 -0.0572997615601397 0.510034510936495 -0.112344871438071 0.910549964712143 0.952996654796468 NA
"MIR8076" 0.0184888725645659 0 7.56526218121053 0 1 NA NA
"MIR8077" 0 NA NA NA NA NA NA
"MIR8078" 0.0197507330510781 0 7.56526218121053 0 1 NA NA
"MIR8079" 0 NA NA NA NA NA NA
"MIR8080" 0 NA NA NA NA NA NA
"MIR8081" 0.108474948430816 -0.964794322362991 7.56526218121053 -0.127529528951317 0.898521303259934 NA NA
"MIR8082" 0.10467292881677 1.19364128948447 7.56470234246277 0.157790913038868 0.874621559298045 NA NA
"MIR8083" 0.0857101597998416 1.19361170515799 7.56470454115738 0.157786956339655 0.874624677230536 NA NA
"MIR8084" 0 NA NA NA NA NA NA
"MIR8085" 0.0484834540416896 0 7.56526218121053 0 1 NA NA
"MIR8086" 0.0834360855552307 0.85430926717659 7.56370090570075 0.112948578721919 0.91007132246635 NA NA
"MIR8087" 0 NA NA NA NA NA NA
"MIR8088" 0 NA NA NA NA NA NA
"MIR8089" 0 NA NA NA NA NA NA
"MIR873" 0.0465659507598001 -0.604124693789518 7.56526218121053 -0.0798550901897297 0.936352508543182 NA NA
"MIR874" 0.0900332199021999 -0.964794323535004 7.56526218121053 -0.127529529106237 0.898521303137327 NA NA
"MIR875" 0 NA NA NA NA NA NA
"MIR876" 0 NA NA NA NA NA NA
"MIR877" 0 NA NA NA NA NA NA
"MIR885" 0 NA NA NA NA NA NA
"MIR888" 0 NA NA NA NA NA NA
"MIR889" 0 NA NA NA NA NA NA
"MIR890" 0 NA NA NA NA NA NA
"MIR891A" 0 NA NA NA NA NA NA
"MIR891B" 0 NA NA NA NA NA NA
"MIR892A" 0 NA NA NA NA NA NA
"MIR892B" 0 NA NA NA NA NA NA
"MIR892C" 0 NA NA NA NA NA NA
"MIR9-1" 0.13780153037406 -0.604124688242231 7.56526218121053 -0.079855089456472 0.936352509126375 NA NA
"MIR9-2" 0 NA NA NA NA NA NA
"MIR9-3" 0.0194253706914369 0 7.56526218121053 0 1 NA NA
"MIR920" 0 NA NA NA NA NA NA
"MIR921" 0.0451939617128272 0 7.56526218119874 0 1 NA NA
"MIR922" 0 NA NA NA NA NA NA
"MIR92A1" 0 NA NA NA NA NA NA
"MIR92A2" 1.67730949182463 0.694791025332247 0.885008955095994 0.785066660999928 0.432414485498787 NA NA
"MIR92B" 3.85740068754698 -0.255900913153896 0.729258160303818 -0.350905793151885 0.725659025211768 0.838485774869558 NA
"MIR93" 7.28175221398858 0.0984298882304325 0.533829942205551 0.184384352484545 0.853711944277035 0.919241422327575 NA
"MIR933" 0.423459496643818 -0.220595370242709 2.58186665253636 -0.0854402647115807 0.931911383566253 NA NA
"MIR934" 0 NA NA NA NA NA NA
"MIR935" 0 NA NA NA NA NA NA
"MIR936" 0 NA NA NA NA NA NA
"MIR937" 0 NA NA NA NA NA NA
"MIR938" 0.0905395276698184 -0.964743630552228 7.56526218119874 -0.127522828349534 0.898526606269621 NA NA
"MIR939" 0 NA NA NA NA NA NA
"MIR940" 4.32488035585456 -0.0501595435993508 0.656619421692335 -0.0763905878234189 0.939108357555049 0.969319235587279 NA
"MIR941-1" 0.493248709779267 -0.641385681005463 2.76806930766952 -0.231708678402079 0.816764290421493 NA NA
"MIR941-2" 0.189893953997692 0.111683468863597 6.39863274371755 0.0174542708320388 0.98607421387207 NA NA
"MIR941-3" 0 NA NA NA NA NA NA
"MIR941-4" 0 NA NA NA NA NA NA
"MIR942" 1.10164919476216 -0.663629463637542 1.38720511705208 -0.478393177389519 0.632370388677062 NA NA
"MIR943" 0.995706337583699 0.188152173371375 1.29164608605465 0.145668519730578 0.884183073852623 NA NA
"MIR944" 0 NA NA NA NA NA NA
"MIR96" 0 NA NA NA NA NA NA
"MIR98" 2.83673292821528 -0.796965462771189 0.83559741075004 -0.953767271796385 0.340201459420943 0.523004469431771 NA
"MIR99A" 0 NA NA NA NA NA NA
"MIR99B" 0.336260940317913 -0.964808935779097 3.58372159428445 -0.269219834854872 0.787760517563945 NA NA
"MIRLET7A1" 0.884789040398514 -3.67167883423515 1.92104491425565 -1.9112925507303 0.0559669958327188 NA NA
"MIRLET7A2" 0 NA NA NA NA NA NA
"MIRLET7A3" 0 NA NA NA NA NA NA
"MIRLET7B" 0 NA NA NA NA NA NA
"MIRLET7BHG" 3.90204373429439 -0.659706842669884 0.762041613085697 -0.865709734667331 0.386649360274773 0.567812721445926 NA
"MIRLET7C" 0.0536977213995549 -0.604124693789518 7.56526218121053 -0.0798550901897297 0.936352508543182 NA NA
"MIRLET7DHG" 0.184194339851521 0.472445013688117 5.53112581389344 0.0854157055153943 0.931930907596967 NA NA
"MIRLET7E" 0.04898623147249 0 7.56526218121053 0 1 NA NA
"MIRLET7F2" 0.0444900906280132 0 7.56526218121053 0 1 NA NA
"MIRLET7G" 2.06981175106096 -0.660348675161884 0.903756101139459 -0.730671333039206 0.464979929612216 0.637928491756078 NA
"MIRLET7I" 6.68264121990412 -0.243683099650391 0.531499696641624 -0.458482104863176 0.646606116192689 0.782798830973852 NA
"MKNK1-AS1" 0.694275507382333 -1.35073539354401 1.91181879849794 -0.70651852288786 0.479865737861638 NA NA
"MKRN2OS" 7.63529191496034 -2.56213997136378 0.95141923168055 -2.69296634548591 0.00708194172247117 0.0318555350260597 NA
"MKRN3" 0.270175220284324 -1.13306066362477 6.04930467829488 -0.187304281050718 0.851422066596147 NA NA
"MKRN9P" 0.0488711168433993 -0.604124693789518 7.56526218121053 -0.0798550901897297 0.936352508543182 NA NA
"MLANA" 0.787797541452991 -0.964806089369225 1.99169515391813 -0.484414538776793 0.628091702359669 NA NA
"MLC1" 3.20823866044896 -0.435158720868356 0.831656766169082 -0.523243167818928 0.600805044631376 0.748359587530932 NA
"MLIP" 0.509237701254131 -2.38190608693342 2.99466257994562 -0.795383794783544 0.426390283551648 NA NA
"MLIP-IT1" 0.0197507330510781 0 7.56526218121053 0 1 NA NA
"MLK7-AS1" 4.07434965464826 0.854290356317297 0.652526185603018 1.30920471111488 0.190465016835898 0.358131228664007 NA
"MLLT10P1" 0.968824462740831 -1.26655431112225 1.72325216476664 -0.734979091869451 0.462352227692892 NA NA
"MLN" 0.385222834895288 -0.964798037318875 2.90296528205104 -0.332349147709136 0.73962563239907 NA NA
"MLNR" 0.854861611713868 1.42570533996584 1.39028393079442 1.02547782390838 0.305137783855791 NA NA
"MMD2" 2.48891225059987 -0.807204286421992 0.914907889911656 -0.882279293164622 0.377625791318504 0.558828470055992 NA
"MMP1" 2.4593686849817 -2.407216353156 7.42886726241174 -0.324035450914021 0.745911195019231 0.851179782133182 NA
"MMP10" 14.7119203248274 0.253225474830246 0.496974775726305 0.509533858051787 0.610378072082054 0.756171807516728 NA
"MMP12" 0.127226968715315 1.46091854663051 7.49700346779862 0.194866996247967 0.845497072033048 NA NA
"MMP13" 1.84703440718919 -2.84152361421472 1.64399921843165 -1.72842151161451 0.0839126815471976 NA NA
"MMP20" 0.0441884967518105 0 7.56526218121053 0 1 NA NA
"MMP21" 2.87121975900688 -0.961631382796433 0.958097668774652 -1.00368826074517 0.315528897198458 0.499226624024715 NA
"MMP23A" 2.618474974888 -0.937350360097683 0.994264619468779 -0.942757432722987 0.345804989263015 0.528297770004519 NA
"MMP26" 0.369049171136937 -0.964800552043116 3.25742963635775 -0.296184617857746 0.767089095286426 NA NA
"MMP27" 0.018796604754551 1.2149864814156 7.56370055206572 0.160633868706472 0.872381777912327 NA NA
"MMP28" 2.30490426071214 1.06292306479768 0.890277952290225 1.19392270926549 0.232508203376164 0.408016723069731 NA
"MMP3" 0.181522543804071 -0.604066895102619 6.44754487831761 -0.0936894440446673 0.925355855824471 NA NA
"MMP7" 0.0470504791019314 0 7.56526218119874 0 1 NA NA
"MMP8" 0.223159854991748 -0.964800580798496 6.18242194250394 -0.156055440694775 0.875989321129204 NA NA
"MNDA" 0.114630458102015 -0.60412469145219 7.56526218121053 -0.0798550898807744 0.936352508788908 NA NA
"MNX1" 2.79860834639455 -1.6825151170195 1.29326349340373 -1.30098400333817 0.19326393030911 0.361668527662719 NA
"MNX1-AS1" 0.258861950767824 -1.32544704778699 4.59577675525527 -0.288405446646498 0.773036398960123 NA NA
"MOBP" 5.90576986608444 -1.35987382499244 0.816125404416948 -1.66625596707648 0.0956624429553542 0.21943894043592 NA
"MOGAT1" 1.66515935842647 0.551457823673629 0.964209484251488 0.571927400301112 0.567371160119631 NA NA
"MOGAT2" 0.041466997602162 -0.604074002179169 7.56526218119875 -0.0798483896143637 0.936357837811196 NA NA
"MOGAT3" 4.29068549004584 -0.105302967672684 0.794201400409327 -0.132589753201658 0.894517836627329 0.943309718625183 NA
"MORC1" 0.415182528102616 -0.964802960732172 2.90753784671856 -0.331828169260478 0.740019012323731 NA NA
"MORC2-AS1" 0.862956806483289 0.448651297580882 1.52473376377645 0.294248942497125 0.768567684383591 NA NA
"MORN5" 0.768862145702921 1.10898539837382 1.65401206042149 0.67048205083294 0.502550544815152 NA NA
"MOS" 1.85543984374233 -3.47104854054714 1.61016189561906 -2.15571399993454 0.0311060043114495 0.0973360287082812 NA
"MOV10L1" 0.479861357944148 2.06816747988443 3.0884153189186 0.669653290221536 0.503078834424332 NA NA
"MOXD2P" 0 NA NA NA NA NA NA
"MPC1L" 0.177359593611824 0 6.50023628939725 0 1 NA NA
"MPEG1" 0.0223111215249963 0 7.56526218119875 0 1 NA NA
"MPO" 3.04456151799236 -1.01782946447206 0.965522019644734 -1.05417529974777 0.291802666423488 0.475374599531818 NA
"MPP4" 1.43432389200037 -1.2421992188032 1.34049871572229 -0.926669458339521 0.354098179566549 NA NA
"MPPED1" 2.12888303379609 -1.87639477644902 1.55418559526005 -1.20731705542224 0.227310064849022 0.401738737523967 NA
"MR1" 9.05517800305451 0.0653487798089092 0.495234786791904 0.131955148450362 0.895019767796175 0.943564096594208 NA
"MRAP" 0.453732483007916 -1.94277013507428 2.11344098619014 -0.919245035829683 0.35796741982579 NA NA
"MRC1" 7.49401199944024 0.164124876973615 0.588252248756999 0.279004249147228 0.780241563856014 0.873229719805705 NA
"MRGPRD" 0.018796604754551 1.2149864814156 7.56370055206572 0.160633868706472 0.872381777912327 NA NA
"MRGPRE" 0.079651047951287 0.854314399392901 7.56370066633968 0.112949260828738 0.910070781684377 NA NA
"MRGPRG" 0.0223111215249963 0 7.56526218119875 0 1 NA NA
"MRGPRG-AS1" 0.882543056375737 2.68825984314452 2.03940238460684 1.31816058637333 0.187449896347414 NA NA
"MRGPRX1" 0 NA NA NA NA NA NA
"MRGPRX2" 0.0419972373832921 0 7.56526218120627 0 1 NA NA
"MRGPRX4" 0 NA NA NA NA NA NA
"MROH2A" 0.680889854111466 0.166791774246464 1.75920677790762 0.0948107842358617 0.924465120880557 NA NA
"MROH2B" 0 NA NA NA NA NA NA
"MROH5" 2.1764648888785 -2.49290103365885 1.71342707672032 -1.45492099869843 0.145691133731709 0.297353783591864 NA
"MROH7" 0.57699745213601 -0.295442779322108 2.22147834186043 -0.132993769849083 0.894198307671488 NA NA
"MROH7-TTC4" 0.750835607996835 -1.7035112505497 2.06335312888525 -0.825603347629615 0.409029135528512 NA NA
"MROH9" 0.155532046700023 0 7.56526218121053 0 1 NA NA
"MRPL23-AS1" 0 NA NA NA NA NA NA
"MRPL42P5" 1.09066650482077 1.10785634146337 1.34836687103317 0.821628271402494 0.411288493883601 NA NA
"MRS2P2" 0.526570104225624 -0.964805760615856 2.49446385125449 -0.386778810256418 0.69891996564364 NA NA
"MRVI1-AS1" 0.714116168325939 1.10415883058393 2.35311942131939 0.469231956772018 0.638903845547055 NA NA
"MS4A1" 0.0406407130722989 0 7.56526218121053 0 1 NA NA
"MS4A10" 0.565934816502626 -1.7099998661224 2.453994284432 -0.696823084295891 0.485913517648703 NA NA
"MS4A12" 6.91631434889471 -1.46760876335053 0.8035876284989 -1.82632075370799 0.0678019608858196 0.171337003796926 NA
"MS4A13" 0 NA NA NA NA NA NA
"MS4A14" 0.175879811099066 -0.96479940354117 6.46530520317744 -0.149227201689877 0.881374356459274 NA NA
"MS4A15" 4.53790681645004 0.0650392181362584 0.790412377558381 0.0822851716178426 0.93441994576552 0.966415803733803 NA
"MS4A2" 0.875914897222313 0.766427022095076 1.36104726240192 0.56311565605923 0.57335613125575 NA NA
"MS4A3" 1.73773617838495 -0.0065669543670106 1.09096893645149 -0.00601937795623256 0.995197260265976 NA NA
"MS4A4A" 0.371738910092226 -1.32547282424348 2.76152507849308 -0.479978557705792 0.63124263997706 NA NA
"MS4A5" 0 NA NA NA NA NA NA
"MS4A6A" 0.314148104191036 1.4625167627084 3.41927612378849 0.427727012900017 0.668849880692606 NA NA
"MS4A6E" 0.141778269472949 -0.96479432134409 7.56526218121053 -0.127529528816635 0.898521303366524 NA NA
"MS4A7" 2.00822401439996 -0.065156199364231 1.01058419389483 -0.0644737962040715 0.948592971289851 0.974218978913799 NA
"MS4A8" 0.0408275568498229 -0.604124693789518 7.56526218121053 -0.0798550901897297 0.936352508543182 NA NA
"MSANTD1" 7.86640438451572 0.0709064238978094 0.551781079488915 0.128504630792136 0.89774963376755 0.945450583289156 NA
"MSGN1" 1.12474088730865 0.502635813585054 5.53154884127461 0.0908671021458855 0.927598190702621 NA NA
"MSLN" 7.19356057795959 0.701711669327548 0.606927290458951 1.15617089618251 0.247611261706769 0.425888545941041 NA
"MSMB" 0.102026667989549 -0.604075585844862 7.56526218120627 -0.0798485989481654 0.936357671318594 NA NA
"MSMP" 5.26296204419237 -0.522208161084286 0.665762875857673 -0.784375608825512 0.432819746106704 0.608759997322161 NA
"MSR1" 2.78287960734795 1.12045565374507 0.806554126264981 1.38918842177861 0.164775461529091 0.323885709954045 NA
"MSTN" 0.791524526444203 2.57263681629403 1.57703472927491 1.63131272161449 0.102824350406718 NA NA
"MT1A" 1.00608072706562 -1.66527460479299 1.83007427319861 -0.90994919123278 0.362849305731748 NA NA
"MT1B" 0.130239060971083 0 7.56526218121053 0 1 NA NA
"MT1DP" 0.403641766717026 -0.604137142871181 2.96522055084045 -0.203741048098411 0.838555863179294 NA NA
"MT1HL1" 0.11711650527319 -0.6041246913386 7.56526218121053 -0.0798550898657597 0.93635250880085 NA NA
"MT1IP" 1.35347305859995 -2.84758148536365 1.72911831268875 -1.64684016383801 0.0995909034996109 NA NA
"MT1JP" 6.28408351258064 -1.74298247466085 1.02462068423776 -1.70110022320844 0.0889241690203197 0.208280062463332 NA
"MT1L" 2.31824626004093 -3.7471906008849 1.63551737624959 -2.29113469248343 0.0219556246953089 0.0749959854010984 NA
"MT3" 0.937830576304661 0.474861159859724 2.11770902781626 0.224233430382733 0.822575672011676 NA NA
"MT4" 0 NA NA NA NA NA NA
"MTHFD2P1" 0.787948155613941 0.114868503144885 1.93834169794937 0.0592612248224385 0.952744044918526 NA NA
"MTNR1B" 0.672877963054087 -0.66094290672822 2.25291068016216 -0.293372885373621 0.769237148448957 NA NA
"MTOR-AS1" 0.137215343517584 -0.604073990805136 7.56526218119869 -0.0798483881109091 0.936357839006961 NA NA
"MTPN" 0 NA NA NA NA NA NA
"MTRNR2L10" 3.80277822612612 -4.35447872858181 1.68706596709283 -2.58109570907029 0.00984872731468713 0.0408778963512203 NA
"MTRNR2L3" 0.972113762371923 -2.03535532942064 1.82807730440761 -1.11338580951323 0.265542766889646 NA NA
"MTRNR2L4" 1.51818926619764 -3.20945988113556 1.77333432206462 -1.80984478854439 0.0703198600874191 NA NA
"MTRNR2L5" 2.16915234059357 -3.24183242026186 1.74790644572991 -1.85469447073759 0.0636398687995009 0.163374530542739 NA
"MTRNR2L6" 6.11491247502879 -2.22506059816797 0.918129382453474 -2.42347172489137 0.0153729499400901 0.057560294251163 NA
"MTRNR2L7" 0.0687770138247041 0 7.56526218120626 0 1 NA NA
"MTUS2-AS1" 0.852451674579649 0.917338190298741 1.64452232011828 0.557814375078085 0.576971145562736 NA NA
"MTVR2" 0.793683964424286 -0.388746818113564 1.57257290035382 -0.247204322309063 0.804750100379812 NA NA
"MUC13" 0.105018903791966 -0.964794321353537 7.56526218121053 -0.127529528817884 0.898521303365536 NA NA
"MUC15" 1.09166592319435 -0.598985844799637 1.81908445795574 -0.329278743589931 0.741945009252811 NA NA
"MUC17" 0.687487603566591 -0.751206238472578 2.22872855332194 -0.337055958363748 0.736074716878194 NA NA
"MUC2" 1.34925873457027 -2.86262290247296 1.74242715940889 -1.64289387192753 0.100404893157779 NA NA
"MUC21" 0.266753531925973 -0.838941008619861 5.27432419403784 -0.159061327623397 0.873620556339715 NA NA
"MUC22" 0.484377156710822 -1.32547865123971 2.1125166337329 -0.627440574940011 0.530370477855041 NA NA
"MUC5B" 2.05417847756478 -0.47682353678837 1.1090435901164 -0.429941204329329 0.66723841130168 0.797795615526253 NA
"MUC6" 0.601923967696574 0.484501636567221 2.40410426723956 0.201531041381801 0.840283359805399 NA NA
"MUC7" 0.067796352036147 -0.604124691358079 7.56526218121053 -0.0798550898683345 0.936352508798802 NA NA
"MUCL1" 0.103718306804862 -0.964794321315218 7.56526218121053 -0.127529528812819 0.898521303369544 NA NA
"MUSK" 1.62790108690885 0.309228208473845 1.03655201035388 0.298323871243349 0.765455986689119 NA NA
"MYADML" 0.315249682095436 -0.604135344324181 3.97383706317603 -0.152028212208916 0.879164684153624 NA NA
"MYBPC1" 3.87816391803247 -0.819707757463251 0.881685200892566 -0.929705700666664 0.352523482087486 0.534502224478943 NA
"MYBPC3" 3.06015084254925 -0.466599464726007 0.814687224386417 -0.572734481110131 0.566824486979048 0.721326013809624 NA
"MYBPH" 0.224766190538694 2.07963383635147 5.21440936549921 0.398824428728444 0.690022575780981 NA NA
"MYBPHL" 7.44038928599216 -0.430212847522577 0.545100435852127 -0.78923592649499 0.429974127688186 0.606403008708792 NA
"MYCBP2-AS1" 0.494754470339709 1.70700612527468 2.31051191816949 0.738799965432361 0.460028472816585 NA NA
"MYCT1" 13.317823527924 2.26394551260136 0.523131870268948 4.32767652148099 1.5069056402356e-05 0.00020960003432516 NA
"MYEOV" 3.92581277856367 2.08924771047825 0.750966599495534 2.78207807362101 0.00540120449577946 0.02578216738476 NA
"MYF5" 3.09286039008031 1.65847269629103 0.728263128199181 2.27729872908991 0.0227683927894869 0.0771119362098452 NA
"MYF6" 3.27624204119292 0.181876447532383 0.731742373899794 0.248552569892979 0.803706900937636 0.887633816256788 NA
"MYH1" 2.27262057677255 0.070041259612182 1.03302786035823 0.0678019076735193 0.945943325155288 0.97245439320537 NA
"MYH13" 0.357553619069435 1.20759507815559 2.71921356172107 0.444097181315639 0.656972324270682 NA NA
"MYH16" 0.197673721524036 2.18239077732783 6.23769199471687 0.349871519654424 0.72643512183538 NA NA
"MYH4" 0.276922324156741 -1.67606870560005 3.62983291087453 -0.461748170440231 0.644261922738194 NA NA
"MYH6" 5.4665289313759 0.347386160329099 0.622501792214345 0.558048450099055 0.576811300245295 0.72962234651467 NA
"MYH7" 2.0589463721769 -1.73877544971356 1.2265966361009 -1.41756091492373 0.156318998055282 0.312283072643104 NA
"MYH8" 3.19759726223645 -1.36879057917938 1.07032508254506 -1.27885499602104 0.20094812307351 0.370906437552675 NA
"MYL1" 0.0563040132509047 0 7.56526218121053 0 1 NA NA
"MYL10" 6.04144316985861 -1.46826153324572 0.974842681475909 -1.50615228605171 0.132028084841678 0.27700640270087 NA
"MYL2" 0.454588901834724 0.123081085538417 2.28992768765974 0.0537488961776797 0.95713522556031 NA NA
"MYL3" 2.65874948216172 0.00348303855935108 0.893456720214482 0.00389838531687908 0.996889546422076 0.998588062002191 NA
"MYL4" 5.50091821111864 1.00007130696358 0.882094651577153 1.13374602734013 0.256901096612562 0.436678775530803 NA
"MYO16" 2.72553356736728 -1.11939571137937 1.06523275849637 -1.0508461202033 0.29332926970573 0.47708848324599 NA
"MYO16-AS1" 0.050446483365979 -0.604124693789518 7.56526218121053 -0.0798550901897297 0.936352508543182 NA NA
"MYO1G" 5.15436532588242 -0.872331824563647 0.656992775119041 -1.32776471462048 0.184255847078374 0.350057092780079 NA
"MYO7B" 0.943409743418022 -1.60678342582528 1.79319729218877 -0.89604386133332 0.370229337989043 NA NA
"MYOC" 0.314345040724579 -2.17374127561416 3.57669566247498 -0.607751254438568 0.543352463552624 NA NA
"MYOD1" 0.209068950598036 0.833246366969424 4.73820533213964 0.175856956075214 0.860406322333816 NA NA
"MYOG" 0.207218687034737 -0.60407304733871 6.24725011298207 -0.0966942312880059 0.922969221129668 NA NA
"MYOT" 0.0292046056633099 -0.604124694923213 7.56526218121053 -0.0798550903395849 0.936352508423996 NA NA
"MYOZ2" 0.579891037477943 1.75959906884158 2.00753252357533 0.876498411944934 0.380759139332582 NA NA
"MYPN" 3.36667362906537 0.38185711072814 0.689510400384617 0.55380906584605 0.579709523195342 0.731702834047773 NA
"MYT1L-AS1" 0 NA NA NA NA NA NA
"MYZAP" 8.07950053755695 1.28581288767021 0.381883061811467 3.36703304297118 0.000759815836754114 0.00543463532881519 NA
"MZB1" 4.16076898252238 -0.0284429117339615 0.673772274511903 -0.0422144288358648 0.966327760266362 0.982857807587008 NA
"NAA11" 0.155218520548072 0 7.56526218096767 0 1 NA NA
"NAALADL2-AS3" 0 NA NA NA NA NA NA
"NACA2" 0.34931474896701 -1.76954036358384 3.8937409444032 -0.454457651099607 0.649499465986579 NA NA
"NACAP1" 0.357584279052175 -3.02911818031031 3.86762647700181 -0.783198222041983 0.433510718818484 NA NA
"NALCN-AS1" 3.3904858468476 0.500351655312775 0.789891348429651 0.633443645518465 0.526443970893328 0.689030095275978 NA
"NAMA" 0.613955478348568 2.41891542064301 2.1872868264402 1.10589767716006 0.268770810314484 NA NA
"NANOGNB" 0.480648720706265 2.43716452330711 2.09146481017723 1.16529071464539 0.243901336382945 NA NA
"NANOS2" 0.455976986142647 0.113414240158209 2.4284036695529 0.0467032073704164 0.962749774025287 NA NA
"NANOS3" 1.03401670805011 -1.51900019061331 1.81209661566869 -0.838255630234583 0.401887149460978 NA NA
"NAP1L5" 63.6638759457815 3.65770633186563 2.43475986109753 1.50228627895025 0.133023190683738 0.278358147626068 NA
"NAPSB" 1.31013315762037 -1.0477626294936 1.77759613762621 -0.589426702340152 0.555575068381841 NA NA
"NARR" 0 NA NA NA NA NA NA
"NAT16" 5.52197830552609 -1.04370654751414 0.642156648675621 -1.62531455473781 0.104095551724396 0.23345062634833 NA
"NAT8" 0.0208300521057926 0 7.56526218121053 0 1 NA NA
"NAT8B" 0 NA NA NA NA NA NA
"NAV2-AS2" 1.43821709606916 -1.79695539308978 1.65260025262872 -1.08735030763274 0.276882023393508 NA NA
"NAV2-AS4" 0 NA NA NA NA NA NA
"NAV2-AS5" 0.0948351488014005 -0.604124691522131 7.56526218121053 -0.0798550898900193 0.936352508781555 NA NA
"NBEAP1" 0.148098232336867 0 7.56526218121053 0 1 NA NA
"NBL1" 4.8412006335444 -0.516218364437818 0.808854588245813 -0.638209106976022 0.523337569745777 0.686657624799457 NA
"NBPF13P" 0.159815579600893 -0.964794319472769 7.56526218121053 -0.127529528569278 0.898521303562288 NA NA
"NBPF14" 3.34589549386303 -1.00376710420247 0.759123851642217 -1.32227053863611 0.18607807951259 0.352077470395213 NA
"NBPF18P" 0.35985301593407 -2.26460375323357 3.53270979747845 -0.641038716186081 0.521497529047696 NA NA
"NBPF22P" 0.281644113003234 -0.964793680063738 4.04973692269092 -0.238236136934708 0.811697950627682 NA NA
"NBPF4" 0.377552743411229 -1.64945308209366 3.22497751669664 -0.51146188571981 0.609027670466848 NA NA
"NBPF6" 0.159724401317591 0.832941632762273 7.56470456197266 0.110108944234177 0.912322974818953 NA NA
"NBPF7" 0.453702876928129 -2.59384963047597 2.94411924584774 -0.881027368077642 0.378303007165201 NA NA
"NCAM1-AS1" 0.748406936932653 0.029452615814177 1.66198731735349 0.0177213240478132 0.985861169188094 NA NA
"NCF1" 1.90267961987989 -0.790191374280217 1.19398834234268 -0.661808282591612 0.50809409730195 0.674465923947836 NA
"NCF1B" 1.64906447434758 -0.657655159776405 1.26951560978002 -0.518036292511883 0.604432947961217 NA NA
"NCF1C" 0.388448431528413 -2.56054341609019 2.94429538504196 -0.869662544423579 0.384484846991357 NA NA
"NCF2" 5.1984084630265 0.393672557947456 0.653022572425294 0.602846784431011 0.546610620221848 0.706583740519649 NA
"NCF4" 0.50749454140011 -2.25014542604236 2.0516595247822 -1.09674407418123 0.272753283879562 NA NA
"NCKAP1L" 2.68050804020777 -1.36649293496957 1.07123562229131 -1.27562312766141 0.202088774494453 0.372251472236526 NA
"NCMAP" 8.98690610871728 1.38589889728015 0.398421666865831 3.47847271505657 0.000504279772451939 0.00389420214135763 NA
"NCOR1P1" 0.884462150680389 -1.2685093382192 1.80184162017048 -0.704007124721195 0.481428336652091 NA NA
"NCR2" 0 NA NA NA NA NA NA
"NCR3" 3.00297566215171 -1.4355429691023 1.05390521375987 -1.36211772212503 0.173160736243079 0.33537741234039 NA
"NCRUPAR" 0.790094292441024 -2.23540188906954 1.91575620682685 -1.16685091824504 0.243270579995837 NA NA
"NDFIP2-AS1" 0.167398141533212 1.21497890925332 7.56370090513042 0.160632860089589 0.872382572356214 NA NA
"NDP" 4.22015566764021 -0.220809609149277 0.681111293448389 -0.32419020396996 0.74579403803946 0.851135048381137 NA
"NDST4" 2.56873727408019 -1.10803166609199 1.1818009879064 -0.937578896473008 0.348460860812089 0.531055056194675 NA
"NDUFAF4P1" 2.57379477676581 -0.363531749897695 0.918088470847443 -0.3959659242449 0.692130166546292 0.815309692346159 NA
"NDUFC2-KCTD14" 1.04247489768052 -0.545140472510712 1.8518389996066 -0.294377898200935 0.768469153758341 NA NA
"NEBL-AS1" 0.392111622978283 -0.604129520867286 2.97479426986416 -0.203082790291536 0.839070322807389 NA NA
"NEDD8-MDP1" 3.05189599104062 0.440763639455433 0.740988949893948 0.594831595691834 0.551956045338642 0.71100488300456 NA
"NEGR1-IT1" 0 NA NA NA NA NA NA
"NEU2" 0 NA NA NA NA NA NA
"NEU4" 5.21561621575893 0.565971674825412 0.855248059660708 0.661763179035967 0.508123007359685 0.674465923947836 NA
"NEURL3" 0.323961119373586 -0.96479006324235 3.58749907500532 -0.268931097422212 0.787982705943483 NA NA
"NEUROD1" 1.81132785428408 -0.184442404434241 1.11172043586796 -0.165907181772943 0.868229995588077 NA NA
"NEUROD2" 1.01633534415816 -1.05534257038113 1.74436961519952 -0.604999399889466 0.545179395438999 NA NA
"NEUROD4" 2.3228039142709 0.865651206864094 1.00647038576055 0.860086117894028 0.389741572935527 0.570554125637604 NA
"NEUROD6" 0.379699520660601 -0.603953537815964 7.37325025770316 -0.0819114388779883 0.934717138099498 NA NA
"NEUROG1" 0.75889276158642 -0.969808126775756 2.56289037095581 -0.378404061978692 0.705130451124384 NA NA
"NEUROG2" 3.88317587328979 -1.57258500995461 0.887366823469776 -1.77219270358283 0.0763625743973144 0.186762690403271 NA
"NEUROG3" 11.0990076521302 2.12201643324341 0.518587263646709 4.09191775810569 4.27820389030411e-05 0.000501089822646881 NA
"NEXN-AS1" 5.29094318796696 0.20756751470317 0.607832317290244 0.341488119007097 0.732736147584684 0.843015284390331 NA
"NF1P2" 0 NA NA NA NA NA NA
"NFIA-AS1" 0 NA NA NA NA NA NA
"NFIA-AS2" 0.93085850160631 -2.2736758822508 2.08908610048177 -1.08835910675317 0.276436606520955 NA NA
"NGB" 6.83496565742957 -0.636367487279386 0.565910127384836 -1.12450273724583 0.260799809944406 0.440986111077739 NA
"NHEG1" 0.302548908652346 -0.964778736481193 4.01219972517759 -0.240461293695565 0.809972666210253 NA NA
"NHS-AS1" 0 NA NA NA NA NA NA
"NIM1K" 2.26253705174635 -1.43490190844714 1.06534513827226 -1.34688924452616 0.178015906019724 0.341536878215958 NA
"NIPAL4" 3.80707597356835 0.349234890340375 0.691368993443719 0.505135309295303 0.613463802881405 0.758281487496032 NA
"NKG7" 0.0223111215249963 0 7.56526218119875 0 1 NA NA
"NKPD1" 10.3727877456389 0.291156819345012 0.539868611499969 0.539310515823587 0.589672614034311 0.739430089637925 NA
"NKX1-1" 0.0693517657212023 -0.604124692655824 7.56526218121053 -0.0798550900398745 0.936352508662369 NA NA
"NKX2-1" 0.683781583407247 0.482842080976939 2.16115355492856 0.223418682987984 0.823209664869657 NA NA
"NKX2-1-AS1" 0 NA NA NA NA NA NA
"NKX2-2" 0.988666328119139 1.35210047218884 1.39884468872165 0.966583698026172 0.333752187270528 NA NA
"NKX2-3" 0.559937095827102 0.128589401597926 3.50251271369797 0.0367134717584395 0.970713466975397 NA NA
"NKX2-4" 7.11983908509373 -0.138389940595041 0.736716791960651 -0.187846866129844 0.850996695804873 0.917628185394172 NA
"NKX2-5" 1.91062915885316 0.650797693980272 1.14234262340223 0.569704465760026 0.568878160665989 0.722973466915635 NA
"NKX2-6" 1.83371640221247 -0.929733054540844 1.25872744435745 -0.738629366276707 0.460132087147941 NA NA
"NKX2-8" 0.110854754508615 -0.604124690388437 7.56526218121053 -0.0798550897401641 0.936352508900742 NA NA
"NKX3-2" 1.55024821767223 0.756544852293719 0.965231271665613 0.783796458426194 0.433159552284168 NA NA
"NKX6-1" 1.80655167585356 -0.0691753420377932 1.04789210116695 -0.0660138023378157 0.947366836748412 NA NA
"NKX6-2" 1.9871413737469 1.63630359456914 0.930432156746468 1.75864901347666 0.078637142490609 0.190472189868834 NA
"NKX6-3" 0.208868017786385 -1.32547794824523 4.72932692395748 -0.280267777964496 0.779272069968328 NA NA
"NLGN4Y-AS1" 0.125244399223737 0 7.56526218119871 0 1 NA NA
"NLRC4" 0.27288026039857 1.82268067102968 3.93395814265188 0.463319792670954 0.643135160686746 NA NA
"NLRP10" 15.9842971958378 -0.346602961918692 0.543773416015405 -0.637403285468581 0.52386218887047 0.686994974195203 NA
"NLRP11" 5.02757516043043 -0.501326351494808 0.928171961573103 -0.540122275020181 0.589112709959311 0.739099494137179 NA
"NLRP13" 0.0427817239299146 0 7.56526218121053 0 1 NA NA
"NLRP14" 10.2358492597092 0.997013952553353 0.397054099465588 2.51102797803945 0.0120380155785388 0.0477052141188782 NA
"NLRP3" 2.41612519110614 -0.714196205140038 0.990274928985193 -0.721210023838458 0.470780305453034 0.64271900471355 NA
"NLRP4" 13.3381610015203 -1.22809819035325 1.55402394184096 -0.790269800411438 0.429370219640212 0.605929750796799 NA
"NLRP5" 0.0346990906059733 0 7.56526218121053 0 1 NA NA
"NLRP6" 2.43087721239301 -0.0774301999458926 1.13630523491726 -0.0681420779967898 0.94567253478244 0.97245439320537 NA
"NLRP8" 0.369949428832116 -0.964779494621405 3.95460670393381 -0.24396344993339 0.807259127455787 NA NA
"NLRP9" 0.247701897581846 -0.964806273774997 4.57503481553922 -0.21088501239335 0.832976999512897 NA NA
"NMBR" 1.19218575666319 -0.790630430700401 1.46673847274857 -0.539039812066029 0.589859384198777 NA NA
"NME9" 1.5994078692176 -1.08699835353809 1.34561703576836 -0.807806623016933 0.419201911871228 NA NA
"NMS" 0.0698519832380552 0 7.56526218121053 0 1 NA NA
"NMUR1" 5.96335083379705 0.369556737768554 0.546844041721455 0.675799148519925 0.49916817539222 0.667278370532438 NA
"NMUR2" 2.9467420191287 0.171122008025641 1.01029079202748 0.169378964329892 0.865498568469929 0.925708499026647 NA
"NNAT" 1.25689264525124 0.18663055111672 1.48072975829647 0.126039576142126 0.89970059712832 NA NA
"NOBOX" 0.163355077331051 1.19367652101401 6.59874896242116 0.180894367676633 0.856450489864644 NA NA
"NOD2" 8.17510792606217 1.06614890654022 0.482803219280627 2.20824730234562 0.0272270386284025 0.0884061200393219 NA
"NOSTRIN" 0.700824756045496 1.40761184464554 1.7396011994055 0.809157780028309 0.418424396483023 NA NA
"NOTO" 9.1888745643588 -0.359144824183389 0.603862221744062 -0.594746303463256 0.55201306550741 0.711027719654217 NA
"NOX1" 0.103550456327305 0.493759737751832 7.56369451589599 0.0652802326580136 0.947950880822302 NA NA
"NOX3" 0.886753797626679 -0.522967004275594 1.99939103813308 -0.261563143127775 0.79365826245819 NA NA
"NOX5" 0.560454199312708 -1.71056839386992 2.22532681542559 -0.768681877202282 0.442082186004234 NA NA
"NOXRED1" 10.6726043453389 -0.653798885601364 0.527986082255686 -1.2382881056413 0.215609252538848 0.38822537651174 NA
"NPAS3" 5.97641368190147 0.387404230202118 0.613683511885025 0.631276908535713 0.527859482621781 0.690183901555184 NA
"NPB" 4.30363575551263 -0.996555951260349 0.870814314269413 -1.14439546402775 0.252459668512858 0.431298160092058 NA
"NPBWR1" 1.05446739100668 -3.12944991193519 1.72215972162757 -1.81716589502954 0.0691917153905281 NA NA
"NPBWR2" 0 NA NA NA NA NA NA
"NPFFR1" 0.140314634584153 2.19923005191997 7.49618351578668 0.293379964256275 0.769231738228391 NA NA
"NPHP3-AS1" 6.13440708464474 -0.697205408645317 0.726704493601426 -0.959407042042747 0.337353728900019 0.520157144608996 NA
"NPHS2" 2.06229520954727 -0.212601763932468 1.00283824250801 -0.212000056360805 0.832106990352308 0.905188343697948 NA
"NPIPA2" 0 NA NA NA NA NA NA
"NPIPA3" 0.250198780019592 -0.964806291146181 4.56935919827332 -0.211146957216838 0.832772599554272 NA NA
"NPIPA7" 0 NA NA NA NA NA NA
"NPIPA8" 0 NA NA NA NA NA NA
"NPPA" 0.16465259634001 -0.603995719229068 7.56526218082234 -0.0798380419333218 0.936366067791475 NA NA
"NPPB" 5.8432308302148 0.118122378393036 0.918218206618845 0.128643036635047 0.897640110907935 0.945390259980794 NA
"NPS" 0 NA NA NA NA NA NA
"NPSR1" 0.117163960965204 0 7.56526218121053 0 1 NA NA
"NPSR1-AS1" 2.9979102991379 1.36194332288022 0.778283313370666 1.7499325753006 0.0801299488586182 0.193234482215559 NA
"NPVF" 0 NA NA NA NA NA NA
"NPY4R" 0.283229795286428 -0.604098564942203 5.97970604452155 -0.101024792932031 0.919530778944879 NA NA
"NPY6R" 0.111804056138431 0 7.56526218121053 0 1 NA NA
"NR0B1" 2.1725830110605 1.40459171803545 0.948589432455304 1.4807161770713 0.138682221328395 0.286876254819231 NA
"NR0B2" 0.0471279587484838 -0.604124693789518 7.56526218121053 -0.0798550901897297 0.936352508543182 NA NA
"NR1H4" 0.441979417795216 -1.32547580650392 2.42957506768168 -0.5455586963068 0.585369322740562 NA NA
"NR1I3" 0.369118893282819 0.490244224850955 3.91592224866101 0.125192532874877 0.900371128639156 NA NA
"NR2E1" 0.823598117072579 -3.73353233488881 2.58092551942492 -1.44658662436749 0.148012734610879 NA NA
"NR2F2-AS1" 0.115361041784975 0.111632393277402 7.56470234260255 0.0147570106821937 0.988226036349389 NA NA
"NR5A1" 7.71802402753682 -0.664442129407576 0.592372196940484 -1.12166325975345 0.262005643503494 0.442116199630662 NA
"NRAP" 1.86966898031223 -1.25891160740561 1.27698924248626 -0.985843549437073 0.324209891602783 0.508000883058616 NA
"NREP-AS1" 0.0212418777026691 0 7.56526218121053 0 1 NA NA
"NRG1-IT1" 0 NA NA NA NA NA NA
"NRG1-IT3" 0 NA NA NA NA NA NA
"NRG4" 2.67540789034526 -4.43828300198773 1.58852595773882 -2.79396315833918 0.0052066410049385 0.0250383671606078 NA
"NRIP2" 1.23548240601101 -3.38488787309793 1.63469719211783 -2.07065130436338 0.0383913939819699 NA NA
"NRN1" 5.71386940982814 -0.426161918370189 0.80142300243869 -0.531756534406174 0.594894630574597 0.743556653880226 NA
"NRON" 0.164420997312806 -0.964760547720797 6.58178229038739 -0.146580440548728 0.883463193086493 NA NA
"NRSN1" 5.9747475070618 -0.71419637217958 0.699667837590944 -1.02076490272678 0.307365836505675 0.491524533296247 NA
"NSFP1" 0.296537805366475 -0.604132840314224 5.05305853761474 -0.119557855072742 0.904833406952116 NA NA
"NT5C1A" 0 NA NA NA NA NA NA
"NT5C1B" 0.100098191563382 -0.604073998020374 7.56526218119873 -0.0798483890646414 0.936357838248415 NA NA
"NT5C1B-RDH14" 0.105745659335517 -1.32546395554788 7.56526218121053 -0.175203968322455 0.860919366293202 NA NA
"NTM-IT" 0.103124572979892 1.21509900064384 7.56369451589599 0.160648873125451 0.87236995959577 NA NA
"NTN3" 4.79778267394164 0.314957865688797 0.665840241044402 0.473023176242354 0.636196644392897 0.775711170181636 NA
"NTN5" 7.57857942082072 -0.631271612109983 0.556316483948823 -1.13473468848005 0.256486498474869 0.436301906035085 NA
"NTRK1" 4.00694381539122 -0.859721534324117 0.715341234139775 -1.20183416430337 0.229427785934058 0.404157780953518 NA
"NTRK3-AS1" 0.018689041248177 0 7.56526218121053 0 1 NA NA
"NTSR2" 0.950184587274388 -2.01423959290041 1.96357388854286 -1.02580280001337 0.304984546007338 NA NA
"NUCB1-AS1" 2.29366661387249 -0.46663653040653 1.23953057399964 -0.37646229967593 0.706573238000452 0.825765261873945 NA
"NUDT18" 5.83915748927674 0.438648954428114 0.631933302931498 0.694138056015168 0.487595634685901 0.657736161407086 NA
"NUDT4P1" 0 NA NA NA NA NA NA
"NUDT4P2" 0 NA NA NA NA NA NA
"NUDT9P1" 0.350022512191365 -1.3254820335843 3.49075917410928 -0.379711680890307 0.704159448385483 NA NA
"NUGGC" 3.98728522028694 -1.82484495890324 1.23916656628494 -1.47263895633836 0.14084841461937 0.29016312738526 NA
"NUP210L" 6.30474393143208 0.291134277979151 0.655947045988197 0.443838080771522 0.657159654165126 0.791004463334583 NA
"NUP210P1" 0 NA NA NA NA NA NA
"NUPR1L" 0.0964087391758018 0 7.56526218121053 0 1 NA NA
"NWD1" 4.30201489811528 0.370866748243961 0.808940975672164 0.45845959025107 0.646622288096659 0.782798830973852 NA
"NWD2" 1.2558054398075 0.388771234123553 1.27820719954112 0.304153531808554 0.761010924948636 NA NA
"NXF2" 0 NA NA NA NA NA NA
"NXF2B" 0 NA NA NA NA NA NA
"NXF3" 0.276573099085607 0 5.16048462279152 0 1 NA NA
"NXF4" 3.96759353697502 -2.64413730436988 1.26885200947072 -2.08388155957828 0.0371709421082391 0.110942663432409 NA
"NXF5" 0.0470749248452867 0 7.56526218121053 0 1 NA NA
"NXNL1" 0.197348152757559 0.493073187823213 6.33339924605126 0.0778528509995062 0.937945104968701 NA NA
"NXNL2" 6.4243926898614 1.1155782869462 0.548199746379551 2.03498504753743 0.0418523775206783 0.12092611943071 NA
"NXPE1" 0.405179791827033 0.669564479296869 3.06035111498538 0.218786816982621 0.82681611662571 NA NA
"NXPE2" 2.54607538756231 1.70057371186166 0.768053762248372 2.21413369147944 0.0268195835888986 0.0873676299954473 NA
"NXPE4" 0.0700735747137365 -0.604124691608051 7.56526218121053 -0.0798550899013766 0.936352508772522 NA NA
"NYAP2" 0.743076366696326 -1.97385909457142 1.8752519244356 -1.05258342564586 0.292531956745465 NA NA
"NYX" 0.861399327848823 -0.189421902330511 1.70706081928819 -0.110963768947317 0.911645077446606 NA NA
"OACYLP" 0.336823988244063 -1.90803961377051 3.27376372218882 -0.582827526873199 0.560009412295035 NA NA
"OAS1" 1.63000570601802 -3.41194794967199 1.94188334473033 -1.7570303380638 0.0789126382290599 NA NA
"OAS2" 2.05377931962588 -4.68297124912285 1.98083871795908 -2.36413555867278 0.0180721984772313 0.0647845203629652 NA
"OASL" 0.506822748452201 -0.792964126001514 2.644457283923 -0.299858927887528 0.764284764268405 NA NA
"OBP2A" 0.0262979066426911 -0.604124694923213 7.56526218121053 -0.0798550903395849 0.936352508423996 NA NA
"OBP2B" 0 NA NA NA NA NA NA
"OCM" 0.698635882448769 0.927834471916999 1.43229870754198 0.647793974141952 0.51711821334168 NA NA
"OCM2" 0.0183495982015589 1.19361019682315 7.56470461257834 0.157786755458826 0.874624835527397 NA NA
"OCSTAMP" 5.82668244358483 0.391204817269149 0.636861492111893 0.614269856341724 0.539037018287163 0.699792946619163 NA
"ODAM" 1.07793276448155 -0.859495381336584 2.03476400871354 -0.422405437513115 0.67272910967324 NA NA
"ODF1" 0.58223834340937 0.473605489786412 2.74448070333531 0.172566522042166 0.862992168589245 NA NA
"ODF3" 0 NA NA NA NA NA NA
"ODF3B" 3.30309302947542 -0.146396536401834 0.799914529275487 -0.183015223556986 0.854786073689009 0.919810709848893 NA
"ODF3L1" 0.109554339733794 0 7.56526218088528 0 1 NA NA
"ODF3L2" 2.33547535970529 -1.88613117704323 1.70786779593167 -1.10437774020695 0.269429312688159 0.450234817841437 NA
"ODF4" 0.0900736573630658 0 7.56526218121053 0 1 NA NA
"OGFR-AS1" 0.328115806258947 0.112482253191156 3.24241346840388 0.0346909036392963 0.972326214407316 NA NA
"OGFRP1" 9.56682735109798 -0.641062741640219 0.57202458431859 -1.12069089199002 0.262419460455068 0.44258105502208 NA
"OGN" 0.210507960815586 0.472409663185379 6.2412504552206 0.0756915087088395 0.939664531682976 NA NA
"OIT3" 1.45641478603659 0.929781171611044 1.18953236284234 0.781635876967118 0.434428596018697 NA NA
"OLAH" 5.07678053407802 0.0431424730492164 0.722953430048344 0.0596753141434456 0.952414233146319 0.975927970725696 NA
"OLFM4" 0.683468059119123 1.54080287681906 1.57384616186515 0.979004755454034 0.327577629829228 NA NA
"OLFML1" 4.62549034631781 -0.623509530520777 0.735046711800782 -0.84825837665915 0.396294092759759 0.576701069224487 NA
"OLIG1" 1.77486110555742 0.644895691297701 1.02866448557602 0.626925202862994 0.530708265886205 NA NA
"OLIG2" 4.35375585249114 0.412750086555375 0.57794820401589 0.714164493785722 0.47512546954765 0.646346556950814 NA
"OLR1" 1.86945603288124 4.94045106812544 1.97408118567704 2.50265850461011 0.0123264416500415 0.0486073846369908 NA
"OMD" 0.220434697906646 -2.84527852878389 7.54643034302668 -0.377036346915079 0.706146593847483 NA NA
"OMG" 0.021951671824122 0 7.56526218121053 0 1 NA NA
"OMP" 2.67255992596344 0.185666633976711 0.97823146916832 0.189798263323672 0.849467216827823 0.916837472650024 NA
"ONECUT3" 0.0749542903338796 -0.604124692655824 7.56526218121053 -0.0798550900398745 0.936352508662369 NA NA
"OOEP" 1.06774876346768 0.764763032170996 1.63738318449587 0.467064178631136 0.64045396180403 NA NA
"OOSP2" 0.261865507882361 0.129914108321112 4.07998771585103 0.0318417890858805 0.974598220647918 NA NA
"OPA1-AS1" 1.25993062497769 1.34209338597716 1.49420623164557 0.898198225621847 0.369079879200893 NA NA
"OPALIN" 3.2378684212998 -2.2390915618121 1.1419877222282 -1.96069670297617 0.0499144139172398 0.137022335292229 NA
"OPN1LW" 0.101089646726224 -0.96479432240131 7.56526218121053 -0.127529528956382 0.898521303255926 NA NA
"OPN1MW" 0 NA NA NA NA NA NA
"OPN1MW2" 0 NA NA NA NA NA NA
"OPN1SW" 0.457391229092214 -1.3254744588027 3.14428676581657 -0.421550118523772 0.673353421824715 NA NA
"OPN4" 0 NA NA NA NA NA NA
"OPN5" 0.0496353133192049 0 7.56526218119874 0 1 NA NA
"OPRL1" 7.13527872837742 0.456751704503806 0.602813536867781 0.757699813572681 0.448630710645739 0.623247454310248 NA
"OPRM1" 3.10641680892359 -0.260055704446793 1.00520629100219 -0.258708791195008 0.795859936047806 0.883388419476237 NA
"OR10A2" 0 NA NA NA NA NA NA
"OR10A3" 0 NA NA NA NA NA NA
"OR10A4" 0 NA NA NA NA NA NA
"OR10A5" 0 NA NA NA NA NA NA
"OR10A6" 0.021951671824122 0 7.56526218121053 0 1 NA NA
"OR10A7" 0 NA NA NA NA NA NA
"OR10AD1" 0 NA NA NA NA NA NA
"OR10AG1" 0.0968949647695991 -0.964794323482208 7.56526218121053 -0.127529529099258 0.89852130314285 NA NA
"OR10C1" 0 NA NA NA NA NA NA
"OR10G2" 0 NA NA NA NA NA NA
"OR10G3" 0 NA NA NA NA NA NA
"OR10G4" 0.464522471469923 0.746379628977187 2.53488928490722 0.294442693580798 0.768419647245253 NA NA
"OR10G7" 0 NA NA NA NA NA NA
"OR10G8" 0.0223111215249963 0 7.56526218119875 0 1 NA NA
"OR10G9" 0.0203677732577244 -0.604124694923212 7.56526218121053 -0.0798550903395849 0.936352508423996 NA NA
"OR10H1" 0 NA NA NA NA NA NA
"OR10H2" 0 NA NA NA NA NA NA
"OR10H3" 0 NA NA NA NA NA NA
"OR10H4" 0 NA NA NA NA NA NA
"OR10H5" 0 NA NA NA NA NA NA
"OR10J1" 0 NA NA NA NA NA NA
"OR10J3" 0 NA NA NA NA NA NA
"OR10J5" 0 NA NA NA NA NA NA
"OR10K1" 0 NA NA NA NA NA NA
"OR10K2" 0 NA NA NA NA NA NA
"OR10P1" 0 NA NA NA NA NA NA
"OR10Q1" 0 NA NA NA NA NA NA
"OR10R2" 0.0273241917942086 0 7.56526218121053 0 1 NA NA
"OR10S1" 0.0234833531129172 0 7.56526218121053 0 1 NA NA
"OR10T2" 0 NA NA NA NA NA NA
"OR10V1" 0.018689041248177 0 7.56526218121053 0 1 NA NA
"OR10V2P" 0.0184888725645659 0 7.56526218121053 0 1 NA NA
"OR10W1" 0 NA NA NA NA NA NA
"OR10X1" 0 NA NA NA NA NA NA
"OR10Z1" 0 NA NA NA NA NA NA
"OR11A1" 0.267063409563941 -0.964793906408569 4.02613149829794 -0.239632984371335 0.810614791840665 NA NA
"OR11G2" 0 NA NA NA NA NA NA
"OR11H1" 0 NA NA NA NA NA NA
"OR11H12" 0 NA NA NA NA NA NA
"OR11H2" 0 NA NA NA NA NA NA
"OR11H4" 0 NA NA NA NA NA NA
"OR11H6" 0 NA NA NA NA NA NA
"OR11L1" 0.0322295063573028 0 7.56526218121053 0 1 NA NA
"OR12D2" 0.064200432185813 0 7.56526218121053 0 1 NA NA
"OR12D3" 0 NA NA NA NA NA NA
"OR13A1" 8.63145512487679 0.228896994736126 0.474730793828555 0.482161675020371 0.629691099827458 0.770549779718534 NA
"OR13C2" 0 NA NA NA NA NA NA
"OR13C3" 0.0478936469114869 -0.604124693789518 7.56526218121053 -0.0798550901897297 0.936352508543182 NA NA
"OR13C4" 0.0752237849481508 0 7.56526218121053 0 1 NA NA
"OR13C5" 0.037285477319117 1.21498402958096 7.56370066640717 0.160633542120076 0.87238203515029 NA NA
"OR13C8" 0 NA NA NA NA NA NA
"OR13C9" 0 NA NA NA NA NA NA
"OR13D1" 0 NA NA NA NA NA NA
"OR13F1" 0.0382098816524416 0 7.56526218121053 0 1 NA NA
"OR13G1" 0.0402554227972295 0 7.56526218121053 0 1 NA NA
"OR13H1" 0.0197507330510781 0 7.56526218121053 0 1 NA NA
"OR13J1" 0 NA NA NA NA NA NA
"OR14A16" 1.38478970112996 0.365821881753343 1.2156067719417 0.300937680010626 0.763462016855606 NA NA
"OR14C36" 0 NA NA NA NA NA NA
"OR14I1" 0 NA NA NA NA NA NA
"OR14J1" 0.0369409765422192 0 7.56526218121053 0 1 NA NA
"OR1A1" 0.0250758701581251 0 7.56526218121053 0 1 NA NA
"OR1A2" 0 NA NA NA NA NA NA
"OR1B1" 0.058211841614158 -0.964794323620925 7.56526218121053 -0.127529529117594 0.898521303128338 NA NA
"OR1C1" 0 NA NA NA NA NA NA
"OR1D2" 0 NA NA NA NA NA NA
"OR1D4" 0 NA NA NA NA NA NA
"OR1D5" 0.0228828401878309 0 7.56526218121053 0 1 NA NA
"OR1E1" 0.0566507624300953 0 7.56526218121053 0 1 NA NA
"OR1E2" 0 NA NA NA NA NA NA
"OR1F1" 2.16471004577467 0.98222698964069 0.906477833226653 1.08356426780388 0.27855804109681 0.460556081469883 NA
"OR1F2P" 0.354274693341447 1.13099225228087 2.55435549757486 0.44277010516142 0.657932028662036 NA NA
"OR1G1" 0.884325337649017 3.83150816518881 1.49668825802337 2.55999079611205 0.0104674935444198 NA NA
"OR1I1" 0 NA NA NA NA NA NA
"OR1J1" 0.0240745068936018 0 7.56526218121053 0 1 NA NA
"OR1J2" 0.0431542758447479 -0.604124693789518 7.56526218121053 -0.0798550901897297 0.936352508543182 NA NA
"OR1J4" 0.0842414951286332 -0.604124691555769 7.56526218121053 -0.0798550898944658 0.936352508778019 NA NA
"OR1K1" 0 NA NA NA NA NA NA
"OR1L1" 0 NA NA NA NA NA NA
"OR1L3" 0.0500346577691025 -0.604124693789518 7.56526218121053 -0.0798550901897297 0.936352508543182 NA NA
"OR1L4" 0 NA NA NA NA NA NA
"OR1L6" 0 NA NA NA NA NA NA
"OR1L8" 0.371738710908035 2.19926307246389 2.13576512915963 1.02973077069071 0.303136406749334 NA NA
"OR1M1" 0.0231714926561548 -0.604124694923212 7.56526218121053 -0.0798550903395849 0.936352508423996 NA NA
"OR1N1" 0.116118956566765 1.21509900562462 7.56369451562878 0.160648873789637 0.87236995907262 NA NA
"OR1N2" 0 NA NA NA NA NA NA
"OR1Q1" 0.126929349633974 -0.604075584438953 7.56526218120626 -0.079848598762328 0.936357671466399 NA NA
"OR1S1" 0 NA NA NA NA NA NA
"OR1S2" 0 NA NA NA NA NA NA
"OR2A1" 0 NA NA NA NA NA NA
"OR2A12" 0 NA NA NA NA NA NA
"OR2A14" 0.0238852548467785 0 7.56526218121053 0 1 NA NA
"OR2A2" 0 NA NA NA NA NA NA
"OR2A20P" 0.80461213151215 -3.21298990653217 2.31688826889267 -1.38676946561078 0.165512070726076 NA NA
"OR2A25" 0.0479597617403803 0 7.56526218121053 0 1 NA NA
"OR2A42" 0 NA NA NA NA NA NA
"OR2A5" 0 NA NA NA NA NA NA
"OR2A9P" 1.64274984421165 0.967328077658621 0.916551906788562 1.0553991219635 0.291242824296312 NA NA
"OR2AE1" 0.148992226788437 0.47234713136681 6.72463256875383 0.0702413294016364 0.944001579437035 NA NA
"OR2AG1" 0.0844432456190617 0.832944835046714 7.56470441057514 0.110109369757038 0.91232263735277 NA NA
"OR2AG2" 6.63435249990046 -0.981202535413007 0.852282533343357 -1.15126439534543 0.249623480124034 0.428128755219838 NA
"OR2AK2" 0.333546953956685 0.128657088788567 3.5546282058936 0.0361942462998669 0.971127473772841 NA NA
"OR2AP1" 0 NA NA NA NA NA NA
"OR2AT4" 0.0684703010037853 -0.604124692655824 7.56526218121053 -0.0798550900398745 0.936352508662369 NA NA
"OR2B11" 0.0458336878860085 0 7.56526218121053 0 1 NA NA
"OR2B2" 0.0192958731864186 0 7.56526218121053 0 1 NA NA
"OR2B3" 0 NA NA NA NA NA NA
"OR2C1" 0.138217686693395 -0.604124689665885 7.56526218121053 -0.0798550896446549 0.936352508976705 NA NA
"OR2C3" 0.0273241917942086 0 7.56526218121053 0 1 NA NA
"OR2D2" 0.575862780500781 0.436962557603162 2.10310842303554 0.207769867124809 0.835408661718011 NA NA
"OR2D3" 0 NA NA NA NA NA NA
"OR2F1" 0.679211657837404 0.478557281205778 1.72118951127162 0.278038692469268 0.780982656994262 NA NA
"OR2F2" 0 NA NA NA NA NA NA
"OR2G2" 0 NA NA NA NA NA NA
"OR2G3" 0 NA NA NA NA NA NA
"OR2G6" 0 NA NA NA NA NA NA
"OR2H1" 0.164542186340448 1.19361156487601 7.56470454776185 0.15778693765762 0.874624691952237 NA NA
"OR2H2" 0.0715341850026876 0 7.56526218121053 0 1 NA NA
"OR2J2" 0.0387212438778554 0 7.56526218121053 0 1 NA NA
"OR2J3" 0.382172854848257 1.83862721224895 3.03063458702102 0.606680600862621 0.544062898642813 NA NA
"OR2K2" 0.018796604754551 1.2149864814156 7.56370055206572 0.160633868706472 0.872381777912327 NA NA
"OR2L13" 0.890274180767638 -0.0708868554875955 1.48559763194916 -0.0477160530974927 0.961942540153971 NA NA
"OR2L1P" 2.69772289387107 -0.3127055984954 0.882908139853635 -0.35417682132508 0.723206373104533 0.837041415267005 NA
"OR2L2" 0.121259122173132 1.21497890183255 7.56370090552855 0.160632859100032 0.872382573135646 NA NA
"OR2L3" 0.111382126958464 1.19361170586344 7.56470454110463 0.157786956434011 0.874624677156182 NA NA
"OR2L5" 0.0512183024511908 -0.604124693789518 7.56526218121053 -0.0798550901897297 0.936352508543182 NA NA
"OR2L8" 0.109626709493838 0.47227520390248 7.56470441055258 0.0624314154620064 0.950219277826832 NA NA
"OR2M1P" 0 NA NA NA NA NA NA
"OR2M2" 0.0445587233596157 0 7.56526218121053 0 1 NA NA
"OR2M3" 0.0242417270208448 0 7.56526218121053 0 1 NA NA
"OR2M4" 0.0448345120119529 0 7.56526218121053 0 1 NA NA
"OR2M5" 0 NA NA NA NA NA NA
"OR2M7" 0 NA NA NA NA NA NA
"OR2S2" 0.018988796093888 -0.604124694923212 7.56526218121053 -0.0798550903395849 0.936352508423996 NA NA
"OR2T1" 0 NA NA NA NA NA NA
"OR2T10" 0 NA NA NA NA NA NA
"OR2T11" 0 NA NA NA NA NA NA
"OR2T12" 0.0194253706914369 0 7.56526218121053 0 1 NA NA
"OR2T2" 0 NA NA NA NA NA NA
"OR2T27" 0 NA NA NA NA NA NA
"OR2T29" 0 NA NA NA NA NA NA
"OR2T3" 0 NA NA NA NA NA NA
"OR2T33" 0.278142524979092 0.490515378500186 4.04481962773109 0.121270025278071 0.903477161126706 NA NA
"OR2T34" 0 NA NA NA NA NA NA
"OR2T35" 0 NA NA NA NA NA NA
"OR2T4" 0 NA NA NA NA NA NA
"OR2T5" 0 NA NA NA NA NA NA
"OR2T6" 0 NA NA NA NA NA NA
"OR2T8" 0.761990465485536 0.407662307139723 1.72780450311872 0.235942380288907 0.813477381738133 NA NA
"OR2V1" 0 NA NA NA NA NA NA
"OR2V2" 0 NA NA NA NA NA NA
"OR2W1" 0 NA NA NA NA NA NA
"OR2W3" 8.88108090651258 1.00945208606696 0.407190116363561 2.47906824232852 0.0131726100853773 0.0511307490572687 NA
"OR2W5" 0.0624073589922478 0 7.56526218121053 0 1 NA NA
"OR2Y1" 0 NA NA NA NA NA NA
"OR2Z1" 0 NA NA NA NA NA NA
"OR3A1" 2.58345882279087 1.11716661209149 1.45410474517483 0.768284826659565 0.442317987161939 0.617572629918595 NA
"OR3A2" 4.17929833814741 0.941621940582497 1.08944946819212 0.864309881343154 0.387417683402967 0.568556777093501 NA
"OR3A3" 0 NA NA NA NA NA NA
"OR3A4P" 0 NA NA NA NA NA NA
"OR4A15" 0 NA NA NA NA NA NA
"OR4A16" 0 NA NA NA NA NA NA
"OR4A47" 0 NA NA NA NA NA NA
"OR4A5" 0 NA NA NA NA NA NA
"OR4B1" 0 NA NA NA NA NA NA
"OR4C11" 0 NA NA NA NA NA NA
"OR4C12" 0 NA NA NA NA NA NA
"OR4C13" 0 NA NA NA NA NA NA
"OR4C15" 0 NA NA NA NA NA NA
"OR4C16" 0 NA NA NA NA NA NA
"OR4C3" 0 NA NA NA NA NA NA
"OR4C45" 0 NA NA NA NA NA NA
"OR4C46" 0 NA NA NA NA NA NA
"OR4C6" 0 NA NA NA NA NA NA
"OR4D1" 0 NA NA NA NA NA NA
"OR4D10" 0.113791869677562 0 7.56526218121053 0 1 NA NA
"OR4D11" 0.0223111215249963 0 7.56526218119875 0 1 NA NA
"OR4D2" 0 NA NA NA NA NA NA
"OR4D5" 0.217577073003872 -0.964800461374276 6.21169529718696 -0.155319991598943 0.876569055849575 NA NA
"OR4D6" 0.136965136930123 -0.60412468820697 7.56526218121053 -0.079855089451811 0.936352509130082 NA NA
"OR4D9" 0 NA NA NA NA NA NA
"OR4E2" 0.0203677732577244 -0.604124694923212 7.56526218121053 -0.0798550903395849 0.936352508423996 NA NA
"OR4F13P" 0.0417364922164332 0 7.56526218119874 0 1 NA NA
"OR4F15" 0 NA NA NA NA NA NA
"OR4F16" 0 NA NA NA NA NA NA
"OR4F17" 0 NA NA NA NA NA NA
"OR4F21" 0.024493115736245 0 7.56526218121053 0 1 NA NA
"OR4F29" 0 NA NA NA NA NA NA
"OR4F3" 0 NA NA NA NA NA NA
"OR4F4" 0 NA NA NA NA NA NA
"OR4F5" 0 NA NA NA NA NA NA
"OR4F6" 0 NA NA NA NA NA NA
"OR4K1" 0 NA NA NA NA NA NA
"OR4K13" 0 NA NA NA NA NA NA
"OR4K14" 0 NA NA NA NA NA NA
"OR4K15" 0 NA NA NA NA NA NA
"OR4K17" 0 NA NA NA NA NA NA
"OR4K2" 0.0192958731864186 0 7.56526218121053 0 1 NA NA
"OR4K5" 0 NA NA NA NA NA NA
"OR4L1" 0 NA NA NA NA NA NA
"OR4M1" 0 NA NA NA NA NA NA
"OR4M2" 0 NA NA NA NA NA NA
"OR4N2" 0 NA NA NA NA NA NA
"OR4N3P" 0 NA NA NA NA NA NA
"OR4N4" 0.0208300521057926 0 7.56526218121053 0 1 NA NA
"OR4N5" 0 NA NA NA NA NA NA
"OR4P4" 0 NA NA NA NA NA NA
"OR4Q3" 0.0470063500391816 0 7.56526218121053 0 1 NA NA
"OR4S1" 0 NA NA NA NA NA NA
"OR4S2" 0 NA NA NA NA NA NA
"OR4X1" 0 NA NA NA NA NA NA
"OR4X2" 0.0211671852774994 0 7.56526218120628 0 1 NA NA
"OR51A2" 0 NA NA NA NA NA NA
"OR51A4" 0 NA NA NA NA NA NA
"OR51A7" 0 NA NA NA NA NA NA
"OR51B2" 0.0395190933539696 0 7.56526218121053 0 1 NA NA
"OR51B4" 0.391467347187138 1.19442190932949 3.35911112951919 0.355576777092355 0.722157537662338 NA NA
"OR51B5" 1.11211299774416 1.69024789317385 1.76954996150291 0.955185176991722 0.339484060504087 NA NA
"OR51B6" 0.0262979066426911 -0.604124694923213 7.56526218121053 -0.0798550903395849 0.936352508423996 NA NA
"OR51D1" 0 NA NA NA NA NA NA
"OR51E1" 0 NA NA NA NA NA NA
"OR51E2" 0.519395339877004 -0.306918878263993 2.34623324912304 -0.130813455302754 0.895922878673248 NA NA
"OR51F1" 0.0256996241872445 0 7.56526218121053 0 1 NA NA
"OR51F2" 0.0700362016587584 0 7.56526218119873 0 1 NA NA
"OR51G1" 0 NA NA NA NA NA NA
"OR51G2" 0.0604243296551365 0 7.56526218121053 0 1 NA NA
"OR51I1" 0.018689041248177 0 7.56526218121053 0 1 NA NA
"OR51I2" 0 NA NA NA NA NA NA
"OR51L1" 0.0234833531129172 0 7.56526218121053 0 1 NA NA
"OR51M1" 0.0669328656531612 0 7.56526218120627 0 1 NA NA
"OR51Q1" 0.0432751835293889 -0.604124692396897 7.56526218121053 -0.0798550900056487 0.93635250868959 NA NA
"OR51S1" 0 NA NA NA NA NA NA
"OR51T1" 0.164866064277853 -0.604124689226981 7.56526218121053 -0.0798550895866393 0.936352509022847 NA NA
"OR51V1" 0 NA NA NA NA NA NA
"OR52A5" 0.177220328824646 1.49485468203535 7.49537048321677 0.199437063902652 0.84192086997961 NA NA
"OR52B2" 0.0453231678420376 0 7.56526218121053 0 1 NA NA
"OR52B4" 0.200979228056848 3.1905993633489 7.26505091100552 0.439170957290278 0.660537667349921 NA NA
"OR52B6" 0 NA NA NA NA NA NA
"OR52D1" 0 NA NA NA NA NA NA
"OR52E2" 0.0418329513144762 1.19361019747342 7.56470461252971 0.157786755545801 0.87462483545886 NA NA
"OR52E4" 0 NA NA NA NA NA NA
"OR52E6" 0.206613133673419 1.21437171090069 6.26204743653132 0.193925664602336 0.846234087709247 NA NA
"OR52E8" 0.0184888725645659 0 7.56526218121053 0 1 NA NA
"OR52H1" 0.175590323547909 -0.203052502676688 5.58687291566508 -0.0363445715952026 0.971007610404974 NA NA
"OR52I1" 0 NA NA NA NA NA NA
"OR52I2" 0 NA NA NA NA NA NA
"OR52J3" 0.0262979066426911 -0.604124694923213 7.56526218121053 -0.0798550903395849 0.936352508423996 NA NA
"OR52K1" 0.0921086656879713 -0.964794323515289 7.56526218121053 -0.127529529103631 0.898521303139389 NA NA
"OR52K2" 0.0911770515321444 0 7.56526218121053 0 1 NA NA
"OR52L1" 0.257843718936597 -0.604110148222436 4.09646319889881 -0.147471152282005 0.882760147900247 NA NA
"OR52M1" 0 NA NA NA NA NA NA
"OR52N1" 0.123093448733768 0 7.56526218121053 0 1 NA NA
"OR52N2" 6.89023887983238 0.324084397221588 0.506025739927282 0.640450419119311 0.521879813080727 0.685485744175716 NA
"OR52N4" 9.58033928304873 1.47883488863969 0.690203644609122 2.14260660631137 0.0321447002469774 0.0997240692044066 NA
"OR52N5" 0.156747582861892 1.49475340770611 7.49537695368112 0.199423380163957 0.841931573049564 NA NA
"OR52R1" 0 NA NA NA NA NA NA
"OR52W1" 0 NA NA NA NA NA NA
"OR56A1" 0.0774348215144158 -0.964794323535004 7.56526218121053 -0.127529529106237 0.898521303137327 NA NA
"OR56A3" 0 NA NA NA NA NA NA
"OR56A4" 0.108934235598444 0 7.56526218119871 0 1 NA NA
"OR56A5" 0.224115983005137 -0.604072098822303 6.21188780711069 -0.097244528165951 0.922532207224046 NA NA
"OR56B1" 0.255606597767531 -1.32548253491284 3.30698967102766 -0.40081242059064 0.688558233572155 NA NA
"OR56B4" 0.0273241917942086 0 7.56526218121053 0 1 NA NA
"OR5A1" 0.109016871623343 1.2151007542951 7.5636944340315 0.16064910671536 0.872369775607565 NA NA
"OR5A2" 0 NA NA NA NA NA NA
"OR5AC2" 0 NA NA NA NA NA NA
"OR5AK2" 0 NA NA NA NA NA NA
"OR5AK4P" 0 NA NA NA NA NA NA
"OR5AN1" 0 NA NA NA NA NA NA
"OR5AP2" 0 NA NA NA NA NA NA
"OR5AR1" 0.112917600563805 -0.604073995794724 7.56526218119872 -0.0798483887704481 0.9363578384824 NA NA
"OR5AS1" 0 NA NA NA NA NA NA
"OR5AU1" 0.0369409765422192 0 7.56526218121053 0 1 NA NA
"OR5B12" 0.136407578692296 2.78985441597676 7.47283039426409 0.373333030295745 0.708900596002509 NA NA
"OR5B17" 0 NA NA NA NA NA NA
"OR5B2" 0.13885464373703 0.472272300826201 7.56470454785001 0.062431030562909 0.950219584333967 NA NA
"OR5B21" 0 NA NA NA NA NA NA
"OR5B3" 0 NA NA NA NA NA NA
"OR5C1" 0 NA NA NA NA NA NA
"OR5D13" 0 NA NA NA NA NA NA
"OR5D14" 0 NA NA NA NA NA NA
"OR5D16" 0 NA NA NA NA NA NA
"OR5D18" 0 NA NA NA NA NA NA
"OR5E1P" 0 NA NA NA NA NA NA
"OR5F1" 0 NA NA NA NA NA NA
"OR5H1" 0.0635015558324983 0 7.56526218089098 0 1 NA NA
"OR5H14" 0 NA NA NA NA NA NA
"OR5H15" 0.0228828401878309 0 7.56526218121053 0 1 NA NA
"OR5H2" 0.0797836904800232 1.19361446616353 7.56470441059976 0.157787324048118 0.874624387471212 NA NA
"OR5H6" 0.337496700964941 2.19929045806808 2.78081313486788 0.79088034736738 0.429013817617027 NA NA
"OR5I1" 0.0425968633475916 -0.604124693789518 7.56526218121053 -0.0798550901897297 0.936352508543182 NA NA
"OR5J2" 0 NA NA NA NA NA NA
"OR5K1" 0 NA NA NA NA NA NA
"OR5K2" 0 NA NA NA NA NA NA
"OR5K3" 0 NA NA NA NA NA NA
"OR5K4" 0.0602678829961849 -1.32546395668157 7.56526218121053 -0.17520396847231 0.860919366175456 NA NA
"OR5L1" 0 NA NA NA NA NA NA
"OR5L2" 0 NA NA NA NA NA NA
"OR5M1" 0 NA NA NA NA NA NA
"OR5M10" 0 NA NA NA NA NA NA
"OR5M11" 0 NA NA NA NA NA NA
"OR5M3" 0.0273241917942086 0 7.56526218121053 0 1 NA NA
"OR5M8" 0 NA NA NA NA NA NA
"OR5M9" 0 NA NA NA NA NA NA
"OR5P2" 0.13070973533959 1.19361446817031 7.5647044104497 0.15778732431653 0.8746243872597 NA NA
"OR5P3" 0.118566224286268 1.2150878580139 7.56369506028278 0.160647388390149 0.872371129054765 NA NA
"OR5R1" 0.018689041248177 0 7.56526218121053 0 1 NA NA
"OR5T1" 0 NA NA NA NA NA NA
"OR5T2" 0 NA NA NA NA NA NA
"OR5T3" 0.0256996241872445 0 7.56526218121053 0 1 NA NA
"OR5V1" 0 NA NA NA NA NA NA
"OR5W2" 0 NA NA NA NA NA NA
"OR6A2" 0.780301559947061 -0.514479955118538 2.14015490300185 -0.240393793176798 0.810024989481479 NA NA
"OR6B1" 0 NA NA NA NA NA NA
"OR6B2" 0.0484913770717081 0 7.56526218120627 0 1 NA NA
"OR6B3" 0.0223242237389553 -0.604124694923212 7.56526218121053 -0.0798550903395849 0.936352508423996 NA NA
"OR6C1" 0 NA NA NA NA NA NA
"OR6C2" 0 NA NA NA NA NA NA
"OR6C3" 0 NA NA NA NA NA NA
"OR6C4" 0 NA NA NA NA NA NA
"OR6C6" 0.0223111215249963 0 7.56526218119875 0 1 NA NA
"OR6C65" 0 NA NA NA NA NA NA
"OR6C68" 0.0234833531129172 0 7.56526218121053 0 1 NA NA
"OR6C70" 0.018796604754551 1.2149864814156 7.56370055206572 0.160633868706472 0.872381777912327 NA NA
"OR6C74" 0 NA NA NA NA NA NA
"OR6C75" 0 NA NA NA NA NA NA
"OR6C76" 0 NA NA NA NA NA NA
"OR6F1" 0 NA NA NA NA NA NA
"OR6K2" 0 NA NA NA NA NA NA
"OR6K3" 0.024493115736245 0 7.56526218121053 0 1 NA NA
"OR6K6" 0.113351993671148 -0.60412469152213 7.56526218121053 -0.0798550898900193 0.936352508781555 NA NA
"OR6M1" 0.0413717127523968 0 7.56526218121053 0 1 NA NA
"OR6N1" 0 NA NA NA NA NA NA
"OR6N2" 0 NA NA NA NA NA NA
"OR6P1" 0 NA NA NA NA NA NA
"OR6Q1" 0 NA NA NA NA NA NA
"OR6S1" 0.018988796093888 -0.604124694923212 7.56526218121053 -0.0798550903395849 0.936352508423996 NA NA
"OR6T1" 0.0371779138127429 0 7.56526218121053 0 1 NA NA
"OR6V1" 0 NA NA NA NA NA NA
"OR6W1P" 0.450133100393602 0.126825037231588 2.99740026260763 0.0423116788283905 0.966250235265994 NA NA
"OR6X1" 0.18091249073641 0.472441823978928 5.55603438381555 0.0850321994685862 0.932235791929884 NA NA
"OR6Y1" 0 NA NA NA NA NA NA
"OR7A10" 0 NA NA NA NA NA NA
"OR7A17" 0 NA NA NA NA NA NA
"OR7A5" 0.0238852548467785 0 7.56526218121053 0 1 NA NA
"OR7C1" 0.0566987542170076 0 7.56526218121053 0 1 NA NA
"OR7C2" 0 NA NA NA NA NA NA
"OR7D2" 1.47924189248847 -1.25786439769579 1.66620353465463 -0.754928417527642 0.450291933798944 NA NA
"OR7D4" 0 NA NA NA NA NA NA
"OR7E12P" 1.25128063280802 -0.609097600061891 1.47322337092218 -0.413445518231643 0.67928023114629 NA NA
"OR7E156P" 1.45621066697303 -2.91383554062725 1.79113960899091 -1.62680537351795 0.103778440029699 NA NA
"OR7E24" 0.0429222257072329 -0.604124693789518 7.56526218121053 -0.0798550901897297 0.936352508543182 NA NA
"OR7E2P" 0.0562508828387847 0 7.56526218121053 0 1 NA NA
"OR7E37P" 1.08942682837159 -2.93998426729193 1.77390610567373 -1.65735055417452 0.0974486219760033 NA NA
"OR7E47P" 2.07143567870038 0.165565051571803 1.01726985711929 0.162754307928332 0.870711885462325 0.928923610383577 NA
"OR7E5P" 2.02554505591617 0.338957420863558 1.17235239764981 0.289125881896142 0.772485048105719 0.868146157652533 NA
"OR7E91P" 0.29272593230714 -2.3946386879028 4.0131462065029 -0.596698591250557 0.550708633324893 NA NA
"OR7G1" 0 NA NA NA NA NA NA
"OR7G2" 0 NA NA NA NA NA NA
"OR7G3" 0 NA NA NA NA NA NA
"OR8A1" 0 NA NA NA NA NA NA
"OR8B12" 0 NA NA NA NA NA NA
"OR8B2" 0 NA NA NA NA NA NA
"OR8B3" 0 NA NA NA NA NA NA
"OR8B4" 0 NA NA NA NA NA NA
"OR8B8" 0 NA NA NA NA NA NA
"OR8D1" 0 NA NA NA NA NA NA
"OR8D2" 0 NA NA NA NA NA NA
"OR8D4" 0.226399406418428 -0.964803828615811 5.32535699862825 -0.181171671469976 0.85623282951922 NA NA
"OR8G1" 0 NA NA NA NA NA NA
"OR8G2" 0 NA NA NA NA NA NA
"OR8G5" 0 NA NA NA NA NA NA
"OR8H1" 0 NA NA NA NA NA NA
"OR8H2" 0.059878892705822 2.19923004538312 7.4961835161797 0.29337996336887 0.769231738906613 NA NA
"OR8H3" 0 NA NA NA NA NA NA
"OR8I2" 0 NA NA NA NA NA NA
"OR8J1" 0 NA NA NA NA NA NA
"OR8J3" 0 NA NA NA NA NA NA
"OR8K1" 0 NA NA NA NA NA NA
"OR8K3" 0 NA NA NA NA NA NA
"OR8K5" 0 NA NA NA NA NA NA
"OR8S1" 0.0231714926561548 -0.604124694923212 7.56526218121053 -0.0798550903395849 0.936352508423996 NA NA
"OR8U1" 0 NA NA NA NA NA NA
"OR8U8" 0 NA NA NA NA NA NA
"OR9A2" 0.0562368497286378 0 7.56526218121053 0 1 NA NA
"OR9A4" 0.159257635639257 0 7.56526218121053 0 1 NA NA
"OR9G1" 0 NA NA NA NA NA NA
"OR9G4" 0 NA NA NA NA NA NA
"OR9G9" 0 NA NA NA NA NA NA
"OR9I1" 0 NA NA NA NA NA NA
"OR9K2" 0 NA NA NA NA NA NA
"OR9Q1" 0 NA NA NA NA NA NA
"OR9Q2" 0 NA NA NA NA NA NA
"ORM1" 0.112827670111742 0 7.56526218121053 0 1 NA NA
"OSBPL10-AS1" 0.0469744167705568 0 7.56526218121053 0 1 NA NA
"OSM" 0.0597713291994479 1.19361446616353 7.56470441059976 0.157787324048118 0.874624387471212 NA NA
"OSMR-AS1" 0.55484840992239 2.0063033380733 2.66272414949534 0.753477726355375 0.45116289102362 NA NA
"OSR1" 7.52972170710738 1.40433917408357 0.466917534686909 3.00768137788024 0.00263248980983166 0.0146339372311136 NA
"OSR2" 5.01233706234318 0.824985546787559 0.6731836592694 1.22549847345212 0.2203874649016 0.39388953727006 NA
"OSTCP1" 0.881178926394109 -2.0844620263469 2.04475526102123 -1.01941883514502 0.308004167952876 NA NA
"OSTN" 1.87941170193272 -0.130413277150874 0.952720180729209 -0.136885183906838 0.891121550120616 0.941148668384568 NA
"OTC" 0.375241039356537 -0.604121276580502 3.24374578081563 -0.186241868938507 0.852255091626912 NA NA
"OTOA" 6.38915772770505 0.174380026017956 0.595320581531456 0.292917852040938 0.769584943095961 0.866490455903169 NA
"OTOL1" 0.336970913667582 3.16385682948428 3.27250834448579 0.966798704979748 0.333644671979721 NA NA
"OTOP1" 0.694778087176074 -1.74360233343885 2.16308244951035 -0.80607298803314 0.420200765558436 NA NA
"OTOP2" 1.2039710669941 0.632120458164823 1.17421836096286 0.538332970408062 0.590347193130616 NA NA
"OTOP3" 0.553358342240315 1.76825868807573 1.47256708718043 1.20080008813823 0.229828757678166 NA NA
"OTOR" 0.423205484229464 -1.69495213551797 2.36037737537866 -0.718085232132028 0.472704735268303 NA NA
"OTOS" 0.928071158231911 -0.964805698340678 2.03933886586125 -0.473097293682588 0.63614376749559 NA NA
"OTP" 0.827746018136655 -1.38707156235883 1.96854852312892 -0.704616394293469 0.481048993227053 NA NA
"OTUD6A" 5.09470670137782 -0.480651809984944 0.722719229338745 -0.665060220446491 0.506011976523465 0.672753760545997 NA
"OTX2-AS1" 4.05427093018901 -0.671120310453614 0.745841691287288 -0.899816031060548 0.368218161640856 0.54983488525349 NA
"OVCH1" 3.53222773498546 -0.340122415832203 0.692410658226526 -0.49121487630384 0.623274478343702 0.765441123862072 NA
"OVCH1-AS1" 0.0194253706914369 0 7.56526218121053 0 1 NA NA
"OVCH2" 6.52693232673926 1.05256225387359 0.77777467297442 1.3532997286326 0.175959895865337 0.339066156488035 NA
"OVOL1-AS1" 0.186046869406902 -0.604093555530867 6.41175907002892 -0.0942165089069921 0.924937170896836 NA NA
"OVOL3" 3.54049816725422 -0.211562210586543 0.824307896581736 -0.256654353869295 0.797445611690947 0.884226457669079 NA
"OXT" 1.19334931954888 -3.68452513184619 1.94526964501598 -1.89409480648937 0.0582124269700178 NA NA
"P2RX5-TAX1BP3" 9.26803108627253 -1.14345979398833 0.634569650002716 -1.8019452931344 0.0715540131589632 0.178503295060716 NA
"P2RX6" 4.0968978040111 0.449958790945533 0.815352576754999 0.551857937012124 0.581045689024908 0.732968860440231 NA
"P2RX6P" 0.0247269883593738 0 7.56526218121053 0 1 NA NA
"P2RY10" 0.0682951440259832 -0.604075586620556 7.56526218120627 -0.079848599050699 0.936357671237045 NA NA
"P2RY12" 0.0292046056633099 -0.604124694923213 7.56526218121053 -0.0798550903395849 0.936352508423996 NA NA
"P2RY13" 0.0382098816524416 0 7.56526218121053 0 1 NA NA
"P2RY14" 0.121235310392097 0 7.56526218119872 0 1 NA NA
"P2RY4" 3.24911858952419 -1.17481183187793 1.00173497180452 -1.1727770966822 0.240885205006781 0.418014832163667 NA
"P2RY6" 2.08541701987389 -0.0744761865757592 1.31353075616249 -0.056699233136606 0.95478478490304 0.9775856420693 NA
"P2RY8" 0 NA NA NA NA NA NA
"P4HA2-AS1" 0.0247393575769351 0 7.56526218121053 0 1 NA NA
"P4HA3" 3.46864723324182 -0.191071933449034 1.06566968519375 -0.179297521646488 0.857704092761098 0.921237729261921 NA
"PA2G4P4" 1.03317339719226 -1.81382621049406 1.93729257906791 -0.936268599845017 0.349134910890071 NA NA
"PABPC1L2B-AS1" 0.556496056051849 -1.05606722781373 2.60663913863411 -0.405145158822067 0.685370813713258 NA NA
"PABPC1P2" 2.81548719217571 -2.81995696055933 1.64701181739677 -1.71216559029703 0.0868661567199017 0.204332506434855 NA
"PABPC5-AS1" 1.04312291059437 2.80097364087233 1.19500902474835 2.34389329525119 0.0190836302107816 NA NA
"PABPN1L" 0.545373477336163 -0.27173183163312 2.29123115260718 -0.118596428528793 0.905595095004123 NA NA
"PACRG-AS1" 0.0234833531129172 0 7.56526218121053 0 1 NA NA
"PADI6" 0.591759033404874 -2.68648088403873 2.28702004910791 -1.17466433452852 0.240129033564188 NA NA
"PAEP" 0.107339766911549 1.21498822848403 7.56370047048648 0.160634101419656 0.872381594614237 NA NA
"PAGE1" 0 NA NA NA NA NA NA
"PAGE2" 0.236671759421921 0.490599696508794 4.10225121541208 0.119592796917366 0.904805725997565 NA NA
"PAGE2B" 2.00477821014491 1.02343918605894 0.987566567138765 1.0363242540947 0.300050894630208 0.483827617146167 NA
"PAGE3" 0.0305512586515401 0 7.56526218121053 0 1 NA NA
"PAGE4" 7.77976201141993 1.04685777352725 0.522084633535195 2.00514956059643 0.0449470604846062 0.12732655080298 NA
"PAGE5" 0.0577476224500028 -0.604124691358079 7.56526218121053 -0.0798550898683345 0.936352508798802 NA NA
"PALM2-AKAP2" 8.42185553918793 -0.383469241979492 0.573594809705959 -0.668536805931123 0.503790995793472 0.671127934325579 NA
"PALMD" 1.22583333389309 -1.2576537920147 1.67574069413996 -0.750506206844946 0.452949886974382 NA NA
"PANDAR" 0.092342179728801 -0.60412469152213 7.56526218121053 -0.0798550898900193 0.936352508781555 NA NA
"PANX3" 0 NA NA NA NA NA NA
"PAPPA-AS1" 3.35473957737663 1.0227631526702 0.619727859523469 1.65034238327875 0.0988729282450235 0.225143454268236 NA
"PARD3-AS1" 1.22029313844751 1.08163399128574 1.28295171190488 0.843082386693862 0.399182368662519 NA NA
"PART1" 1.28522831164444 -3.06209035466692 1.76728613527246 -1.73265115000455 0.0831576919885595 NA NA
"PASD1" 1.78443029655967 -3.4981733256134 1.66916744092338 -2.09575938270053 0.0361035411321459 NA NA
"PATE1" 0.116871978858547 0.854431120438987 7.56369443416079 0.112964785644965 0.910058473446389 NA NA
"PATE2" 3.09391662507958 -0.351862088117039 0.77507391140962 -0.453972302431274 0.649848762284585 0.785159299991608 NA
"PATE3" 0 NA NA NA NA NA NA
"PATE4" 0.237806604522392 -0.964800945756446 6.09214587356161 -0.158367998038826 0.874166829384558 NA NA
"PATL2" 8.21616965733914 0.0350675827093555 0.51564022358412 0.0680078494761469 0.945779385775068 0.97245439320537 NA
"PAUPAR" 0.764904076041324 -2.45128681379422 1.9108182198072 -1.28284668231892 0.199545795499184 NA NA
"PAX1" 0.222869245251306 0.833136997404586 5.36751483608725 0.15521838743755 0.876649152887946 NA NA
"PAX2" 0.576425412371394 -1.84080384903499 3.07719883311817 -0.598207639111079 0.549701394883193 NA NA
"PAX4" 1.03334691837369 -1.66136105798908 1.83120379912324 -0.907250770659455 0.364274200922613 NA NA
"PAX7" 7.23068419961976 -2.03174330156885 0.74651918168933 -2.72162236604709 0.00649623296233241 0.0298440801437845 NA
"PAX8" 1.17461888606187 -2.44865867922863 1.87291186048983 -1.3074073216602 0.191074412051253 NA NA
"PAX8-AS1" 1.5702806476053 0.526503739178387 1.2114835391328 0.43459421624108 0.663856993937844 NA NA
"PAX9" 1.14653199679384 0.344769413435126 1.36358120780925 0.252841130004305 0.800390982925219 NA NA
"PBOV1" 0.371864512772084 -1.78527885008944 3.60986255090803 -0.494555907576139 0.620913632852315 NA NA
"PCA3" 0.27688938410077 -0.964776657093054 4.51002657290323 -0.213918175757444 0.830610866098338 NA NA
"PCAT1" 5.72228409483888 0.299799682100964 0.565288683955826 0.530347927722521 0.595870722413408 0.744313977551807 NA
"PCAT18" 0.610179173633468 -2.39247799982255 2.48778263672697 -0.961690930912753 0.336204879307243 NA NA
"PCAT19" 0.80462862073076 -2.05205706561099 2.01874420645828 -1.01650177325396 0.309390503512214 NA NA
"PCAT2" 0 NA NA NA NA NA NA
"PCAT4" 0.204729404109 0.492396283280774 5.4272470057379 0.0907267133337019 0.927709743992228 NA NA
"PCAT5" 1.62876201998774 -2.85430257708242 1.68848758961236 -1.69044924857144 0.0909420399065932 NA NA
"PCBP2-OT1" 6.5611154710517 -0.387395993373719 0.617019940144838 -0.627850038821731 0.53010218261235 0.691916409157032 NA
"PCCA-AS1" 0.0369409765422192 0 7.56526218121053 0 1 NA NA
"PCDH12" 4.32389641009879 0.65526165873351 0.724767074613163 0.90409965033697 0.365942563790662 0.547597482672022 NA
"PCDH9-AS2" 0 NA NA NA NA NA NA
"PCDH9-AS3" 0 NA NA NA NA NA NA
"PCDH9-AS4" 0 NA NA NA NA NA NA
"PCDHA5" 7.97145047154886 0.564806712905556 0.521128480244554 1.08381471041557 0.278446961504454 0.460458411764806 NA
"PCDP1" 8.70588402692022 -0.502734363321791 0.512993394433393 -0.980001631165381 0.327085313481835 0.511266807702106 NA
"PCED1B-AS1" 1.55677814432567 -1.84305346087393 1.69163528521501 -1.08950994164187 0.275929073179229 NA NA
"PCGEM1" 0.0223242237389553 -0.604124694923212 7.56526218121053 -0.0798550903395849 0.936352508423996 NA NA
"PCK1" 0.267899736190004 -0.96480616860044 4.60982186945591 -0.209293590061065 0.834219055367762 NA NA
"PCNA-AS1" 3.73613557161643 0.226191090324194 0.75932408053209 0.29788478480189 0.765791101048183 0.864157842405528 NA
"PCNAP1" 0 NA NA NA NA NA NA
"PCP2" 2.79414529792126 -0.703996550324912 1.25274630204898 -0.561962585060889 0.574141511174655 0.727414743836488 NA
"PCYT1B-AS1" 0 NA NA NA NA NA NA
"PDC" 0.0478085599078371 0 7.56526218121053 0 1 NA NA
"PDCD1LG2" 0.97947838447516 -1.40671672380769 7.43087285845847 -0.189307064002104 0.849852159156403 NA NA
"PDCL2" 6.12980949980672 -0.0076262246075649 0.547081324995863 -0.0139398372035868 0.988877979319756 0.995202486723224 NA
"PDE1A" 5.43446417047258 0.617950722025596 0.504665168621423 1.22447666383165 0.220772464337672 0.394305025133687 NA
"PDE1C" 8.44437517490034 -0.552361005499793 0.494722051608567 -1.11650775158256 0.264204854005406 0.444542169975066 NA
"PDE6A" 4.23546539099246 -2.15225988724558 1.01830309308243 -2.1135749285909 0.0345515890835993 0.105207059743701 NA
"PDE6C" 0.302666720918957 0.851052295571626 3.97119646036301 0.214306268668922 0.830308229907729 NA NA
"PDE6H" 0.103628943668649 0.832944835715323 7.56470441052514 0.110109369846151 0.912322637282097 NA NA
"PDE7B" 1.50624581831693 -1.57804104264593 1.66710984110328 -0.946572927433261 0.343856444609844 NA NA
"PDHA2" 0.223452882857575 -1.82164125707213 7.56127022179944 -0.240917359601865 0.809619167338515 NA NA
"PDILT" 0.0184888725645659 0 7.56526218121053 0 1 NA NA
"PDK4" 5.69724044547845 0.49246321470354 0.517073182898349 0.952405251309181 0.340891497275587 0.523620451124609 NA
"PDX1" 0.263445763180606 -0.604116300924529 4.55056933186408 -0.132756201887613 0.894386193503195 NA NA
"PDX1-AS1" 0.0636335974876176 -0.604124691263209 7.56526218121053 -0.0798550898557942 0.936352508808776 NA NA
"PDZD3" 0.406150762924793 -1.98338847428752 2.72589398422151 -0.727610276029852 0.466852188367152 NA NA
"PDZD9" 1.88343392465874 0.515105168386241 0.947893134877188 0.543421140456914 0.586839873398518 0.737206133218992 NA
"PDZK1" 4.89608646669384 -0.0310248545436573 0.592856856337697 -0.0523311052440377 0.958264868864348 0.978874460455503 NA
"PDZK1IP1" 0.245139068114632 -1.32547830733561 4.63376221295113 -0.286047977091048 0.774841375626368 NA NA
"PDZK1P2" 0 NA NA NA NA NA NA
"PDZRN4" 2.88051483178638 0.962465514739085 0.763227314768716 1.26104699886264 0.207291914528835 0.378483955737443 NA
"PEBP4" 3.06568099566521 -0.00776656284083412 0.935053123533719 -0.00830601240225048 0.993372837143648 0.997562422916285 NA
"PECAM1" 3.06740999689178 0.00543693267445729 0.931091814510168 0.00583930885196061 0.995340932098392 0.998069564416912 NA
"PEG3" 442.796335675199 -1.32548361487476 1.61594778136504 -0.820251514411611 0.412072740453766 0.590731676685964 NA
"PEG3-AS1" 0.109458681044734 -0.604124690388436 7.56526218121053 -0.079855089740164 0.936352508900742 NA NA
"PER4" 0.0242417270208448 0 7.56526218121053 0 1 NA NA
"PERM1" 0.0183495982015589 1.19361019682315 7.56470461257834 0.157786755458826 0.874624835527397 NA NA
"PF4V1" 0.765995616227212 2.47791787386437 1.55814420634994 1.59030073324796 0.111767033440079 NA NA
"PFN1P2" 0.733459363326056 0.793014359069026 1.55204548417391 0.510947885970697 0.609387548867677 NA NA
"PFN3" 0.143519647087198 0 7.56526218121053 0 1 NA NA
"PFN4" 3.59541887430986 -0.890614255236874 0.811160056768678 -1.0979513202175 0.272225746504016 0.453484038362946 NA
"PGA3" 0.105494317481569 1.21497890472068 7.5637009053736 0.160632859485164 0.872382572832294 NA NA
"PGA4" 0 NA NA NA NA NA NA
"PGA5" 6.94521757068441 -1.16752008837422 0.669082078965346 -1.74495794324613 0.080992190006712 0.194536059246278 NA
"PGBD3" 0 NA NA NA NA NA NA
"PGC" 2.33234911728006 -1.79373571366019 1.58979681413947 -1.12827985168099 0.259201749815617 0.439181414733643 NA
"PGCP1" 0.451779480338858 2.11028761666283 1.92097648334286 1.09854942783606 0.271964646782191 NA NA
"PGK2" 0.713257466698781 -0.881688502959264 2.13792703065673 -0.412403459199647 0.680043728124189 NA NA
"PGLYRP1" 0.369598253700301 -0.604117282425219 3.58335771839509 -0.168589722238446 0.866119365307695 NA NA
"PGLYRP2" 0.169110515477277 0 7.56526218096158 0 1 NA NA
"PGLYRP3" 0 NA NA NA NA NA NA
"PGLYRP4" 0.0292046056633099 -0.604124694923213 7.56526218121053 -0.0798550903395849 0.936352508423996 NA NA
"PGM5" 3.68158738826667 0.661462371227165 0.779467140242849 0.84860841089604 0.396099225227987 0.576468681013805 NA
"PGM5-AS1" 0.420329850493535 1.12808605008528 1.93089489258193 0.584229651452876 0.559065814785377 NA NA
"PGPEP1L" 0.521302629012924 1.11726098032701 2.37078588350519 0.471261866413319 0.637453743813433 NA NA
"PGR" 4.24726865756799 0.98907417779969 0.793754425494821 1.24607075693859 0.212738419595433 0.384855987303705 NA
"PHACTR3" 8.04608513232268 -0.157283682693852 0.490119848395362 -0.320908616961329 0.74827964364355 0.853129311452475 NA
"PHEX-AS1" 3.00432719163017 1.48639052104918 0.827547697411671 1.79613879139315 0.0724724463940385 0.180046868471516 NA
"PHGR1" 0 NA NA NA NA NA NA
"PHKA2-AS1" 1.28026407310482 0.429895749035147 1.48991613870103 0.288536876585515 0.772935806755316 NA NA
"PHKG1" 1.14160722893187 -2.78007823237864 1.80491243488848 -1.54028427010666 0.123491076308689 NA NA
"PHOSPHO1" 11.9670292990239 0.598775278605983 0.450318408580117 1.32967088885831 0.183626730385726 0.349118440119783 NA
"PHOSPHO2-KLHL23" 2.84961296376572 2.26445851383952 0.789208382523408 2.869278335082 0.00411409588425015 0.0208598148280725 NA
"PHOX2A" 3.74861429791039 0.296393315641636 0.69339498570367 0.42745234931408 0.669049885059748 0.798649604392864 NA
"PHOX2B" 0.221887699020469 -0.964800590933187 6.17987191910344 -0.156119836068246 0.875938563153526 NA NA
"PI16" 1.77883338647761 -1.04699769731279 1.28554508306687 -0.8144387241675 0.415393662144683 NA NA
"PI3" 0.074393467337095 0 7.56526218121053 0 1 NA NA
"PIGR" 1.7298807837 -2.25205822533418 1.60867447101908 -1.39994651864371 0.161529334322984 NA NA
"PIGY" 0 NA NA NA NA NA NA
"PIGZ" 1.95401292996026 0.458505336756367 1.04407258731843 0.439150823731502 0.6605522548575 0.793375113073244 NA
"PIH1D3" 0.381433382069906 -0.964802689628889 2.94566056292045 -0.32753355962791 0.743264364550428 NA NA
"PIK3C2G" 1.45567953763845 1.18682784635953 1.15478325393137 1.02774944329948 0.304067703389374 NA NA
"PIK3CG" 0.537712189291342 0.47368529315014 2.68738862645713 0.176262297342017 0.860087880608887 NA NA
"PIN1P1" 0 NA NA NA NA NA NA
"PIN4P1" 3.59383103143231 0.477406851659126 0.7368876312056 0.647869269942902 0.517069507931742 0.681641277448299 NA
"PIP" 0 NA NA NA NA NA NA
"PIP5K1P1" 0.0827356765165886 0.832971656169453 7.56470234260255 0.110112945419988 0.912319801629536 NA NA
"PIPSL" 3.29780065954703 -0.553441599323682 0.775078170185911 -0.714046170582941 0.475198630023021 0.646346556950814 NA
"PIR-FIGF" 1.34114666922175 0.738061134889386 1.28263328933791 0.575426461346853 0.565002912325161 NA NA
"PIRT" 0.710456430260762 -3.71173204798254 2.22347475607503 -1.66933851524119 0.0950503112929483 NA NA
"PISRT1" 0 NA NA NA NA NA NA
"PITX1" 9.55528529638648 -0.678021948127343 1.85996920769302 -0.364533963961864 0.715459316351995 0.831699839099601 NA
"PITX3" 1.89613404378082 -0.547215803343091 1.13012241012651 -0.484209319662844 0.628237323436025 0.769447215221543 NA
"PIWIL1" 0 NA NA NA NA NA NA
"PIWIL4" 5.51359972022298 0.284422878754298 0.606300348686192 0.469112180737849 0.638989452888913 0.777563925726431 NA
"PKD1L3" 2.48032960338439 -0.0817477639667065 0.863786125313664 -0.0946388944798363 0.924601655139788 0.961793899659309 NA
"PKD2L2" 0.445108117360207 -1.32548392065562 2.73531335267947 -0.484582111719377 0.627972805300771 NA NA
"PKDREJ" 3.88050829381938 -3.33446174237634 1.52124724740793 -2.19192622899267 0.0283848338196379 0.0912024063920751 NA
"PKN2-AS1" 7.30032759809689 -0.268043016370324 0.602741750449493 -0.444706238070336 0.656532060664802 0.790462186871851 NA
"PLA1A" 0.632543273594674 -0.53532441877093 2.20849003367017 -0.242393857617417 0.808474993402448 NA NA
"PLA2G12B" 0.828200448412714 -2.99886148847174 1.87467711985637 -1.59966826111447 0.109672196440441 NA NA
"PLA2G1B" 0.293857430565385 0.472940477306355 3.61576868236188 0.130799428518038 0.895933975089328 NA NA
"PLA2G2C" 0.184465220324378 -0.604104409331352 5.53662238965569 -0.109110639450512 0.913114736213757 NA NA
"PLA2G2D" 0.0905746054475452 0 7.56526218120627 0 1 NA NA
"PLA2G2E" 0 NA NA NA NA NA NA
"PLA2G2F" 0.0659632128644448 -0.604124692655824 7.56526218121053 -0.0798550900398745 0.936352508662369 NA NA
"PLA2G4D" 6.72456983453845 1.15683115662504 0.509143222420344 2.27211343622673 0.023079659783152 0.077847068673983 NA
"PLA2G4E" 2.27065393348399 -0.427254360084514 0.934809988734658 -0.457049416708563 0.647635526727261 0.78344892650956 NA
"PLA2G4F" 0.191215790091301 -0.604131621846611 5.50209627345599 -0.109800263721511 0.912567781890776 NA NA
"PLA2G5" 0.965127724111592 0.594446791907692 1.17194738273489 0.507229932559322 0.611993495033101 NA NA
"PLAC4" 0.365930669816759 1.10296321808601 2.7462829998721 0.401620378576198 0.687963429902586 NA NA
"PLB1" 8.3739923860864 -1.57438469522413 0.667048873225726 -2.36022390325118 0.018263907932369 0.0652266978378033 NA
"PLCE1-AS1" 0.303853396073666 -2.87181565459937 6.90247405746881 -0.41605598669247 0.677369035553453 NA NA
"PLCH2" 4.3024256862374 -1.28014436236928 0.882556248199051 -1.45049606184484 0.146920236595527 0.299117283959573 NA
"PLCL1" 6.11353619987467 1.38437429285316 0.547313790282071 2.52939779233352 0.0114258446953561 0.0458452517975974 NA
"PLCXD1" 0.311545127530347 -2.31850299466651 5.8144321574002 -0.398749685593232 0.690077653786363 NA NA
"PLCZ1" 4.17177914177408 -0.0182800628104876 0.859422699674853 -0.0212701652136993 0.983030143163479 0.991854668005928 NA
"PLD4" 0.0906533891734297 -0.604124692655824 7.56526218121053 -0.0798550900398745 0.936352508662369 NA NA
"PLD6" 10.2192845595503 3.01243416100795 0.450426429603425 6.68796048149358 2.26302223715421e-11 2.00743384331091e-09 NA
"PLEK" 0.848513322361842 -0.515523536003886 1.44295322712034 -0.357269748121151 0.720889875023779 NA NA
"PLEKHG7" 0.298138903034537 -1.64061913728035 3.64337746952222 -0.450301718941984 0.652492899720278 NA NA
"PLEKHS1" 0.272895690605723 0.472929637911293 3.61388386212239 0.130864647552217 0.895882381289976 NA NA
"PLET1" 0 NA NA NA NA NA NA
"PLG" 9.21299174647583 -1.96282584880071 0.758087258660008 -2.58918195284035 0.00962042462392671 0.0402149166700339 NA
"PLGLA" 0.0597507475435827 0 7.56526218121053 0 1 NA NA
"PLGLB1" 0 NA NA NA NA NA NA
"PLGLB2" 0.0637459547368442 -0.604124692655825 7.56526218121053 -0.0798550900398745 0.936352508662369 NA NA
"PLIN1" 4.97969854429867 0.0911713485407744 0.670727308510537 0.135929083822807 0.891877343291205 0.941567726748593 NA
"PLN" 1.23533552168756 -0.813158819406942 1.71322643313001 -0.474635928842942 0.635046492804336 NA NA
"PLS3-AS1" 7.49954919154164 0.392897713949639 0.50117890090478 0.783947036158824 0.433071188638618 0.608955251889255 NA
"PLSCR2" 2.91236480828507 -0.334811480157215 0.94385692100424 -0.354726942936419 0.722794164339085 0.836671348933671 NA
"PLSCR5" 0.266619388705791 -0.603956772365241 7.56526218076909 -0.0798328938156963 0.936370162325561 NA NA
"PLVAP" 10.2975198718554 2.40748374292203 0.776209600760643 3.1015897517408 0.00192484512066531 0.0113979048768192 NA
"PM20D1" 0.0228828401878309 0 7.56526218121053 0 1 NA NA
"PMCH" 1.27321709182503 -0.239485871327638 1.2337510988341 -0.194111982193129 0.846088199638487 NA NA
"PMCHL1" 0 NA NA NA NA NA NA
"PMCHL2" 0.338938884701046 -0.96480426778012 2.73500941650584 -0.352760857771642 0.724267730573408 NA NA
"PMP2" 0.426975662452945 0.693330387251253 2.06751241899326 0.335345210448051 0.737364693086733 NA NA
"PNLIP" 0.231376606698267 0.472731225437056 4.12017873753446 0.114735611135147 0.908654686704181 NA NA
"PNLIPRP1" 0.101588849418646 1.82150806648756 7.49700870702653 0.242964645990122 0.808032785322606 NA NA
"PNLIPRP2" 3.7764373365108 -0.60509725746138 0.756408074186574 -0.799961394002953 0.423733165174663 0.601119109203567 NA
"PNLIPRP3" 0.130434920407487 0 7.56526218080562 0 1 NA NA
"PNOC" 0.0469415018899136 0 7.56526218121053 0 1 NA NA
"PNPLA1" 1.96415529836936 -4.12280832017979 1.64422205899197 -2.50745226147091 0.0121605006740632 0.0480787459466568 NA
"POC1B-GALNT4" 7.73915055508495 0.375296860276121 0.436070869176452 0.860632724641509 0.389440356489802 0.570287144957995 NA
"PODN" 7.63119057586673 -0.868901506082477 0.69118433767611 -1.25711978515585 0.208710263818623 0.38042112550985 NA
"POF1B" 1.92882931811943 0.45836134709963 1.34418562994724 0.340995571510179 0.733106915587011 0.843107896057359 NA
"POM121L10P" 4.80637178161658 -0.541702836694087 0.858890410922965 -0.630700762058773 0.528236200702989 0.690576671573566 NA
"POM121L12" 0 NA NA NA NA NA NA
"POM121L1P" 0.115696724256269 -0.604124689301109 7.56526218121053 -0.0798550895964377 0.936352509015054 NA NA
"POM121L2" 0.747642897972561 1.46970701535394 1.65005011428297 0.890704471720001 0.373087735190454 NA NA
"POM121L4P" 0 NA NA NA NA NA NA
"POM121L8P" 1.33197230090668 -1.56437922601164 1.66876970169828 -0.937444648245707 0.348529883482993 NA NA
"POM121L9P" 2.25723836932276 0.303583708354887 0.911365931361689 0.333108467091036 0.739052408219663 0.846502460861005 NA
"POTEA" 0.0250758701581251 0 7.56526218121053 0 1 NA NA
"POTEB" 0 NA NA NA NA NA NA
"POTEB2" 0 NA NA NA NA NA NA
"POTEC" 3.32494490937343 1.03781786385304 0.737400190170832 1.40740113399294 0.159308475142519 0.316136217368025 NA
"POTED" 0 NA NA NA NA NA NA
"POTEG" 0.0481490137872037 0 7.56526218121053 0 1 NA NA
"POTEH" 0.0322295063573028 0 7.56526218121053 0 1 NA NA
"POTEH-AS1" 0 NA NA NA NA NA NA
"POTEI" 0.57691941752778 2.07236478157571 2.63168085473537 0.787468122453663 0.431007882128345 NA NA
"POTEJ" 0.387500384096158 0.766187481513996 2.53423547516596 0.302334762898787 0.762396880547432 NA NA
"POTEKP" 2.98579318581145 7.28392392820108 7.42851663578256 0.980535453486772 0.326821877998896 0.511119929502032 NA
"POU1F1" 0.018796604754551 1.2149864814156 7.56370055206572 0.160633868706472 0.872381777912327 NA NA
"POU2AF1" 2.79288394944908 -0.543012089356519 1.26481409945182 -0.429321660465253 0.667689155754133 0.797820863057505 NA
"POU3F3" 1.35661269910292 -2.7785709132813 1.97064763304052 -1.40997856069998 0.158546013534835 NA NA
"POU4F2" 2.38994608657013 1.4524167222663 0.742386569961058 1.9564156748451 0.0504162071348299 0.138033805602834 NA
"POU4F3" 1.23382507504951 0.297648044497607 1.08923078891899 0.273264442692636 0.784649946090284 NA NA
"POU5F1P3" 4.81843786440368 -0.512998315491445 0.885325751824414 -0.579445830457654 0.56228838755332 0.718636249817422 NA
"POU5F1P4" 4.38752623311971 -2.54943773177648 1.15347440586544 -2.21022479459669 0.0270895650004751 0.0880569010685464 NA
"POU5F2" 0.341469021944877 -0.964800569962061 3.22819053079638 -0.298867294466677 0.765041302430417 NA NA
"POU6F2-AS1" 0 NA NA NA NA NA NA
"PP12613" 1.20960543058613 0.402804002502633 1.53687319900733 0.262093192049159 0.793249595333515 NA NA
"PP14571" 2.45668014363518 -0.692234666900846 1.08460239039771 -0.638238190353806 0.523318640450527 0.686657624799457 NA
"PP2D1" 1.04597276098007 0.186819835282735 1.76883206052291 0.105617621622884 0.915885742920463 NA NA
"PPAPDC1A" 2.70032073229623 -1.18657110312661 1.1236121767294 -1.05603261312144 0.290953315206463 0.474460772458877 NA
"PPARG" 5.42365654200379 1.32889947833345 0.535347259772878 2.48231302967207 0.0130532549970004 0.0507654636633827 NA
"PPBP" 4.98411679349513 0.0918219138185603 0.649664586442501 0.141337415852337 0.887603392702638 0.939357330507453 NA
"PPBPP2" 0 NA NA NA NA NA NA
"PPEF1" 7.84911812481369 0.930793356786495 0.477425284310154 1.9496105199611 0.0512225585718348 0.139554865991557 NA
"PPEF1-AS1" 0 NA NA NA NA NA NA
"PPEF2" 0.900901097447165 1.31960195899953 1.49889627196627 0.880382441186845 0.378652165339744 NA NA
"PPIAL4B" 0 NA NA NA NA NA NA
"PPIAL4C" 0 NA NA NA NA NA NA
"PPIAL4D" 0 NA NA NA NA NA NA
"PPIAL4E" 0 NA NA NA NA NA NA
"PPIAL4F" 0 NA NA NA NA NA NA
"PPIAL4G" 0.31122238245034 -2.74943858665568 5.06459082247516 -0.542874771729729 0.587216027107302 NA NA
"PPIAP30" 0.499143278087075 -2.37748052648761 3.01600969342486 -0.788286765679402 0.430528987030763 NA NA
"PPP1R14D" 2.35732786036132 -1.12506323526587 1.21984840131611 -0.922297585545897 0.356373373091371 0.538505020409658 NA
"PPP1R27" 1.97230350662851 -2.24299535505839 1.62447770415297 -1.38074862420345 0.167356265047782 0.326802522100427 NA
"PPP1R2P3" 0.438415284127971 -2.32056027277901 3.23300004169871 -0.717773041400806 0.472897238288266 NA NA
"PPP1R2P9" 0.118185291285837 0 7.56526218121053 0 1 NA NA
"PPP1R3A" 0.698867283612865 -0.570220257625355 2.06289066339696 -0.276418070886206 0.782226978651031 NA NA
"PPP1R3G" 1.7706858408274 -0.450451675423083 0.980630214420918 -0.459349170358864 0.645983443281825 NA NA
"PPP1R42" 2.16690196259426 0.272968591210031 0.882339042864388 0.309369276376887 0.757040638705558 0.858843169582833 NA
"PPP2R2B-IT1" 0 NA NA NA NA NA NA
"PPP2R3B" 0 NA NA NA NA NA NA
"PPP3R2" 0 NA NA NA NA NA NA
"PPP5D1" 5.56071416827025 1.13673758993167 0.656925032384928 1.73039164880779 0.0835603248981912 0.198804580509817 NA
"PPY" 1.16695434603927 1.12360919259275 1.52334690643398 0.737592460290625 0.46076213849001 NA NA
"PPY2" 0.018689041248177 0 7.56526218121053 0 1 NA NA
"PRAC1" 0.185638508331738 0 7.47139740905742 0 1 NA NA
"PRAC2" 0.17297697867523 -0.603995200867049 7.56526218082133 -0.0798379734146207 0.93636612228753 NA NA
"PRAME" 5.21572424224474 -2.7164217196929 0.929575187451045 -2.92221840294759 0.00347547737756479 0.0182032528580065 NA
"PRAMEF1" 0.0305512586515401 0 7.56526218121053 0 1 NA NA
"PRAMEF10" 0 NA NA NA NA NA NA
"PRAMEF11" 0 NA NA NA NA NA NA
"PRAMEF12" 0.202097489147978 -0.964803476305047 5.42488191959832 -0.177847829796908 0.858842483324765 NA NA
"PRAMEF14" 0 NA NA NA NA NA NA
"PRAMEF15" 0 NA NA NA NA NA NA
"PRAMEF16" 0 NA NA NA NA NA NA
"PRAMEF17" 0.151570895755835 -0.604124686823303 7.56526218121053 -0.0798550892689136 0.936352509275548 NA NA
"PRAMEF19" 0 NA NA NA NA NA NA
"PRAMEF2" 0 NA NA NA NA NA NA
"PRAMEF20" 0 NA NA NA NA NA NA
"PRAMEF22" 0 NA NA NA NA NA NA
"PRAMEF4" 0 NA NA NA NA NA NA
"PRAMEF5" 0 NA NA NA NA NA NA
"PRAMEF6" 0 NA NA NA NA NA NA
"PRAMEF7" 0 NA NA NA NA NA NA
"PRAMEF8" 0 NA NA NA NA NA NA
"PRAMEF9" 0 NA NA NA NA NA NA
"PRB1" 0.0435376002072634 0 7.56526218121053 0 1 NA NA
"PRB2" 0.106006642835247 -0.60407558480249 7.56526218120626 -0.0798485988103814 0.93635767142818 NA NA
"PRB4" 0.0211066995266347 0 7.56526218121053 0 1 NA NA
"PRCD" 3.10579607371898 -0.137136460698908 0.756389564967118 -0.1813040092705 0.85612895923871 0.920456042521701 NA
"PRDM12" 2.03624239957351 0.634634746854035 0.981223206337005 0.646779186178427 0.517774864969312 0.682272916076943 NA
"PRDM13" 8.31742559443574 -0.301017318371331 0.532057696205194 -0.56576066941289 0.57155648640034 0.725307586108033 NA
"PRDM6" 3.81359145219891 0.517431670082305 0.680194475277543 0.760711368423236 0.446829483050846 0.62141302838058 NA
"PRDM7" 3.11979958198187 -4.15041361225152 1.56437133167997 -2.65308723587667 0.0079759254412744 0.0348881669773511 NA
"PRDM8" 1.56178069103916 -1.35055670239036 1.35643042717921 -0.995669719086838 0.319410647542161 NA NA
"PRDM9" 0.776136320667291 0.0910094189872502 1.77754110544923 0.0511996142920418 0.959166459193626 NA NA
"PRF1" 1.37151235263693 -1.03419944992284 1.69597467048098 -0.609796518735472 0.541996607894768 NA NA
"PRG1" 0.022732689749712 0 7.56526218121053 0 1 NA NA
"PRG3" 0.0223242237389553 -0.604124694923212 7.56526218121053 -0.0798550903395849 0.936352508423996 NA NA
"PRH1" 1.4673301922138 -2.7390336068099 1.58319609648114 -1.73006591722767 0.0836184987809244 NA NA
"PRH2" 0.924762012361684 -1.84264132541736 1.81526654913442 -1.01508030668884 0.310067548242169 NA NA
"PRICKLE2-AS1" 4.70837261756581 -1.33651666155499 0.770060590677889 -1.7355993511867 0.0826347007683848 0.197615639633235 NA
"PRICKLE2-AS2" 0 NA NA NA NA NA NA
"PRICKLE2-AS3" 1.77445521689642 -0.829718218207752 1.69427214431099 -0.489719565415609 0.624332354917231 NA NA
"PRKACG" 0.0379735658614519 -0.604124693789518 7.56526218121053 -0.0798550901897297 0.936352508543182 NA NA
"PRKAG2-AS1" 3.44022515438189 1.49916119289553 0.820569587542411 1.82697630481954 0.0677033321617835 0.171163216483005 NA
"PRKAG3" 0.0545537300962581 -0.604124693789518 7.56526218121053 -0.0798550901897297 0.936352508543182 NA NA
"PRKG1-AS1" 0.297529155933694 -0.964797901465881 3.58384188364431 -0.269207719757102 0.78776983999132 NA NA
"PRKX-AS1" 0 NA NA NA NA NA NA
"PRL" 0.0669268665240579 0.832944834392217 7.56470441062408 0.110109369669806 0.91232263742195 NA NA
"PRLH" 0.0961334134926456 -0.964794322487232 7.56526218121053 -0.127529528967739 0.898521303246937 NA NA
"PRLHR" 0.731870912588888 -1.68817130496035 2.11492942607225 -0.798216377411486 0.424744935042292 NA NA
"PRM1" 2.75101014108469 -1.6791178986838 1.18634158893558 -1.41537472372553 0.156958656552571 0.313259495861402 NA
"PRM2" 0.0607252883103212 -0.604074000007339 7.56526218119873 -0.0798483893272846 0.936357838039523 NA NA
"PRM3" 0 NA NA NA NA NA NA
"PRNCR1" 3.26401173589762 -0.376689663240109 0.916036526611018 -0.411216859041326 0.680913527238859 0.807405228288735 NA
"PRND" 7.36087758637917 0.148645656906379 0.574187896007927 0.258879816066911 0.795727971884441 0.883296121900432 NA
"PRNT" 0 NA NA NA NA NA NA
"PRODH2" 0.804320350131784 -0.901818707226151 2.06151813833382 -0.437453685445149 0.661782357467734 NA NA
"PROK1" 1.9935530885071 0.676528868168305 0.904310008504684 0.748116090506368 0.454390137372705 0.628813112883911 NA
"PROL1" 0 NA NA NA NA NA NA
"PROP1" 0.341509427025242 -1.94217149092482 3.23115563215068 -0.601076429621589 0.547789081586918 NA NA
"PRORY" 0.72886534752204 -0.964803768399261 2.08987752187281 -0.461655651253029 0.644328279148662 NA NA
"PROX2" 4.80759931007311 0.0486184321616994 0.678219152790528 0.0716854308252122 0.942852250848088 0.971134061776253 NA
"PROZ" 0.621648878558805 -0.566112966419665 1.92967355990479 -0.293372401520389 0.769237518246811 NA NA
"PRPS1L1" 0 NA NA NA NA NA NA
"PRR18" 2.47190361953541 0.912550954858964 0.762068102009383 1.19746641074832 0.231124812102521 0.406456229330148 NA
"PRR20A" 0 NA NA NA NA NA NA
"PRR20B" 0 NA NA NA NA NA NA
"PRR20C" 0 NA NA NA NA NA NA
"PRR20D" 0 NA NA NA NA NA NA
"PRR20E" 0 NA NA NA NA NA NA
"PRR21" 0 NA NA NA NA NA NA
"PRR23A" 0.561337823183789 -2.03988881305695 2.20637589652931 -0.924542738282156 0.355203810562954 NA NA
"PRR23B" 0.0469573470814327 0 7.56526218121053 0 1 NA NA
"PRR23C" 0.331978721619314 -0.604122005743941 3.94847266459016 -0.153001440572629 0.87839713925472 NA NA
"PRR23D1" 0 NA NA NA NA NA NA
"PRR23D2" 0 NA NA NA NA NA NA
"PRR25" 0.457015530680948 0.113204549826406 2.54922890459847 0.0444073694685479 0.964579687459038 NA NA
"PRR26" 0.340766999057583 -1.9868256108862 3.22527546463811 -0.616017339501616 0.537883075829315 NA NA
"PRR27" 0.295430819839682 -1.32545668832558 4.04713656742633 -0.327504808953968 0.743286106323746 NA NA
"PRR30" 0 NA NA NA NA NA NA
"PRR32" 0.0305512586515401 0 7.56526218121053 0 1 NA NA
"PRR34" 0.0567284781802099 0 7.56526218121053 0 1 NA NA
"PRR35" 6.10726988359091 0.961476380427771 0.568301322211247 1.69184258922131 0.0906759907672079 0.211364352184916 NA
"PRR4" 1.18115143667829 1.43664831219827 1.34123542251567 1.07113806277471 0.28410735592624 NA NA
"PRR5-ARHGAP8" 0.444969588729997 -0.580192928454869 2.79545276135582 -0.207548822314375 0.835581267950389 NA NA
"PRR7-AS1" 8.61482192851249 -0.647238150591085 0.551255146555586 -1.17411720259708 0.240348083950476 0.417483099171416 NA
"PRR9" 0.945501602651573 0.388234577473622 7.45713469206135 0.0520621650949828 0.958479159940682 NA NA
"PRRT3-AS1" 6.54376836172446 -0.424539777752148 0.677448971153123 -0.62667417891198 0.530872832934644 0.692643664691733 NA
"PRSS1" 1.08155734109731 1.0197250657636 1.49059879514461 0.684104313706142 0.493909298125226 NA NA
"PRSS2" 0 NA NA NA NA NA NA
"PRSS30P" 0.69693799556656 -2.16797964047428 1.9836938315875 -1.09290032864563 0.274437563983317 NA NA
"PRSS33" 2.66392296431319 -0.33524374585828 0.933238207869097 -0.359226340104266 0.719425773363163 0.834325239471333 NA
"PRSS37" 0 NA NA NA NA NA NA
"PRSS38" 0.0849926228450962 0 7.56526218119872 0 1 NA NA
"PRSS3P2" 0.0584092113266198 -0.964794325802392 7.56526218121053 -0.127529529405948 0.898521302900129 NA NA
"PRSS41" 1.50202668057639 2.37182909457358 1.15303237881405 2.05703598455155 0.0396827645939221 NA NA
"PRSS42" 0.775719889114179 0.114321786291459 2.07453602083221 0.0551071589711891 0.956053092779171 NA NA
"PRSS45" 2.62062978545167 0.0675123162968597 0.939033454077182 0.0718955389754524 0.94268504024605 0.97101710429716 NA
"PRSS46" 3.38798582520127 -0.356164598047861 0.782033639751221 -0.455433858524505 0.648797141249639 0.784552083257592 NA
"PRSS48" 0.945228176987074 1.04746931610435 1.38466240486387 0.7564799278329 0.44936150241526 NA NA
"PRSS50" 18.6393879521701 0.563761007460247 0.466524916477527 1.20842636169767 0.226883304863432 0.401258823769415 NA
"PRSS54" 0.132828188152745 -0.604124687855289 7.56526218121053 -0.0798550894053248 0.936352509167055 NA NA
"PRSS55" 0.465118770710309 1.49115976593873 2.39826767762846 0.621765359992372 0.534096166978506 NA NA
"PRSS56" 0.389267285450785 0.113049695013692 2.65696115429554 0.0425484937297346 0.96606145432171 NA NA
"PRSS57" 2.85638011033175 0.0246810584220111 1.11107554298527 0.0222136636683562 0.982277518249279 0.991328042550609 NA
"PRSS58" 0 NA NA NA NA NA NA
"PRTN3" 4.40097705141239 1.55016970562348 0.840605699968751 1.84411039049712 0.0651670539608374 0.166321572671775 NA
"PRY" 0 NA NA NA NA NA NA
"PRY2" 0 NA NA NA NA NA NA
"PSAPL1" 1.07644288918958 -0.289133220576382 1.45261362217585 -0.199043445664026 0.842228759741718 NA NA
"PSCA" 1.21307625002518 -0.564537539514389 1.7872153701928 -0.315875494878654 0.752097012606442 NA NA
"PSG1" 0.264083424186624 -0.964801396506632 5.97858643459185 -0.1613761726224 0.871797132186938 NA NA
"PSG10P" 0 NA NA NA NA NA NA
"PSG11" 0 NA NA NA NA NA NA
"PSG2" 0.0369409765422192 0 7.56526218121053 0 1 NA NA
"PSG3" 0.520393158564983 -0.964811134173815 2.4825518934788 -0.388636844493842 0.69754480725987 NA NA
"PSG4" 0.263517241671435 -0.604115663058594 4.61298789631062 -0.130959732962177 0.895807161437928 NA NA
"PSG5" 0.0441247178905 0 7.56526218121053 0 1 NA NA
"PSG6" 0.0185481951700151 -0.604124694923212 7.56526218121053 -0.0798550903395849 0.936352508423996 NA NA
"PSG7" 0.018988796093888 -0.604124694923212 7.56526218121053 -0.0798550903395849 0.936352508423996 NA NA
"PSG8" 0.289215091032142 -0.964808976705292 3.56641985060588 -0.270525910330324 0.78675568621215 NA NA
"PSG9" 0.0457349934389141 0 7.56526218121053 0 1 NA NA
"PSKH2" 2.9586922615259 1.85692270040885 0.718963508055839 2.58277740052507 0.00980085360416934 0.0407528140673365 NA
"PSMA8" 1.54951347409021 -1.26343039057654 1.72862614607201 -0.730887007261494 0.464848172708298 NA NA
"PSMB11" 0.235673505915797 0.833571879563922 3.69885110715642 0.225359673967723 0.821699480256798 NA NA
"PSORS1C1" 0.787493672263963 -0.0669850996766587 1.74396721402874 -0.0384096095028738 0.969361099361684 NA NA
"PSORS1C2" 7.60363586502285 -0.291110269041514 0.566113974051849 -0.514225548890711 0.607094307204698 0.753544024399222 NA
"PSORS1C3" 0.608394004199992 1.10662250198596 1.89881920479426 0.582795086120832 0.56003125330862 NA NA
"PSPN" 11.5344130607083 -0.38177838291998 0.506295672653253 -0.754062109437481 0.450811928015852 0.62550932750919 NA
"PTCHD1-AS" 1.2161787877734 0.55385240264722 1.40581887248739 0.393971381012449 0.69360216866131 NA NA
"PTCHD3" 0.0449869478908681 -0.604124693789518 7.56526218121053 -0.0798550901897297 0.936352508543182 NA NA
"PTCRA" 0.0491829773001618 0 7.56526218121053 0 1 NA NA
"PTCSC3" 1.3915602127232 -3.06796521653906 1.76812046420257 -1.73515621738066 0.0827131390744976 NA NA
"PTF1A" 0.27699075044221 2.19928844146967 3.12279134956208 0.704270056908568 0.48126460984562 NA NA
"PTGDR" 3.63155943443636 -0.19323260488757 0.655635249685715 -0.294725771654587 0.768203374256192 0.865752402561177 NA
"PTGDR2" 6.52010812168184 -0.339074531506022 0.596377153037478 -0.568557212124981 0.569656669139884 0.723607123736862 NA
"PTGDS" 8.04454056896855 -0.273570645808879 0.681107242765557 -0.4016557579069 0.68793738870388 0.812231268317205 NA
"PTGER1" 2.79572823120676 0.212202054565204 0.94526840346583 0.224488678334285 0.82237707551027 0.899035555997936 NA
"PTGER4P2-CDK2AP2P2" 1.0817178010321 -1.97595362915315 1.82309939592295 -1.08384306065376 0.278434389134405 NA NA
"PTGFR" 8.75008929221007 -0.0291939441111828 0.538787045343157 -0.0541845695131534 0.956788114368083 0.978636542934932 NA
"PTGIR" 1.32179755466861 0.512337172327579 1.46036925556586 0.350827142090896 0.725718033394667 NA NA
"PTH" 0.0305512586515401 0 7.56526218121053 0 1 NA NA
"PTH1R" 10.3651503086494 0.268681171559683 0.72510965951873 0.370538673747654 0.710981166414713 0.828829168810194 NA
"PTH2" 1.14939046483897 -2.48450509781916 1.77347114585291 -1.40092783783313 0.161235653271677 NA NA
"PTHLH" 4.57955602446849 0.0523028275983687 0.74249723661665 0.0704417808161791 0.943842037538511 0.971466995531455 NA
"PTK6" 4.91763760470799 -0.649253679722006 0.822064714702719 -0.789784147294041 0.429653838686901 0.606050032339088 NA
"PTPN20B" 0.129949641754944 -1.77929741646772 7.56192200483681 -0.235296980758282 0.813978238355074 NA NA
"PTPN22" 1.0540355101772 0.580799689547491 1.2261312281094 0.47368477062854 0.635724715039403 NA NA
"PTPN7" 3.80668370963029 -5.2067559431478 1.54475911504905 -3.37059408966974 0.000750062870301927 0.00537762983398719 NA
"PTPRC" 8.8028332411617 -0.29450725814619 0.504650568509159 -0.583586498309562 0.559498546172279 0.716589785902063 NA
"PTPRD-AS2" 0.272003091469868 -0.604132622429817 5.13614017081743 -0.117623858060258 0.906365700172872 NA NA
"PTPRH" 10.6642804009948 0.60108446532437 0.466931792094165 1.28730678763281 0.197987378661006 0.366900113082392 NA
"PTPRQ" 9.13315410271415 2.95677750180195 0.471849563793717 6.26635633194013 3.69594058041922e-10 2.29834160629781e-08 NA
"PTPRVP" 1.93885194753341 -1.44853107356228 1.33651483156308 -1.08381219523632 0.278448076919887 0.460458411764806 NA
"PTTG2" 0.230061973293672 -0.964787596640564 4.63957311904115 -0.207947492557237 0.835269965917188 NA NA
"PTTG3P" 0 NA NA NA NA NA NA
"PTX4" 0.857092843316531 -2.98122632779627 1.7755201958595 -1.6790720458987 0.0931380034692867 NA NA
"PVRIG" 1.06736296791742 -3.013418574651 1.79113515383534 -1.6824071417494 0.0924899174711261 NA NA
"PVRIG2P" 0 NA NA NA NA NA NA
"PVRL3-AS1" 7.89151986881542 0.966947768432048 0.528249124830031 1.83047680153407 0.0671786726008266 0.170189732519188 NA
"PWAR4" 0.54861941345673 1.19461237167143 3.08252641150647 0.387543272042107 0.698354056337499 NA NA
"PWRN2" 0 NA NA NA NA NA NA
"PXT1" 2.44259070463493 1.85909313068354 0.701313641696824 2.65087261982452 0.00802841138729584 0.0350838281730272 NA
"PYDC2" 0 NA NA NA NA NA NA
"PYHIN1" 0.0631242178285175 -0.604074000007339 7.56526218119873 -0.0798483893272846 0.936357838039523 NA NA
"PYURF" 0 NA NA NA NA NA NA
"PYY2" 9.70098754818162 -0.174171059850737 0.566115995058285 -0.307659669345335 0.758341311266397 0.859833607059945 NA
"PZP" 9.60908568806784 0.35811300714889 0.393620696936628 0.909792116969259 0.362932152691977 0.544985497893454 NA
"QRFP" 0 NA NA NA NA NA NA
"R3HDML" 0.162718497353433 0.472335401427716 6.59724935625417 0.0715958084834165 0.942923575862355 NA NA
"RAB40A" 5.57278736642414 0.130827151687388 0.778124537412468 0.168131379229389 0.86647992366889 0.92648432396078 NA
"RAB40AL" 2.18079778269578 -1.96820813241627 1.18955853528946 -1.65457022418602 0.098011707601101 0.223687711029073 NA
"RAB41" 0.100645224703637 -0.604075585844862 7.56526218120627 -0.0798485989481654 0.936357671318594 NA NA
"RAB44" 0.873322037216663 -1.67982313354808 1.75538977297393 -0.956951646529293 0.338591661403821 NA NA
"RAB4B" 0.368597684575082 1.46293700684746 3.10378889658118 0.471339081230326 0.637398611392346 NA NA
"RAB4B-EGLN2" 1.82523342516581 -0.51594080975876 0.995120299838362 -0.518470791765141 0.60412983380107 NA NA
"RAB6C" 0.92356804700793 -0.496288710346788 1.56826008008238 -0.316458167015714 0.75165477267851 NA NA
"RAB6C-AS1" 1.56185674986169 0.4578885612368 1.15283710426939 0.397184094388589 0.691231710437329 NA NA
"RAB9BP1" 0 NA NA NA NA NA NA
"RACGAP1P" 1.02903031166918 -0.194892463635049 1.54211458923958 -0.126380014166879 0.899431121680644 NA NA
"RAD21L1" 2.18428428340924 -1.41854045548955 1.36497996965706 -1.03923902696239 0.298693584078674 0.482388138999347 NA
"RAD51AP2" 6.97943313476816 0.204126322732847 0.545665467521299 0.374086935829193 0.708339637953253 0.826861309841819 NA
"RAD51L3-RFFL" 0.471511152808154 0.123842605725686 2.40884000937772 0.051411719019761 0.958997446696254 NA NA
"RAET1E" 1.37564190716692 -3.32715178643641 1.78973042058606 -1.85902398940445 0.0630237381024669 NA NA
"RAET1E-AS1" 1.70556655726663 -1.00548099256343 1.26234991220712 -0.796515279036557 0.425732598387279 NA NA
"RAET1G" 2.27938488816469 -0.425878219554557 1.10084092613652 -0.386866266908523 0.698855215489896 0.820454390781443 NA
"RAET1L" 0.19169863523045 -0.228007179042767 6.39811128174629 -0.0356366385331978 0.971572093540855 NA NA
"RAG2" 1.76683820017861 -2.39096544855433 1.61257823529632 -1.48269733289248 0.138154843575498 NA NA
"RALGAPA1P" 3.21602788894167 0.535878666470083 0.744836545117587 0.719458074369168 0.471858725623475 0.643511605914719 NA
"RALYL" 10.1862403316582 0.990983246442946 0.439798283324472 2.25326765478033 0.0242422778919076 0.0807451243754757 NA
"RAMP1" 6.95021731711563 0.98805414056799 0.497141358183009 1.98747121780253 0.0468702023834627 0.131111946565333 NA
"RANBP3L" 0.451830486431314 3.15720777893957 4.33472545982981 0.728352420054656 0.466397881202741 NA NA
"RAPGEF4-AS1" 1.60269106633384 -0.66971445361798 1.49074993008693 -0.449246677864291 0.653253718486178 NA NA
"RAPSN" 4.25548764793189 1.20865394648489 0.735201291801734 1.64397690804226 0.100180972365522 0.22726273986793 NA
"RASGRF2-AS1" 2.45328857913036 -1.23057401394115 1.22562733362488 -1.00403603948816 0.315361242663829 0.499149571175077 NA
"RASGRP3" 6.76963350349935 0.765303162599416 0.566763883729375 1.35030333542714 0.176918702905655 0.340300592802218 NA
"RASL10A" 5.62174281900069 -0.981831708722439 0.685148746171276 -1.43301978469504 0.151852183349111 0.306278937034199 NA
"RASSF1-AS1" 1.97448961137156 -0.475252619141828 1.02232006298237 -0.464876545370142 0.642019867786172 0.779260280867836 NA
"RAX2" 0.625702319042021 -0.964803376680813 2.34536056082344 -0.411366760743208 0.680803623165096 NA NA
"RBAK-RBAKDN" 0.337071798318225 0.472810257547317 3.91803116828303 0.120675471235343 0.903948088104956 NA NA
"RBAKDN" 0.333696304538126 -1.73173812939613 2.9779767853557 -0.581514986252417 0.560893420953358 NA NA
"RBFADN" 2.60331296215378 1.76900629438149 0.894396628973237 1.97787674626223 0.047942612843504 0.133124063528625 NA
"RBM12B-AS1" 5.29596165272953 -2.15295172717609 0.835772343914928 -2.57600259550492 0.00999498960404941 0.0413037980988532 NA
"RBM14-RBM4" 4.49328785759509 -0.849562365777126 0.725415813331368 -1.17113847005297 0.241543122751134 0.418627384724027 NA
"RBM5-AS1" 2.19104736510252 0.021024133613111 1.1829177105041 0.0177731159373306 0.98581985174634 0.993229554991468 NA
"RBMS3-AS1" 0 NA NA NA NA NA NA
"RBMS3-AS3" 1.15588367510097 0.731718891927976 1.19348582141366 0.613093912637578 0.539814245041138 NA NA
"RBMXL2" 0.807614150831688 1.12586655560322 1.68821097654732 0.666899203502281 0.50483651975365 NA NA
"RBMXL3" 0.263428354033435 -0.964787526849103 4.59831858308314 -0.209813110905034 0.833813539799277 NA NA
"RBMY1A1" 0 NA NA NA NA NA NA
"RBMY1A3P" 0 NA NA NA NA NA NA
"RBMY1B" 0 NA NA NA NA NA NA
"RBMY1D" 0 NA NA NA NA NA NA
"RBMY1E" 0 NA NA NA NA NA NA
"RBMY1F" 0 NA NA NA NA NA NA
"RBMY1J" 0 NA NA NA NA NA NA
"RBMY2EP" 0.0665998914812668 -0.604124692655824 7.56526218121053 -0.0798550900398745 0.936352508662369 NA NA
"RBMY2FP" 0.330926128100333 -0.604135327513814 3.98200112796824 -0.151716513405928 0.879410532134896 NA NA
"RBMY3AP" 0.0247393575769351 0 7.56526218121053 0 1 NA NA
"RBP2" 0.853213108357231 1.09658972192411 1.59125390622028 0.689135604090271 0.490737936296201 NA NA
"RBP3" 0.0801775032056136 2.18225905860823 7.49700338611001 0.291084176732718 0.770986941346715 NA NA
"RBP4" 3.68268709668921 0.0176066922180347 0.694928752141499 0.0253359674121667 0.979786985285532 0.9899444789376 NA
"RCAN3AS" 1.62645288401747 -0.235461716770713 1.16579425522287 -0.201975362046795 0.839935985467352 NA NA
"RCSD1" 8.52738440529039 -0.449784270225405 0.555065769104 -0.810326082531549 0.417752788539769 0.595529735419541 NA
"RCVRN" 0.935539459646287 0.00390169874268957 1.43551162926151 0.00271798476804871 0.997831364587188 NA NA
"RD3" 6.92026745305467 -0.0703037334926709 0.544972042063094 -0.129004293920332 0.89735425116542 0.945199215895777 NA
"RD3L" 0 NA NA NA NA NA NA
"RDH8" 4.27835458701072 -0.709009179674332 0.801189148857868 -0.884946058848972 0.37618572482906 0.557394323794864 NA
"REC114" 0.835979004914686 -1.98953164078375 1.89873961693221 -1.04781699557006 0.294722930576112 NA NA
"REG1A" 6.77817255244835 0.506492828151905 0.730482747593335 0.693367269549633 0.488079097128337 0.658121485481294 NA
"REG1B" 0 NA NA NA NA NA NA
"REG1P" 0 NA NA NA NA NA NA
"REG3A" 0 NA NA NA NA NA NA
"REG3G" 0.0345565365540448 0 7.56526218121053 0 1 NA NA
"REG4" 0.41799727315058 -1.32547561232726 2.99505527912831 -0.442554640498332 0.658087899948101 NA NA
"REN" 2.87998755992941 3.03162088230286 0.91160611648521 3.32558198928238 0.000882341454314165 0.00612313708804736 NA
"REREP3" 0.223598920449757 -1.32546527126506 4.14530446979291 -0.319751005245526 0.749157091296974 NA NA
"RERG-AS1" 0 NA NA NA NA NA NA
"RERGL" 1.04708006720978 -3.0839291424569 1.88882428080785 -1.6327242156893 0.102527012063155 NA NA
"RESP18" 2.11288983131364 0.769380803687192 1.21141611257223 0.635108610247509 0.525357581825992 0.688043428266807 NA
"RETN" 0 NA NA NA NA NA NA
"RETNLB" 0 NA NA NA NA NA NA
"REXO1L2P" 0 NA NA NA NA NA NA
"RFPL1" 0.137758352663722 -0.604124690458267 7.56526218121053 -0.0798550897493946 0.9363525088934 NA NA
"RFPL2" 4.37593778449899 -0.575652597768819 0.729565153404551 -0.789035215131245 0.430091424672589 0.606412842360699 NA
"RFPL3" 1.4514543433219 1.44433406862894 1.21761271574286 1.18620153186209 0.235542721447957 NA NA
"RFPL4A" 0.0250758701581251 0 7.56526218121053 0 1 NA NA
"RFPL4AL1" 0 NA NA NA NA NA NA
"RFPL4B" 0.179876179568407 0.472351614468126 6.43020555894546 0.0734582448629513 0.941441470037902 NA NA
"RFX6" 3.55385355165485 -0.0463338308139348 0.685713852577186 -0.0675702126182719 0.946127768074341 0.972570330099595 NA
"RGCC" 4.22632817115082 0.290194768369598 0.798725098352465 0.363322460967089 0.716364016657388 0.83221690468126 NA
"RGL4" 1.08709506338694 -1.20995648873286 1.75435590001055 -0.689687017740009 0.490391031660927 NA NA
"RGMB-AS1" 5.64596208339507 -0.866647829985087 0.654164504777205 -1.32481634765593 0.185232071363655 0.351064051465931 NA
"RGPD1" 0.0972872750617073 0 7.56526218121053 0 1 NA NA
"RGPD2" 0.0975283778055964 1.19366331762301 7.56470075768376 0.157793858059827 0.874619238582964 NA NA
"RGPD4-AS1" 0 NA NA NA NA NA NA
"RGPD5" 0 NA NA NA NA NA NA
"RGPD6" 0 NA NA NA NA NA NA
"RGPD8" 0 NA NA NA NA NA NA
"RGR" 0.147310447632253 0.493639639765839 7.56370090548426 0.0652642993072231 0.947963566744109 NA NA
"RGS1" 2.93741839881439 4.6089247777366 6.98008399558698 0.660296463574148 0.509063599096696 0.675516234454338 NA
"RGS13" 0.448377040665311 1.48703734940619 7.4549895304472 0.199468737458709 0.841896095847308 NA NA
"RGS18" 0.114586165510548 -0.964794321353537 7.56526218121053 -0.127529528817884 0.898521303365536 NA NA
"RGS21" 0.142966956142758 0 7.56526218119871 0 1 NA NA
"RGS22" 2.31210349034088 -2.4226471031045 1.63836400933548 -1.47869892728364 0.139220799149383 0.287593436335559 NA
"RGS8" 5.38087369016205 -0.355791361776138 0.588235944998883 -0.604844645759983 0.545282225827359 0.705471306110809 NA
"RGS9BP" 1.51227240804109 0.199378961205041 1.30220243190497 0.153109037673484 0.878312288880893 NA NA
"RGSL1" 0.0509190319092645 -0.604124693789518 7.56526218121053 -0.0798550901897297 0.936352508543182 NA NA
"RHAG" 1.66768320572651 0.652013766794866 0.978778564645801 0.666150435191453 0.505314950070178 NA NA
"RHCE" 4.66505608995431 -3.47721432878257 1.51627160323082 -2.29326614135187 0.0218326872901888 0.0746335542615279 NA
"RHCG" 8.95297466975527 0.0316632284163902 0.493855513169362 0.0641143564707592 0.948879170555335 0.974291731183009 NA
"RHD" 7.03948088361942 -1.09847830055372 0.6571851657849 -1.67148979883283 0.0946249719829258 0.217743323118391 NA
"RHO" 0.217997868844587 -0.964786491147549 4.69005722790034 -0.205708895279188 0.837018309736983 NA NA
"RHOJ" 4.27178262074144 -1.74098454467289 1.13157287610398 -1.53855273614115 0.123913524634896 0.2649901867514 NA
"RHOXF1" 0.851064842984045 1.10698541757512 1.85371071094581 0.597172693149251 0.550392088507213 NA NA
"RHOXF2" 0 NA NA NA NA NA NA
"RHOXF2B" 0 NA NA NA NA NA NA
"RIMBP3" 3.74111738425937 -1.73859949328317 1.02158888917444 -1.70185826383463 0.0887819412391138 0.208027710561052 NA
"RIMBP3B" 0 NA NA NA NA NA NA
"RIMBP3C" 0 NA NA NA NA NA NA
"RIPK3" 6.21941803843643 0.7826054314991 0.636265588473996 1.22999804747587 0.218697836015606 0.392108990442723 NA
"RIPPLY1" 0.223188853039468 1.10043013357722 6.1433089018596 0.179126615828176 0.857838283578578 NA NA
"RLBP1" 2.28011137857975 -1.4838005591603 1.20003947968946 -1.2364597867599 0.216287704557201 0.389059870941065 NA
"RLN3" 0.399439673572774 1.82439606528275 2.71035188128626 0.673121478387872 0.500870010578263 NA NA
"RMDN2-AS1" 0.018689041248177 0 7.56526218121053 0 1 NA NA
"RNA45S5" 0 NA NA NA NA NA NA
"RNA5-8S5" 0 NA NA NA NA NA NA
"RNASE10" 0 NA NA NA NA NA NA
"RNASE11" 0.760474050344125 0.474902310086241 2.10304177894555 0.225816869089664 0.821343856301435 NA NA
"RNASE12" 0 NA NA NA NA NA NA
"RNASE13" 0.242961865415632 0.111924192842997 4.68180504637709 0.0239062053490687 0.980927424545861 NA NA
"RNASE2" 0 NA NA NA NA NA NA
"RNASE3" 0.0577280292101996 -0.604124693789518 7.56526218121053 -0.0798550901897297 0.936352508543182 NA NA
"RNASE6" 2.29120389180576 0.426392152902383 1.05997616732988 0.402265792424826 0.687488426841866 0.812035936176447 NA
"RNASE7" 0.211279501909095 1.85529554677934 6.17665713796719 0.300372111538304 0.76389333385754 NA NA
"RNASE8" 0 NA NA NA NA NA NA
"RNASE9" 1.67303352866094 -0.0160398665943566 1.18454642575622 -0.0135409353703606 0.989196226887948 NA NA
"RNF103-CHMP3" 3.81903817067772 -1.02577256322263 0.810852414839681 -1.26505458262148 0.205851762186138 0.376843043856383 NA
"RNF113B" 0.0247393575769351 0 7.56526218121053 0 1 NA NA
"RNF126P1" 0.260103218987449 0.129951485222579 4.09015064612617 0.0317718090275373 0.974654028419289 NA NA
"RNF133" 6.05492854047162 0.12223306589542 0.562403918999675 0.217340352309121 0.82794311199248 0.902285971371028 NA
"RNF151" 1.09011054033396 -2.61903191783144 1.73058727606086 -1.51337754186709 0.130183786278068 NA NA
"RNF17" 0.614742912225121 1.4876108855321 1.79130645127929 0.83046141237849 0.406277956146732 NA NA
"RNF183" 1.4721580397264 -0.179454809585277 1.11284475165032 -0.161257721995049 0.871890420356045 NA NA
"RNF186" 0.0481269818676233 0 7.56526218121053 0 1 NA NA
"RNF216-IT1" 0.279042758250145 -1.32545170464261 5.23407128958862 -0.253235317462935 0.800086376343055 NA NA
"RNF219-AS1" 2.77881223029129 0.713426972995455 0.722098835616384 0.987990753906248 0.323157176478381 0.506965952800415 NA
"RNF222" 1.26168551113447 -2.9947825806498 1.66985895470717 -1.79343445277687 0.0729034827641966 NA NA
"RNF223" 0.124625332158907 1.21498649390427 7.56370055139573 0.160633870371834 0.872381776600594 NA NA
"RNF224" 4.20179783484395 0.831788678920312 0.686286353038431 1.21201401607025 0.225507015439448 0.399684128441945 NA
"RNU11" 0.824215396622357 -1.01407952758557 1.87751613029791 -0.540117611359567 0.589115925979246 NA NA
"RNU12" 0.413370025940192 -0.230706287260384 2.74955861097627 -0.0839066628146794 0.933130642084405 NA NA
"RNU4ATAC" 2.08289330887494 -0.119049395221546 1.05455699878964 -0.112890432056478 0.910117421951097 0.952599043763494 NA
"RNU5D-1" 0 NA NA NA NA NA NA
"RNU5E-1" 0.0662921801561808 0 7.56526218120627 0 1 NA NA
"RNU5F-1" 0.337129627603114 0.473647934441772 2.71778591673433 0.17427713180989 0.861647670386023 NA NA
"RNU6-16P" 0 NA NA NA NA NA NA
"RNU6-19P" 0.0423741274113444 0 7.56526218121053 0 1 NA NA
"RNU6-28P" 1.58220637681374 0.236962960445948 1.15026369513685 0.206007510667156 0.836785044476873 NA NA
"RNU6-31P" 0 NA NA NA NA NA NA
"RNU6-33P" 0 NA NA NA NA NA NA
"RNU6-34P" 0 NA NA NA NA NA NA
"RNU6-35P" 0 NA NA NA NA NA NA
"RNU6-48P" 0 NA NA NA NA NA NA
"RNU6-52P" 0 NA NA NA NA NA NA
"RNU6-53P" 0 NA NA NA NA NA NA
"RNU6-57P" 0 NA NA NA NA NA NA
"RNU6-64P" 0 NA NA NA NA NA NA
"RNU6-66P" 0.0223111215249963 0 7.56526218119875 0 1 NA NA
"RNU6-67P" 0 NA NA NA NA NA NA
"RNU6-69P" 0.0273241917942086 0 7.56526218121053 0 1 NA NA
"RNU6-71P" 0.440167055726914 -1.77155641581324 2.75627440823928 -0.642735864947829 0.520395504954207 NA NA
"RNU6-72P" 0 NA NA NA NA NA NA
"RNU6-76P" 0.0814698062570199 0 7.56526218121053 0 1 NA NA
"RNU6-78P" 0 NA NA NA NA NA NA
"RNU6-79P" 0 NA NA NA NA NA NA
"RNU6-81P" 0 NA NA NA NA NA NA
"RNU6-83P" 0.407548915852713 -1.3254669087285 3.2572638123712 -0.406926483416643 0.684061984202271 NA NA
"RNU6ATAC" 0.444969012602696 -2.95759698443042 3.27142312320523 -0.904070452840923 0.365958044686093 NA NA
"RNVU1-19" 0.0424090629801685 0 7.56526218120627 0 1 NA NA
"RNY4" 0.0247269883593738 0 7.56526218121053 0 1 NA NA
"RNY5" 0.0862749804830844 0 7.56526218120627 0 1 NA NA
"ROBO4" 0.676863588313929 -1.51202462534062 3.48024737031284 -0.43445895203843 0.663955196459434 NA NA
"ROPN1" 1.02572348638446 0.59451543297975 1.41596669670971 0.419865406694401 0.674583780296378 NA NA
"ROPN1B" 2.76849878967505 1.27641109772953 0.812613223941573 1.57074861708293 0.116241051539099 0.253098071068648 NA
"ROPN1L" 4.35727558770526 -0.654896267630595 0.761697246655694 -0.85978552568751 0.389907279474792 0.570607352914653 NA
"ROPN1L-AS1" 0.21082594458492 -0.964803639970796 5.37895765166467 -0.179366282921415 0.857650104350574 NA NA
"ROR1-AS1" 7.5421954738881 -4.829770201231 1.59518706682219 -3.02771399147091 0.00246411181251315 0.0138868163684952 NA
"ROS1" 0.0855845475105977 -0.604073998087926 7.56526218119873 -0.0798483890735707 0.936357838241313 NA NA
"RP1" 0.0893628117968211 0.832944835042788 7.56470441057544 0.110109369756515 0.912322637353185 NA NA
"RP11-87M18.2" 0.085876030232367 -0.604124690474359 7.56526218121053 -0.0798550897515215 0.936352508891709 NA NA
"RPA4" 6.68251222421314 -1.18551097264632 0.727125925096596 -1.63040668985751 0.103015571702019 0.231804250872885 NA
"RPE65" 0.810773406060146 0.267184194212255 1.48764023098328 0.179602694688928 0.857464489029375 NA NA
"RPEL1" 0.484082492943483 -2.31966866689159 2.5849075834908 -0.89738940057539 0.36951116648103 NA NA
"RPL10L" 1.04949193290335 -0.604116963401053 3.12238563423357 -0.193479292492755 0.846583621851183 NA NA
"RPL13AP17" 0 NA NA NA NA NA NA
"RPL13AP3" 0.877510053406531 -2.77946439634644 2.31305197612989 -1.20164372656983 0.229501592351467 NA NA
"RPL13AP5" 0 NA NA NA NA NA NA
"RPL13AP6" 0.540665318804673 -1.11122745457312 3.76078130951254 -0.295477817804076 0.767628895118784 NA NA
"RPL19P12" 1.9268467646972 0.0943559967414278 0.970305162307173 0.0972436305677999 0.922532920025501 0.960546612789869 NA
"RPL21P28" 0 NA NA NA NA NA NA
"RPL21P44" 1.49294222874595 0.169504767031804 1.25918471667605 0.134614695355624 0.892916522155913 NA NA
"RPL23AP32" 0.12569990112343 0 7.56526218121053 0 1 NA NA
"RPL23AP64" 0.122677203687488 -0.6041246904237 7.56526218121053 -0.0798550897448254 0.936352508897035 NA NA
"RPL23P8" 0.805953816769223 0.708990487277001 1.34405609308166 0.527500668258142 0.597845952493416 NA NA
"RPL29P2" 0.0827792472438971 0 7.56526218121053 0 1 NA NA
"RPL31P11" 0.401520201830528 0 2.9088597291532 0 1 NA NA
"RPL34-AS1" 4.96050887371009 0.64232293386482 0.579155552202483 1.10906807579089 0.267400815558045 0.44781800244305 NA
"RPLP0P2" 8.27936218444455 0.248923523617031 0.511072142335425 0.487061420486617 0.626214805201182 0.768009699418542 NA
"RPS10P7" 2.52730234421626 -2.80020009582947 1.58996779640375 -1.76116780614241 0.0782100052530139 0.189700808413458 NA
"RPS16P5" 2.45189629699636 -0.349326681905154 0.950401864885945 -0.367556814450355 0.713203720980961 0.830670949016635 NA
"RPS26P11" 6.44277468370925 -2.22969371429176 0.85187188222557 -2.617404988725 0.00886011502198423 0.037796473700572 NA
"RPS4Y2" 0.0292046056633099 -0.604124694923213 7.56526218121053 -0.0798550903395849 0.936352508423996 NA NA
"RPS6KA2-AS1" 0 NA NA NA NA NA NA
"RPS6KA2-IT1" 5.7926544315529 0.0256733861029506 0.574091638874076 0.0447200139568344 0.96433048082527 0.98225237745986 NA
"RPS7P5" 0.0197507330510781 0 7.56526218121053 0 1 NA NA
"RPSAP52" 0.493746130247794 -1.68173906949532 2.56067539429715 -0.656756054766135 0.511337784986061 NA NA
"RPTN" 0 NA NA NA NA NA NA
"RRAD" 9.8776534004065 0.604355147811117 0.635150470887831 0.951514917349163 0.341343049606855 0.524091619352253 NA
"RS1" 1.19826596305557 -1.5357344363202 1.820493017066 -0.843581613290267 0.398903242379439 NA NA
"RSAD2" 2.12417381381998 -3.27803445702111 1.72750086010126 -1.8975587988008 0.0577542262407299 0.15223896257134 NA
"RSPH10B" 0 NA NA NA NA NA NA
"RSPH10B2" 0 NA NA NA NA NA NA
"RSPH6A" 1.49968495311042 -0.0606607375519662 1.14434715045534 -0.053009034476845 0.957724709364393 NA NA
"RSU1P2" 0.101993322110413 0 7.56526218121053 0 1 NA NA
"RTDR1" 4.41289333187104 0.159687618285224 0.766551307495267 0.208319543289293 0.8349794730325 0.906751069378082 NA
"RTEL1-TNFRSF6B" 6.1784989949641 -0.0277880480815056 0.511343674306862 -0.0543431931942307 0.956661737182302 0.978587464605728 NA
"RTL1" 1.63283158191303 -1.70682821316669 1.39587266881636 -1.22276784358419 0.22141739415182 NA NA
"RTP2" 0 NA NA NA NA NA NA
"RTP3" 1.16876380419913 0.526363109216093 1.23189188469603 0.427280279832327 0.669175194477644 NA NA
"RTP4" 0.137909330788865 0.493748594979339 7.56369506029042 0.0652787547678291 0.947952057498239 NA NA
"RTP5" 0.0479764688491623 0 7.56526218121053 0 1 NA NA
"RUFY4" 9.49697458253607 -0.911474617130074 0.725593503800653 -1.25617802854598 0.209051430887878 0.380736180892415 NA
"RUNX1-IT1" 1.12671497050281 -0.882524787865337 1.72445170885732 -0.511771239132076 0.608811121381634 NA NA
"RUSC1-AS1" 5.89468786357965 -0.470090478553252 0.617391974832974 -0.761413328510511 0.446410228927266 0.621052137075603 NA
"RXFP1" 10.2642128918921 0.425931234394633 0.451039189887762 0.944333095535718 0.344999458736507 0.527567928584777 NA
"RXFP2" 0.0564712333781476 0 7.56526218121053 0 1 NA NA
"RXFP3" 5.99707392910405 -1.40131803312918 0.706770294481437 -1.98270646640199 0.0474002268751611 0.132056611173644 NA
"RXFP4" 0.101397026454757 -0.96479432240586 7.56526218121053 -0.127529528956984 0.898521303255449 NA NA
"RXRG" 1.55068369543992 -2.63560698191468 1.79478684451431 -1.46847910656928 0.141974127507707 NA NA
"S100A12" 0 NA NA NA NA NA NA
"S100A2" 3.60211508502575 -0.197307574019051 0.791763615848395 -0.249200102239644 0.803206000344649 0.887428145962058 NA
"S100A3" 1.07079299262441 -0.160484679791371 1.87526667054051 -0.0855796577161551 0.931800569913724 NA NA
"S100A5" 0.238823869242434 -0.964779033768594 5.3033451926004 -0.181918958455641 0.855646326057856 NA NA
"S100A7" 0.0222793616798078 0 7.56526218121053 0 1 NA NA
"S100A7A" 0.078734321369327 0 7.56526218121053 0 1 NA NA
"S100A7L2" 0 NA NA NA NA NA NA
"S100A8" 0.0223111215249963 0 7.56526218119875 0 1 NA NA
"S100A9" 0.413531086758687 -0.604123400064325 2.62478267557637 -0.230161302756872 0.817966430577694 NA NA
"S100G" 0 NA NA NA NA NA NA
"S100P" 0.334160248857457 1.19432004569828 3.5274931645884 0.33857472997758 0.734930121929102 NA NA
"S100Z" 3.63282051746657 -0.605641580292768 0.960217446815952 -0.630733780458848 0.528214607653213 0.690576671573566 NA
"S1PR4" 0.09558815452485 -0.604124691604898 7.56526218121053 -0.0798550899009598 0.936352508772854 NA NA
"SAA1" 0.585520249965585 0.972353851616248 1.90248948616683 0.511095519153362 0.609284173391655 NA NA
"SAA2" 1.29748288044577 0.564350341068228 1.20499189255115 0.4683436831043 0.639538834429972 NA NA
"SAA2-SAA4" 0 NA NA NA NA NA NA
"SAA3P" 0.0695500292249123 -0.604124692655824 7.56526218121053 -0.0798550900398745 0.936352508662369 NA NA
"SAA4" 0.0690654098725906 0 7.56526218121053 0 1 NA NA
"SACS-AS1" 0.257373716663429 0.83359356663361 3.63574007925611 0.229277546926338 0.818653203652306 NA NA
"SAG" 0.183262211290034 0 7.56526218096157 0 1 NA NA
"SAGE1" 4.10749508187726 -3.81967630227276 1.60539784810116 -2.37927084977136 0.0173469247042257 0.0627819898895336 NA
"SAMD7" 0.157750186803594 -0.604073992562661 7.5652621811987 -0.0798483883432242 0.93635783882219 NA NA
"SAMD9" 5.5235888099744 -1.33317282944327 0.892521690887809 -1.49371476688386 0.135250187205568 0.281741382257621 NA
"SAMSN1-AS1" 0.120843567225938 0 7.56526218121053 0 1 NA NA
"SAP30L-AS1" 5.48565762476271 0.171928353526969 0.569452231175525 0.301918833774795 0.762713938068026 0.862359976462293 NA
"SAPCD1" 0 NA NA NA NA NA NA
"SASH3" 0.0968276149003922 -0.604075585844863 7.56526218120627 -0.0798485989481655 0.936357671318594 NA NA
"SATB2-AS1" 0.308644877758557 0.833462531495669 3.97447030651919 0.209704052922114 0.833898662096197 NA NA
"SATL1" 1.06209037076846 2.69831495845038 1.3249536152771 2.03653541326882 0.0416966208101127 NA NA
"SBF1P1" 0 NA NA NA NA NA NA
"SBK3" 9.30174265740296 0.924084675853904 0.46433008467689 1.99014603263741 0.0465748512029243 0.130467261202495 NA
"SBSN" 3.47988956157248 -0.298429560084735 0.698681747591394 -0.427132326146388 0.669282948959805 0.798780749203163 NA
"SCARA5" 5.14237866250034 1.40296402288486 0.712127543114973 1.97010217684889 0.0488266614977916 0.134895765872372 NA
"SCARNA1" 3.62894382283429 0.896497665358761 0.617653983300629 1.45145613822167 0.146652887384885 0.298686623535946 NA
"SCARNA11" 0.44942447331638 1.11725256984403 2.17712306695515 0.51317841733521 0.607826521777265 NA NA
"SCARNA13" 0 NA NA NA NA NA NA
"SCARNA14" 0.192515158053408 -1.65840103210457 7.52741036696732 -0.220314949133392 0.825625878452405 NA NA
"SCARNA16" 2.57690975657087 0.09441952290583 0.738449411122294 0.127861870405356 0.89825828631398 0.945671635083737 NA
"SCARNA18" 2.82149513287363 0.85865693239227 0.731870818911631 1.17323564515003 0.240701321457445 0.417775859686738 NA
"SCARNA2" 3.83298317534577 -2.27074874299759 1.03361355397819 -2.19690302459549 0.0280273728009702 0.0902782730876393 NA
"SCARNA20" 1.71985088155027 -0.140306665395287 1.05002422988806 -0.133622312134878 0.893701239878818 NA NA
"SCARNA21" 0.749899883149072 -0.531703319406714 1.67898330108196 -0.316681719862299 0.751485120858859 NA NA
"SCARNA23" 1.26389601383865 -1.77879413872667 1.68818140530809 -1.05367476097869 0.29203184802756 NA NA
"SCARNA3" 0.633425908670447 1.34184712885821 1.57883065431294 0.849899338597614 0.39538105333655 NA NA
"SCARNA4" 1.47247029560702 0.0843680047700167 1.10578456621894 0.0762969635744692 0.939182841521057 NA NA
"SCARNA5" 2.06201940618987 0.459476731607988 0.900748865430091 0.510105257128019 0.609977722340184 0.755771577925747 NA
"SCARNA6" 3.14554912807708 -0.861611366410745 0.907620214750904 -0.949308259564507 0.342463853949008 0.52501066596588 NA
"SCARNA7" 2.67041080519658 -0.173228741747349 1.04435805805958 -0.165871025181927 0.86825845014458 0.927180745533832 NA
"SCARNA8" 2.15297101550476 -0.0827203407875522 0.813243528585492 -0.10171656813726 0.918981650884708 0.958471210410011 NA
"SCARNA9L" 4.10905540067042 -0.535221479320832 0.72443213258072 -0.738815211597747 0.460019213610193 0.633501645224971 NA
"SCEL" 1.27187055687373 0.719471892426353 1.18417005905918 0.607574804752262 0.54346951543084 NA NA
"SCGB1A1" 0.0576649763070809 0 7.56526218121053 0 1 NA NA
"SCGB1C1" 0 NA NA NA NA NA NA
"SCGB1D1" 0 NA NA NA NA NA NA
"SCGB1D2" 0.257267053926925 -0.96476439168697 5.24506449313853 -0.183937565105072 0.85406243485705 NA NA
"SCGB1D4" 0.0757780988683228 0 7.56526218121053 0 1 NA NA
"SCGB2A1" 0 NA NA NA NA NA NA
"SCGB2A2" 0 NA NA NA NA NA NA
"SCGB2B2" 1.32086210491857 0.657829648708734 1.09642441928361 0.599977196000937 0.548521433311181 NA NA
"SCGB2B3P" 0 NA NA NA NA NA NA
"SCGB3A1" 0.178463552273994 -0.964738013387028 6.47121162517149 -0.149081511974423 0.881489314162075 NA NA
"SCGN" 0.242371255394059 -2.05035171191722 4.6603702946622 -0.439954677907378 0.659969933069841 NA NA
"SCIMP" 0.378353503113866 0 3.92170940367082 0 1 NA NA
"SCML4" 1.55644643857963 -3.2072676711552 1.75202941891051 -1.83060149363795 0.0671600454657407 NA NA
"SCN10A" 0.107376835614358 1.19361170580836 7.56470454110874 0.157786956426644 0.874624677161987 NA NA
"SCN3A" 9.45365239020143 -0.695563376257368 0.557297502985116 -1.24810065096585 0.211994199935182 0.38400871291562 NA
"SCNN1B" 7.57699197944301 -0.890112938657199 0.669139552417104 -1.3302351287439 0.183440813328592 0.348911599536914 NA
"SCP2D1" 0 NA NA NA NA NA NA
"SCRG1" 0.786449777515448 -3.12218141394481 2.31059199881062 -1.35124739268203 0.176616197710443 NA NA
"SCTR" 0.887638534642998 1.29691591705651 1.76999640911006 0.732722343605537 0.463727793396589 NA NA
"SCXB" 0.0454508543359626 -0.604124693789518 7.56526218121053 -0.0798550901897297 0.936352508543182 NA NA
"SDC4P" 0.0431004630074364 -0.604124693789518 7.56526218121053 -0.0798550901897297 0.936352508543182 NA NA
"SDPR" 2.37993327719916 -0.0277414716386588 1.23361984809038 -0.0224878609740287 0.982058795092274 0.991326458977649 NA
"SDR16C5" 3.57243300853981 0.139487192976267 0.694246976105769 0.200918690000914 0.840762153200361 0.910444134062218 NA
"SDR16C6P" 0.12819524694688 0 7.56526218119872 0 1 NA NA
"SDR9C7" 1.69997814045435 1.35872945994063 0.789666469846448 1.72063714469836 0.0853166887145566 NA NA
"SDS" 1.73256761386839 1.09385913735976 0.984389666084037 1.11120542509472 0.266479936615365 NA NA
"SEBOX" 0 NA NA NA NA NA NA
"SEC14L3" 0.424948545435937 -0.964792356038676 2.93510822351971 -0.328707591872616 0.742376715451812 NA NA
"SEL1L2" 0.405689068985037 0.112654262502911 3.0113849681638 0.0374094523595908 0.970158536054442 NA NA
"SELE" 0.443459790952648 1.86548290111363 4.59873537213303 0.405651282397744 0.684998842807839 NA NA
"SELL" 3.90763843261138 1.05384549762351 0.781344466774276 1.34875914841278 0.17741434014608 0.340816337503553 NA
"SELP" 0.0921829755824122 -0.604073998020374 7.56526218119873 -0.0798483890646414 0.936357838248415 NA NA
"SELPLG" 4.92336402781861 0.0424491803824208 0.672712966034119 0.0631014749614144 0.949685699792384 0.9746863440166 NA
"SEMA3B-AS1" 0.327560194269602 -1.73351927166792 3.57804148278795 -0.484488310157096 0.628039358590301 NA NA
"SEMG2" 0.0578705832621281 -0.604124693789518 7.56526218121053 -0.0798550901897297 0.936352508543182 NA NA
"SENCR" 0.409048099623772 0.488322989063968 3.22637800897525 0.151353309409354 0.879697018767573 NA NA
"SEPT12" 2.8715185886647 0.9359698703003 0.678283954341476 1.37990861247632 0.16761478450977 0.327236718145301 NA
"SEPT5" 8.51571570516958 0.645373756334506 0.465180831787291 1.38736102658162 0.165331702868476 0.324293790094213 NA
"SEPT5-GP1BB" 7.37938539528781 0.946086466306868 0.546796921245003 1.73023371117877 0.0835885276023695 0.198819400038443 NA
"SEPT7P9" 2.09289328350866 0.99470347385173 0.969282149828731 1.026226959846 0.304784616322531 0.489255958216315 NA
"SERF1A" 0 NA NA NA NA NA NA
"SERF1B" 0 NA NA NA NA NA NA
"SERHL2" 8.87248750442779 -0.253626393333834 0.553629910353787 -0.458115409934696 0.646869528368089 0.782993376946417 NA
"SERINC4" 7.77947518994095 -1.60004101919374 0.775752440780533 -2.06256652906414 0.0391538305590887 0.115226495006874 NA
"SERPINA1" 1.8069383389547 -0.781688602799998 1.3534647439432 -0.577546335283635 0.56357044714574 NA NA
"SERPINA10" 0.328030727627726 -0.604124966753885 3.56227509354834 -0.169589644507809 0.865332867062217 NA NA
"SERPINA12" 0.0733293235538099 -0.604124692691085 7.56526218121053 -0.0798550900445353 0.936352508658662 NA NA
"SERPINA13P" 0 NA NA NA NA NA NA
"SERPINA2" 0.225267787177079 0 6.17701450116357 0 1 NA NA
"SERPINA3" 0.38081160122563 0.732140594833474 2.55934245028383 0.286065897415283 0.774827650477107 NA NA
"SERPINA4" 0.0197507330510781 0 7.56526218121053 0 1 NA NA
"SERPINA6" 0 NA NA NA NA NA NA
"SERPINA7" 0.0515157271883062 -0.604074002179168 7.56526218119875 -0.0798483896143637 0.936357837811196 NA NA
"SERPINA9" 0.0752686100816146 0 7.56526218121053 0 1 NA NA
"SERPINB10" 0.447792745647134 0.123604034616935 2.3688402182936 0.0521791354530334 0.958385957778724 NA NA
"SERPINB11" 0.078173414931609 1.19361446616353 7.56470441059976 0.157787324048118 0.874624387471212 NA NA
"SERPINB12" 0.935788874859155 -0.311169583905324 1.83022387738851 -0.170017224531746 0.864996590642955 NA NA
"SERPINB13" 0.13138671072719 0 7.56526218119871 0 1 NA NA
"SERPINB2" 0.16999946396584 0.493177667838251 6.51566732994395 0.0756910448100629 0.939664900761875 NA NA
"SERPINB5" 6.60410201472896 -0.210805306361492 0.671083548246458 -0.314126768436399 0.753424759514783 0.856459227852222 NA
"SERPINB7" 1.82842856329562 -2.82277418710272 4.46964429663884 -0.631543362237 0.52768530601503 NA NA
"SERPINC1" 0.766938109567886 -0.554487328192678 1.79987418856156 -0.308070048293663 0.758029031568951 NA NA
"SERPIND1" 3.02129709366909 -3.15442946029683 1.59244437488335 -1.98087261950854 0.0476055603426681 0.132513493302711 NA
"SERPINE3" 4.84008539444818 0.309390591363709 0.595999597073545 0.519112081422314 0.603682583857772 0.750961712895459 NA
"SERTAD4-AS1" 7.80572326139277 -1.37023110576112 0.78506214566028 -1.74537915671463 0.0809188913865059 0.194528678299296 NA
"SETSIP" 2.23701113612012 -1.8863313917094 1.31882265480052 -1.43031467107662 0.152626725928694 0.307222828966146 NA
"SFRP4" 2.35491154355836 -1.80427611568235 1.15748731748013 -1.55878694170946 0.119046815899792 0.257818182648867 NA
"SFTA1P" 7.28816676462486 -1.89064910090273 0.925371419475869 -2.04312458879873 0.0410401063894894 0.119184326964605 NA
"SFTA2" 0.263704699293945 0.112072442615974 4.0810513313994 0.0274616596350294 0.978091519484748 NA NA
"SFTA3" 0.0653195443283101 0 7.56526218120626 0 1 NA NA
"SFTPA1" 0.336556422859268 -0.964802670012645 2.97093788109656 -0.324746833702407 0.745372685869766 NA NA
"SFTPA2" 1.0014208489593 2.06378158953319 1.7445349149758 1.1829981571689 0.236809877765318 NA NA
"SFTPB" 3.85749219171336 -3.63944594582139 1.63308840484865 -2.22856639910972 0.025842768806901 0.0846716338034883 NA
"SFTPC" 0.021951671824122 0 7.56526218121053 0 1 NA NA
"SFTPD" 4.54440692835312 -0.834749794868424 0.849570364421299 -0.982555218292047 0.325826393682859 0.509991550856584 NA
"SGCA" 4.90598203647957 -0.275596993116014 0.913497308637396 -0.30169436790909 0.762885062109635 0.862391809341326 NA
"SGCG" 3.7204118163291 -0.568888115347039 1.21750328216429 -0.467257972673189 0.640315321218739 0.778078569216647 NA
"SGCZ" 0.378851818681387 2.19927361115907 2.27096449599281 0.968431525477285 0.332828901288594 NA NA
"SGOL1-AS1" 1.33381205477213 0.601943532727837 1.30960091145577 0.459638907901116 0.645775426918783 NA NA
"SGPP2" 4.98341026309627 0.532292031518601 0.603977318554223 0.881311292935272 0.378149355431887 0.559420533094557 NA
"SH2D1A" 2.04081843614755 -0.459591650415886 0.969195205109837 -0.474199261400392 0.635357820025857 0.775372894790261 NA
"SH2D1B" 0.0556632360806795 0 7.56526218121053 0 1 NA NA
"SH2D4B" 3.96797498732956 -0.963570928633143 0.726836570242224 -1.3257050733042 0.184937406316569 0.350762740247838 NA
"SH2D6" 3.96535866632154 -0.324236441536691 0.784731333107571 -0.413181464607384 0.679473667169533 0.806279047940975 NA
"SH2D7" 0.0185481951700151 -0.604124694923212 7.56526218121053 -0.0798550903395849 0.936352508423996 NA NA
"SH3GL1P2" 3.89254257582092 -0.263842413427503 0.74188058132763 -0.355640004696369 0.722110180363156 0.83625405246715 NA
"SH3PXD2A-AS1" 0.306252691093803 0 3.60053763079259 0 1 NA NA
"SH3RF3-AS1" 0.323440926401536 -3.06800347610496 6.80346112929774 -0.450947454214624 0.652027420712506 NA NA
"SH3TC1" 5.47571847060162 -0.135296930889741 0.516284448659152 -0.262058892614569 0.793276038442411 0.88156098966766 NA
"SH3TC2" 8.72024443552172 0.384187944441337 0.565557701156118 0.679308130109406 0.496942646141783 0.665729502856212 NA
"SHANK2-AS1" 0.493635541352242 -0.964811043375929 2.53751069587678 -0.380219498165529 0.703782486756653 NA NA
"SHANK2-AS3" 0.788717910693107 -1.73212407509504 2.08228625841585 -0.831837634280307 0.405500598039052 NA NA
"SHCBP1L" 0 NA NA NA NA NA NA
"SHH" 0.413360479094991 0.638068358364727 3.83176044840182 0.166520941733416 0.867747004123031 NA NA
"SHISA8" 5.19167397486279 0.262133925362637 0.652757758990103 0.40157917964574 0.687993755123881 0.812231268317205 NA
"SHOX" 0.0208300521057926 0 7.56526218121053 0 1 NA NA
"SHOX2" 5.00533278941513 0.232365641344608 0.637181299369739 0.364677434153278 0.71535220518093 0.831699839099601 NA
"SI" 0.0430633029874898 -0.604124693789518 7.56526218121053 -0.0798550901897297 0.936352508543182 NA NA
"SIDT1" 1.44194599888973 0.198990167939712 1.39435082919736 0.14271169333636 0.886517881305147 NA NA
"SIGLEC1" 0.551519109649833 -0.29185599190533 2.1069748926334 -0.138518969981913 0.889830278256138 NA NA
"SIGLEC10" 2.60377246104311 -1.72448164572345 1.64884481064042 -1.04587262221097 0.295619846080156 0.479522319125978 NA
"SIGLEC11" 2.45633202906399 0.221227855363742 0.908487636761558 0.243512235513015 0.807608607768811 0.889558943512738 NA
"SIGLEC12" 0 NA NA NA NA NA NA
"SIGLEC14" 2.2476255778235 -0.45326705591249 1.09564053543427 -0.413700516960913 0.679093448450498 0.805933567888261 NA
"SIGLEC15" 2.66932667922089 0.254794624535064 0.743218877989576 0.342825824371267 0.731729496950593 0.84216606098187 NA
"SIGLEC16" 1.1448554644468 -0.249470244377624 1.77153551304984 -0.140821475234296 0.888010977339547 NA NA
"SIGLEC17P" 0.0292046056633099 -0.604124694923213 7.56526218121053 -0.0798550903395849 0.936352508423996 NA NA
"SIGLEC5" 0.198714845985521 -0.604106352323225 5.44350450405408 -0.110977468995077 0.911634213488363 NA NA
"SIGLEC6" 8.60000839692297 1.03497822213958 0.53169189788275 1.94657512416677 0.0515856933313398 0.14026967791494 NA
"SIGLEC7" 0 NA NA NA NA NA NA
"SIGLEC8" 0.52408527895962 -0.279881900140022 2.50810092955281 -0.111591163195304 0.911147579006251 NA NA
"SIGLEC9" 0.113742692039539 1.82150814152186 7.49700870335932 0.242964656117534 0.808032777477118 NA NA
"SIGLECL1" 0.0477705096935569 0 7.56526218121053 0 1 NA NA
"SIM2" 2.0503505686673 -0.70234438190512 1.21394018754569 -0.578565887438902 0.562882127775626 0.719090362458717 NA
"SIRPB1" 1.68407336659832 -0.46943874658993 1.0083915260101 -0.465532220850125 0.64155036837444 NA NA
"SIRPB2" 0.912528520645107 -0.104662348395973 1.60200093356509 -0.0653322642971611 0.947909454015736 NA NA
"SIRPD" 0 NA NA NA NA NA NA
"SIRPG" 0.668354725015519 -1.32547807210619 2.17734012078728 -0.608760229718694 0.542683378211353 NA NA
"SIX3-AS1" 0.610695259847421 -2.92539020560818 2.35063384638663 -1.24451122411305 0.213311471021913 NA NA
"SKAP1" 2.09718249325938 -0.126809246818816 1.11807760730241 -0.113417213608964 0.909699793279051 0.952270537517 NA
"SKINTL" 3.84209067028591 1.23126982212954 0.65264066144493 1.88659685929397 0.0592145695293073 0.154870190808259 NA
"SKOR1" 5.15433042391064 -0.151644877333166 0.577292454685585 -0.262682936702779 0.792794969590141 0.881446164272745 NA
"SKOR2" 3.14230796785883 -0.887568749874469 0.926347079317119 -0.958138444748769 0.337992951743434 0.5206265283239 NA
"SKP1P2" 0.373249833690993 -0.604129824567257 2.92865238442773 -0.20628253041554 0.836570223789702 NA NA
"SLA2" 7.47465915644877 0.27096360921311 0.520491604102095 0.520591700380165 0.602651232252368 0.75024605798286 NA
"SLAMF1" 0.357282964917838 -0.604098522147895 3.81839150632274 -0.158207591114633 0.874293222244983 NA NA
"SLAMF6" 1.28734232592151 -0.429994473730894 1.43257569385252 -0.300154801994819 0.764059079175092 NA NA
"SLAMF7" 0.588903631375322 -0.604124491764519 2.66930412168795 -0.226322840794363 0.820950334844131 NA NA
"SLAMF8" 0.124512281156352 -0.964794321353538 7.56526218121053 -0.127529528817884 0.898521303365536 NA NA
"SLAMF9" 0.109837512511776 -0.604124691505229 7.56526218121053 -0.0798550898877853 0.936352508783332 NA NA
"SLC10A1" 0.338160791539297 0.473371850456546 2.96365524095462 0.159725680610565 0.873097170413666 NA NA
"SLC10A2" 0.615435339867512 -0.744725014513337 2.18914161947319 -0.340190423446681 0.733713129562631 NA NA
"SLC10A6" 3.69344126144801 -1.04809100859003 0.852325822015885 -1.22968351012894 0.218815644147256 0.39213072317437 NA
"SLC11A1" 2.22336263129266 -0.631448739681429 1.01876904836525 -0.61981539456334 0.535379332190535 0.696475462883149 NA
"SLC12A3" 2.49267876988788 -2.5155469755528 1.61040882073867 -1.5620548913778 0.118275058214219 0.256631349333875 NA
"SLC13A1" 3.03854795250843 -0.1376102030327 0.839686764787572 -0.163882782012783 0.86982342179595 0.92819463620825 NA
"SLC13A2" 0.0640113763415759 -0.964794324668698 7.56526218121053 -0.127529529256092 0.898521303018728 NA NA
"SLC14A1" 5.37134654045046 1.31811736884217 0.522807737115483 2.52122773873756 0.0116946136399835 0.0466635337376435 NA
"SLC14A2" 7.07215081339191 -0.769093453170645 0.623808519369706 -1.23289988720855 0.217613117549139 0.39078366330944 NA
"SLC15A5" 0.0262979066426911 -0.604124694923213 7.56526218121053 -0.0798550903395849 0.936352508423996 NA NA
"SLC16A11" 6.15877607329517 -1.05438071323821 0.628605372500066 -1.67733328311333 0.0934773276314287 0.215981322882831 NA
"SLC16A8" 5.116555557057 -1.75781451296473 1.04014918208297 -1.68996384676723 0.0910348714592372 0.212043639326343 NA
"SLC17A1" 0 NA NA NA NA NA NA
"SLC17A2" 0.0870240603097937 0 7.56526218121053 0 1 NA NA
"SLC17A3" 0.381214601070648 1.10271687870664 2.8603860451121 0.385513305307508 0.699857150635051 NA NA
"SLC17A4" 0 NA NA NA NA NA NA
"SLC17A8" 7.91765897357629 0.629288097163269 0.615129702130081 1.02301692632328 0.306299842903138 0.490643706928847 NA
"SLC18A1" 0.201337224286799 0.833135046954834 5.46415170662101 0.15247289820766 0.878813964591496 NA NA
"SLC18A3" 0.510601735147041 -1.97392256242015 2.47264367721653 -0.79830449514756 0.424693810093365 NA NA
"SLC1A7" 0.62800225209284 -0.296341506841006 2.17071967485672 -0.136517630661161 0.891412087778397 NA NA
"SLC22A1" 6.4250697128848 -0.520477008610168 0.657610337583177 -0.79146719396627 0.428671412657321 0.605324844592031 NA
"SLC22A10" 0.324103429765849 0.112947105680807 2.73295923548462 0.0413277681621838 0.967034596183991 NA NA
"SLC22A11" 0.151897679978223 1.21497890726175 7.56370090523727 0.160632859824015 0.872382572565396 NA NA
"SLC22A12" 0.024493115736245 0 7.56526218121053 0 1 NA NA
"SLC22A13" 1.41522334193913 1.23814567832987 1.08847580054398 1.13750409307317 0.255327614496981 NA NA
"SLC22A14" 0.510276416051657 2.13215079813328 2.24091978310026 0.951462347832681 0.341369723352049 NA NA
"SLC22A16" 1.46489591531348 0.422253325113923 1.09957710777865 0.384014292519195 0.700967854278414 NA NA
"SLC22A18AS" 1.30815128656016 -0.294319525981386 1.18274059495508 -0.248845374240803 0.803480391256632 NA NA
"SLC22A24" 0.0453251771293204 0 7.56526218119874 0 1 NA NA
"SLC22A25" 0.314979854992163 1.19454246602575 3.18764522187906 0.374741347571166 0.707852838428182 NA NA
"SLC22A6" 0.022732689749712 0 7.56526218121053 0 1 NA NA
"SLC22A7" 0.260167190225586 -1.92119121307983 4.04695638040556 -0.474724961796427 0.634983023623331 NA NA
"SLC22A8" 0.229401381296106 0 5.34393565357573 0 1 NA NA
"SLC22A9" 0.394084100685328 -0.964795203405631 3.18064193343167 -0.303333485377491 0.76163572990069 NA NA
"SLC23A1" 0.566485852268518 -1.06241289578283 2.04053322886312 -0.520654543016071 0.602607446074726 NA NA
"SLC24A5" 1.26970566733248 0.192515145759424 1.0371609197505 0.185617431290927 0.852744782928154 NA NA
"SLC25A2" 0.247692055654828 0.111929967049849 4.60779654419825 0.0242914299657571 0.980620149012215 NA NA
"SLC25A30-AS1" 0.327752669798486 0.389490042015808 2.82590717215582 0.137828321416048 0.890376100715204 NA NA
"SLC25A31" 0.5518514599135 0.423672660221349 1.85845823016392 0.227969966365066 0.81966958914444 NA NA
"SLC25A3P1" 204.329307678238 0.71622975062734 0.577845957120481 1.23948215229618 0.21516699434285 0.387853564062976 NA
"SLC25A45" 9.48768923718623 -0.305767892905747 0.508210052823446 -0.601656522154574 0.547402796582787 0.707405627862752 NA
"SLC25A47" 0.422931343855207 -1.94071418247139 2.58769711658843 -0.749977333139358 0.453268356550194 NA NA
"SLC25A48" 10.3109245941804 -0.736329407609864 0.539952485853907 -1.36369296725322 0.172664218398881 0.334854966900242 NA
"SLC25A51P1" 0 NA NA NA NA NA NA
"SLC25A52" 0.360381699202637 0.112717660079243 2.95453867575464 0.0381506801735986 0.969567543761187 NA NA
"SLC25A6" 0 NA NA NA NA NA NA
"SLC26A1" 1.59554234557586 2.43827184653026 1.11815558811628 2.18061947053177 0.0292115737849184 NA NA
"SLC26A3" 1.39788229604954 -3.29694681948566 1.79082316485928 -1.84102310277226 0.0656181732104511 NA NA
"SLC26A4" 6.62211336497453 0.370466589342866 0.49689709941474 0.745559975655347 0.455933268377652 0.630054862509507 NA
"SLC26A4-AS1" 0.827518598431388 0.645020218657771 1.25601450273403 0.513545199720006 0.607570001635936 NA NA
"SLC26A5" 6.98671272508491 -0.112766776727336 0.55259928081477 -0.204066093899126 0.838301849935221 0.908705695820821 NA
"SLC26A9" 2.92214764546799 -0.410766819360623 0.927402655472336 -0.442921763202646 0.657822325230981 0.791433601315061 NA
"SLC28A1" 2.4274557024566 -0.734468943192111 0.967767098311161 -0.758931507873975 0.447893529771934 0.622462277455872 NA
"SLC28A2" 2.31549702611179 0.155482170780876 0.964581890209172 0.161191260544151 0.871942764186198 0.929579136368177 NA
"SLC28A3" 2.21585109613336 -0.843403833007053 1.09986297289943 -0.766826280899058 0.443184808607763 0.618197201616132 NA
"SLC2A2" 0.0775526741993405 0 7.56526218121053 0 1 NA NA
"SLC2A5" 3.06912086545946 -0.619627116414613 0.757659233609276 -0.817817679674916 0.413461301267513 0.591742779795707 NA
"SLC2A7" 0.166170253857006 -0.964794320257815 7.56526218121053 -0.127529528673048 0.898521303480162 NA NA
"SLC30A4" 1.85109374277399 -2.17709269645877 1.40890069618706 -1.54524211844787 0.122287710142203 0.26243712050616 NA
"SLC30A8" 0.849409185633992 -0.614574860503635 1.42073424646829 -0.432575523558586 0.665323174415495 NA NA
"SLC34A1" 0.100087100445343 0 7.56526218121053 0 1 NA NA
"SLC34A3" 3.2550131258397 2.09603405152966 0.709612824531047 2.95377137936429 0.00313916466695138 0.0167917008019959 NA
"SLC35F4" 3.33230179649723 -1.06167070506738 0.92380192138264 -1.14924063318509 0.25045677018416 0.428948108390361 NA
"SLC35G3" 0.209389958615648 0 5.42274534725473 0 1 NA NA
"SLC35G4P" 0.0211671852774994 0 7.56526218120628 0 1 NA NA
"SLC35G5" 1.2442740013231 -1.39314685330305 1.8181626830745 -0.766238833450948 0.443534205796891 NA NA
"SLC35G6" 0.229830528407725 1.47796943839434 4.57100072526006 0.323336076108423 0.74644073527781 NA NA
"SLC36A2" 9.13960567090781 -0.616525651389183 0.584125112734255 -1.05546849116495 0.291211112733455 0.474667293823149 NA
"SLC36A3" 0.168455792836116 0 6.55054455053738 0 1 NA NA
"SLC38A11" 0.204202823881185 -0.964743520346631 6.2685453662118 -0.153902295346974 0.877686774243446 NA NA
"SLC38A8" 1.99812838456643 -3.8894057290165 1.69034959562307 -2.30094753126074 0.0213945969959752 0.0733897082475733 NA
"SLC39A12" 0.239850073291186 2.83861477870814 3.85117485000291 0.737077616381399 0.461075150302301 NA NA
"SLC39A2" 3.90154730519777 0.430546390015193 0.737017103499884 0.584174217898948 0.559103105627389 0.716285295535096 NA
"SLC39A5" 6.18301869215106 0.282634531916636 0.55307314968415 0.511025588709275 0.609333139005547 0.755497943367207 NA
"SLC3A1" 4.27506381118964 1.38633163255039 0.58019545817184 2.38942172508319 0.0168749193302199 0.0616283633097193 NA
"SLC40A1" 9.27615007546006 2.30590493131958 0.911555788418147 2.52963665045789 0.0114180701908472 0.0458242178251431 NA
"SLC45A2" 2.52841682304074 1.10848669959116 0.897241206589485 1.23543891146579 0.216667198616715 0.389587601964236 NA
"SLC46A2" 0.143958345035822 -0.964794319933492 7.56526218121053 -0.127529528630178 0.898521303514091 NA NA
"SLC47A2" 0.556619926083732 -0.535814041386645 2.04714189513682 -0.261737617045268 0.793523737002067 NA NA
"SLC4A1" 8.37562955940327 -0.672260180599993 0.565526343771978 -1.18873362488494 0.234544504481906 0.410753639127512 NA
"SLC4A9" 3.67833109793342 0.203884771738295 0.696423403209278 0.292759793537591 0.769705762463164 0.866490455903169 NA
"SLC51B" 0.374127251149575 0 3.84991652722646 0 1 NA NA
"SLC5A1" 0.672137675944877 0.481916146635543 2.04109805905439 0.236106317625331 0.81335017175145 NA NA
"SLC5A10" 0.890202749730438 0.204864251887556 1.60807609625231 0.127397112838752 0.898626101243378 NA NA
"SLC5A4" 0.768161733418426 -0.859604445640182 2.06883433498143 -0.415501826852606 0.677774578083835 NA NA
"SLC5A8" 8.79317209397347 -0.123978927178538 0.547367077146691 -0.226500519221606 0.820812155442927 0.897758643994875 NA
"SLC5A9" 2.905128238359 0.517659117656686 0.920219323778966 0.562538847294437 0.57374894366261 0.727070089952282 NA
"SLC6A1" 2.68762760418337 0.939160001286928 0.801009519477725 1.17247046189823 0.241008224496473 0.4181080270816 NA
"SLC6A1-AS1" 0.119616662623708 0 7.56526218121053 0 1 NA NA
"SLC6A13" 4.84903242163628 0.408864410938911 0.677363692936686 0.603611346758628 0.54610206717596 0.706178577077045 NA
"SLC6A14" 0.519916522960761 -1.70714244302295 2.31509681700629 -0.737395702193785 0.460881748307725 NA NA
"SLC6A18" 0.0185481951700151 -0.604124694923212 7.56526218121053 -0.0798550903395849 0.936352508423996 NA NA
"SLC6A19" 0.720449142563571 1.64488102072519 1.85000914699907 0.889120479968103 0.373938333404774 NA NA
"SLC6A2" 9.88396415020551 0.306414793925594 0.444643680285358 0.68912436521969 0.490745008251021 0.660703940875715 NA
"SLC6A20" 6.38855908878224 -0.725728873578923 0.71079107205864 -1.02101574162576 0.307246980702679 0.491464807106486 NA
"SLC6A5" 0.384486451809289 -0.205280435649567 2.72060940634795 -0.0754538432347508 0.939853620558276 NA NA
"SLC6A7" 2.62963226876103 -0.485545219675812 1.00071914504794 -0.485196293164302 0.627537111256624 0.76900599751472 NA
"SLC7A11-AS1" 1.79007339478269 0.929245575841241 0.928997116693867 1.00026744878204 0.31718109561968 NA NA
"SLC7A13" 0 NA NA NA NA NA NA
"SLC7A4" 7.12110023210853 0.499449611277601 0.477084862485813 1.04687792581651 0.295155883958632 0.479069053378367 NA
"SLC7A9" 7.22553509864071 0.593905956998485 0.465420036204228 1.27606443814094 0.201932741320809 0.372077679150938 NA
"SLC8A1-AS1" 1.5286663957373 -0.124981409140349 1.21143499450384 -0.103168069031667 0.917829581872569 NA NA
"SLC9A2" 5.72711551579997 -0.205486694164357 0.624102120688828 -0.32925171594924 0.741965436321609 0.8487109061742 NA
"SLC9A3" 3.34847881143805 1.17922421275679 0.616660595797222 1.91227430582342 0.0558410196709297 0.148795159837321 NA
"SLC9A9-AS1" 0.0543072696051229 0 7.56526218121053 0 1 NA NA
"SLC9C2" 2.63146680429615 1.21099727712157 0.956413396726107 1.26618602506711 0.205446489596743 0.376461711015634 NA
"SLCO1B1" 9.30444553862479 2.0188660348147 0.54998051054364 3.67079559386405 0.000241796656498387 0.00211891152348417 NA
"SLCO1B3" 0 NA NA NA NA NA NA
"SLCO1B7" 0.0247269883593738 0 7.56526218121053 0 1 NA NA
"SLCO2B1" 0.790128191122718 -0.726669778972927 1.88178647088922 -0.386159529901151 0.69937852397723 NA NA
"SLED1" 0.262683022426294 0.11224743394887 3.6632838658614 0.0306412055573738 0.975555680282543 NA NA
"SLFN12L" 0.109101385267601 -0.604073995848706 7.56526218119872 -0.0798483887775837 0.936357838476724 NA NA
"SLFN14" 0.209186854748386 -0.604095486822142 6.2751559629234 -0.0962678044006277 0.923307880662242 NA NA
"SLFNL1" 0.492764979629957 1.34376911988923 2.16679417024137 0.620164636929746 0.535149400797056 NA NA
"SLIT2-IT1" 0.225149064209258 0.491631158295691 4.70855403901662 0.104412342774846 0.916842128103053 NA NA
"SLMO2-ATP5E" 0.451599853798607 -0.287515905632636 2.40532898296092 -0.119532882058698 0.904853190662741 NA NA
"SLN" 1.18945676469088 0.69579914163344 1.62052951952564 0.429365298965437 0.667657402966277 NA NA
"SLPI" 0.793399592488121 0.743530145463537 1.77422438618556 0.419073343401657 0.675162531480394 NA NA
"SLURP1" 0 NA NA NA NA NA NA
"SLX1A" 0 NA NA NA NA NA NA
"SLX1A-SULT1A3" 0 NA NA NA NA NA NA
"SLX1B" 0 NA NA NA NA NA NA
"SLX1B-SULT1A4" 0 NA NA NA NA NA NA
"SMAD1-AS2" 0.0322295063573028 0 7.56526218121053 0 1 NA NA
"SMAD5-AS1" 2.31289066330132 0.140720594527666 0.792463356928047 0.177573629490155 0.859057835988005 0.922008121033448 NA
"SMC1B" 5.75930969284011 -0.629854286597204 0.781137716572269 -0.806329374749799 0.420052957372743 0.597433548788563 NA
"SMCO2" 3.76410578688114 0.428783963868235 0.695192337727406 0.616784651669114 0.537376776904646 0.698238684200939 NA
"SMCO3" 0.0903842642648864 0 7.56526218120626 0 1 NA NA
"SMCP" 0.0689845570149293 -0.604124692655824 7.56526218121053 -0.0798550900398745 0.936352508662369 NA NA
"SMCR5" 1.05937840188556 -1.00883614501616 1.37012435415391 -0.736309913737101 0.461542114346081 NA NA
"SMCR9" 0.0818123191792137 0 7.56526218121053 0 1 NA NA
"SMEK3P" 0.147028296929662 1.21505452075834 7.56369661505473 0.160642947833194 0.872374626682754 NA NA
"SMG7-AS1" 3.25299673630325 0.121024690746631 0.799303124570843 0.15141275822187 0.879650125886043 0.93427331130613 NA
"SMIM18" 0.120801030058749 0 7.56526218121053 0 1 NA NA
"SMIM2" 0.0192958731864186 0 7.56526218121053 0 1 NA NA
"SMIM2-IT1" 0 NA NA NA NA NA NA
"SMIM21" 0 NA NA NA NA NA NA
"SMIM22" 1.02029452770855 1.44766686501573 1.50125489655472 0.964304508406952 0.334893281239371 NA NA
"SMIM23" 0 NA NA NA NA NA NA
"SMIM5" 1.21310420258278 -0.101643097764934 1.2455988364373 -0.0816017924805201 0.934963375857322 NA NA
"SMIM6" 0.0292046056633099 -0.604124694923213 7.56526218121053 -0.0798550903395849 0.936352508423996 NA NA
"SMIM9" 0.0454836047235139 0 7.56526218121053 0 1 NA NA
"SMLR1" 0 NA NA NA NA NA NA
"SMN1" 0 NA NA NA NA NA NA
"SMN2" 0 NA NA NA NA NA NA
"SMPX" 0.829565557914674 -0.220721832154225 1.8745696780396 -0.117745333630411 0.906269445551279 NA NA
"SMR3A" 0.0192958731864186 0 7.56526218121053 0 1 NA NA
"SMR3B" 0.021951671824122 0 7.56526218121053 0 1 NA NA
"SMYD1" 7.66214782998593 -0.0459980216679229 0.631460025309231 -0.072843916992841 0.941930323055815 0.970902889383574 NA
"SNAP25-AS1" 1.27403458387289 1.67358862900769 1.12390918344597 1.48907816899972 0.136466785783935 NA NA
"SNAR-A1" 0 NA NA NA NA NA NA
"SNAR-A10" 0 NA NA NA NA NA NA
"SNAR-A11" 0 NA NA NA NA NA NA
"SNAR-A12" 0 NA NA NA NA NA NA
"SNAR-A13" 0 NA NA NA NA NA NA
"SNAR-A14" 0 NA NA NA NA NA NA
"SNAR-A2" 0 NA NA NA NA NA NA
"SNAR-A3" 0 NA NA NA NA NA NA
"SNAR-A4" 0 NA NA NA NA NA NA
"SNAR-A5" 0 NA NA NA NA NA NA
"SNAR-A6" 0 NA NA NA NA NA NA
"SNAR-A7" 0 NA NA NA NA NA NA
"SNAR-A8" 0 NA NA NA NA NA NA
"SNAR-A9" 0 NA NA NA NA NA NA
"SNAR-B1" 0 NA NA NA NA NA NA
"SNAR-B2" 0 NA NA NA NA NA NA
"SNAR-C1" 0 NA NA NA NA NA NA
"SNAR-C2" 0 NA NA NA NA NA NA
"SNAR-C3" 0 NA NA NA NA NA NA
"SNAR-C4" 0 NA NA NA NA NA NA
"SNAR-C5" 0 NA NA NA NA NA NA
"SNAR-D" 0 NA NA NA NA NA NA
"SNAR-E" 0.0751508581946608 0 7.56526218121053 0 1 NA NA
"SNAR-F" 0.0203677732577244 -0.604124694923212 7.56526218121053 -0.0798550903395849 0.936352508423996 NA NA
"SNAR-G1" 0.752818640656828 -0.207599184244286 3.13182412813679 -0.0662869866730966 0.947149343568123 NA NA
"SNAR-G2" 0.171599852812421 -1.94380179359663 7.55949135351411 -0.257133939665535 0.797075378096064 NA NA
"SNAR-H" 0 NA NA NA NA NA NA
"SNAR-I" 0 NA NA NA NA NA NA
"SNCA-AS1" 0.481367195593665 -1.67074615504618 2.62202536059963 -0.637196794566509 0.523996665352568 NA NA
"SND1-IT1" 3.27253176245462 0.504336154280321 0.7056666249377 0.714694639731397 0.474797750664762 0.646204880868647 NA
"SNHG22" 1.55858597638079 0.420132150785783 1.14291434989953 0.367597231430959 0.713173579503195 NA NA
"SNORA11" 4.02364317197875 -0.0581563126725034 0.669504922061311 -0.0868646529041914 0.930779096178829 0.964683764287061 NA
"SNORA11B" 0.227288630541564 -0.964766690857431 4.6460547674261 -0.207652888128116 0.835500005575755 NA NA
"SNORA11C" 0.101317335190854 -0.964794323535004 7.56526218121053 -0.127529529106237 0.898521303137327 NA NA
"SNORA11D" 0 NA NA NA NA NA NA
"SNORA11E" 0 NA NA NA NA NA NA
"SNORA12" 1.97523503811481 -0.238882637020152 1.07899151221509 -0.221394361601366 0.824785382301984 0.900362929247554 NA
"SNORA14A" 2.20302515611475 0.455343205647953 0.86990901904768 0.523437733921225 0.600669671081232 0.748242470426514 NA
"SNORA15" 3.04721123126622 -0.358193193843851 0.828136086464293 -0.432529387015542 0.665356698467809 0.79657921372633 NA
"SNORA16B" 1.17322270864992 0.249409811013709 1.16278301984933 0.214493853759601 0.830161959427471 NA NA
"SNORA17" 0 NA NA NA NA NA NA
"SNORA19" 1.68316660606377 0.106691051714569 1.06769216231992 0.0999267911480647 0.920402446539186 NA NA
"SNORA20" 5.29300830798067 0.0532306910917671 0.598331010167325 0.0889652887569391 0.929109496257287 0.963726094478498 NA
"SNORA22" 5.66914379631201 0.285920736242705 0.560048259217062 0.510528747366195 0.609681079936935 0.755527250250835 NA
"SNORA23" 7.21833507027472 0.349471481236717 0.469263215961112 0.744723791147692 0.456438713622031 0.63041634572617 NA
"SNORA28" 6.55695431945698 0.274875787514316 0.558836822230414 0.491871287967818 0.622810336844172 0.765353477449127 NA
"SNORA29" 7.77368558498871 0.841631538710259 0.472917410821141 1.77965860307175 0.0751318491783058 0.184726350914487 NA
"SNORA2A" 1.89694321219961 -0.442645794955424 1.14888733259219 -0.385282161616927 0.700028376322039 0.821139139036988 NA
"SNORA2B" 6.46373664199391 0.702531995231935 0.594982590822283 1.18076059042503 0.237697843879363 0.414431080339238 NA
"SNORA30" 0.708841131076711 0.480614049372332 1.88012411796894 0.255628894272963 0.798237405106123 NA NA
"SNORA31" 2.49057977934914 -0.430966760086544 0.859017154326107 -0.501697501518039 0.615880322269024 0.759781139790779 NA
"SNORA34" 3.54039785495554 -0.19867332483485 0.716904220031325 -0.277126733646747 0.781682794933992 0.874217995135396 NA
"SNORA35" 0.115762786594685 -0.964794322806701 7.56526218121053 -0.127529529009968 0.898521303213516 NA NA
"SNORA36A" 0 NA NA NA NA NA NA
"SNORA36B" 0.366587226615638 -0.604121112690612 3.25837488601099 -0.185405649694961 0.852910877430176 NA NA
"SNORA36C" 0.0637921021282141 1.21497889968975 7.5637009056435 0.16063285881429 0.872382573360713 NA NA
"SNORA37" 2.26076505882575 0.107273568045234 0.86259429456356 0.124361555277282 0.901029011439044 0.947277486491769 NA
"SNORA38" 1.34684024432625 1.39365037400757 1.14588942682081 1.21621715096382 0.223902211935961 NA NA
"SNORA38B" 1.69489628174231 1.58332488972564 1.0128411849209 1.56325089589371 0.11799359312845 NA NA
"SNORA43" 0 NA NA NA NA NA NA
"SNORA46" 2.81219295124872 0.954351843720737 0.699089192696416 1.36513602797915 0.172210300245693 0.334153720056408 NA
"SNORA47" 6.03510077747115 -1.81700321816799 0.789273495049846 -2.30212116530435 0.0213283401397262 0.0732367444342478 NA
"SNORA49" 4.03624067430743 0.263272626880153 0.643842491680134 0.408908436896006 0.682606857252038 0.808777168128912 NA
"SNORA53" 4.49160386448895 0.52382479951095 0.66099749142863 0.792476229189304 0.42808304679798 0.60491885169891 NA
"SNORA54" 3.0273678093354 -0.434072659238182 0.842427129913022 -0.51526434017266 0.606368314095967 0.753063232222825 NA
"SNORA56" 0 NA NA NA NA NA NA
"SNORA58" 4.35997140157909 -0.861846194177447 0.862056740716024 -0.999755762551776 0.317428718921538 0.501008945441508 NA
"SNORA59A" 0 NA NA NA NA NA NA
"SNORA59B" 0 NA NA NA NA NA NA
"SNORA5A" 5.51946637935208 -0.336640175642769 0.630574290083786 -0.533862830972761 0.593436439526103 0.742400678165528 NA
"SNORA5B" 4.37696142200241 -0.906434850678533 0.735112271292626 -1.23305634537246 0.217554743012329 0.390717609125756 NA
"SNORA70B" 0.0861163786858332 0 7.56526218119873 0 1 NA NA
"SNORA70C" 0.0322295063573028 0 7.56526218121053 0 1 NA NA
"SNORA70D" 0.143284637353926 -0.604124689487091 7.56526218121053 -0.0798550896210214 0.936352508995501 NA NA
"SNORA70E" 0.0501517403162502 0 7.56526218121053 0 1 NA NA
"SNORA70F" 0.520056024375466 -1.32547607366548 2.22003789145182 -0.597051103843397 0.550473261805778 NA NA
"SNORA70G" 0 NA NA NA NA NA NA
"SNORA71D" 1.53687508404927 -0.302479052772332 1.08871673302837 -0.277830810895096 0.781142238267928 NA NA
"SNORA71E" 2.92591377085912 -0.0895955953045756 0.862730593036381 -0.103851186022329 0.917287445466804 0.957350685158466 NA
"SNORA74A" 4.93347597417735 -0.847540673520986 0.839391110795553 -1.00970889805791 0.312634778124742 0.496527904594114 NA
"SNORA74B" 0.395744040785845 0.122911463894282 2.26440591486613 0.0542797839766057 0.956712255854659 NA NA
"SNORA77" 1.79607238312815 0.62138888233005 0.873926478874419 0.711031073380878 0.477064980460308 NA NA
"SNORA78" 1.65423274412761 -0.837891071231083 1.5426739133867 -0.543142049632266 0.587032002675781 NA NA
"SNORA79" 1.07323010252727 -0.20577468041207 1.29711616777933 -0.158640132259208 0.873952408190566 NA NA
"SNORA7A" 0 NA NA NA NA NA NA
"SNORA7B" 1.4051695976839 0.374823833690901 1.06608117914077 0.35159033010319 0.725145518214431 NA NA
"SNORA80A" 0.833093209664639 -1.6913056180781 1.82738835213561 -0.92553157411862 0.354689467695834 NA NA
"SNORA80B" 1.72164266342518 -1.01042899036071 1.19259558905739 -0.847251993577582 0.396854678545796 NA NA
"SNORA80E" 2.87966535989822 0.616205520896612 0.749213074876741 0.822470324610912 0.410809269313458 0.589607522610665 NA
"SNORA84" 1.62455463756224 0.0651738006693996 0.979766481163368 0.0665197288562196 0.946964051139403 NA NA
"SNORD103A" 0 NA NA NA NA NA NA
"SNORD103B" 0 NA NA NA NA NA NA
"SNORD105" 0.360413681226509 -0.964800170731195 3.27863400252012 -0.294268945539393 0.768552400500818 NA NA
"SNORD105B" 0.083691288605419 0 7.56526218120626 0 1 NA NA
"SNORD107" 0 NA NA NA NA NA NA
"SNORD108" 0 NA NA NA NA NA NA
"SNORD109A" 0 NA NA NA NA NA NA
"SNORD109B" 0 NA NA NA NA NA NA
"SNORD111" 0.761370930194207 1.52484543406216 1.37982531422435 1.10510034737211 0.269116110105791 NA NA
"SNORD111B" 0.593219531804744 0.625345498449716 2.12504607188636 0.294273854446182 0.768548649727316 NA NA
"SNORD113-1" 0 NA NA NA NA NA NA
"SNORD113-2" 0 NA NA NA NA NA NA
"SNORD113-4" 0 NA NA NA NA NA NA
"SNORD113-5" 0 NA NA NA NA NA NA
"SNORD113-6" 0 NA NA NA NA NA NA
"SNORD113-7" 0 NA NA NA NA NA NA
"SNORD113-9" 0 NA NA NA NA NA NA
"SNORD114-1" 0 NA NA NA NA NA NA
"SNORD114-10" 0 NA NA NA NA NA NA
"SNORD114-11" 0 NA NA NA NA NA NA
"SNORD114-12" 0 NA NA NA NA NA NA
"SNORD114-13" 0 NA NA NA NA NA NA
"SNORD114-14" 0 NA NA NA NA NA NA
"SNORD114-15" 0 NA NA NA NA NA NA
"SNORD114-16" 0 NA NA NA NA NA NA
"SNORD114-17" 0 NA NA NA NA NA NA
"SNORD114-18" 0 NA NA NA NA NA NA
"SNORD114-19" 0 NA NA NA NA NA NA
"SNORD114-2" 0 NA NA NA NA NA NA
"SNORD114-20" 0 NA NA NA NA NA NA
"SNORD114-21" 0 NA NA NA NA NA NA
"SNORD114-22" 0 NA NA NA NA NA NA
"SNORD114-23" 0 NA NA NA NA NA NA
"SNORD114-24" 0 NA NA NA NA NA NA
"SNORD114-25" 0 NA NA NA NA NA NA
"SNORD114-26" 0 NA NA NA NA NA NA
"SNORD114-27" 0 NA NA NA NA NA NA
"SNORD114-28" 0 NA NA NA NA NA NA
"SNORD114-29" 0 NA NA NA NA NA NA
"SNORD114-3" 0.0240745068936018 0 7.56526218121053 0 1 NA NA
"SNORD114-30" 0 NA NA NA NA NA NA
"SNORD114-31" 0 NA NA NA NA NA NA
"SNORD114-4" 0 NA NA NA NA NA NA
"SNORD114-5" 0 NA NA NA NA NA NA
"SNORD114-6" 0 NA NA NA NA NA NA
"SNORD114-7" 0 NA NA NA NA NA NA
"SNORD114-8" 0 NA NA NA NA NA NA
"SNORD114-9" 0 NA NA NA NA NA NA
"SNORD115-1" 0 NA NA NA NA NA NA
"SNORD115-10" 0 NA NA NA NA NA NA
"SNORD115-11" 0 NA NA NA NA NA NA
"SNORD115-12" 0 NA NA NA NA NA NA
"SNORD115-13" 0.274062659772397 1.85499294954062 5.06052663426065 0.366561246211411 0.713946319920949 NA NA
"SNORD115-14" 0.0211066995266347 0 7.56526218121053 0 1 NA NA
"SNORD115-15" 0 NA NA NA NA NA NA
"SNORD115-16" 0 NA NA NA NA NA NA
"SNORD115-17" 0 NA NA NA NA NA NA
"SNORD115-18" 0 NA NA NA NA NA NA
"SNORD115-19" 0 NA NA NA NA NA NA
"SNORD115-2" 0 NA NA NA NA NA NA
"SNORD115-20" 0.243102407380812 1.19368969119648 7.03361365276395 0.169712149419439 0.86523651882901 NA NA
"SNORD115-21" 0 NA NA NA NA NA NA
"SNORD115-22" 0.018689041248177 0 7.56526218121053 0 1 NA NA
"SNORD115-23" 0 NA NA NA NA NA NA
"SNORD115-24" 0 NA NA NA NA NA NA
"SNORD115-25" 0 NA NA NA NA NA NA
"SNORD115-26" 0 NA NA NA NA NA NA
"SNORD115-27" 0 NA NA NA NA NA NA
"SNORD115-28" 0 NA NA NA NA NA NA
"SNORD115-29" 0 NA NA NA NA NA NA
"SNORD115-3" 0 NA NA NA NA NA NA
"SNORD115-30" 0 NA NA NA NA NA NA
"SNORD115-31" 0 NA NA NA NA NA NA
"SNORD115-32" 0.0211066995266347 0 7.56526218121053 0 1 NA NA
"SNORD115-33" 0 NA NA NA NA NA NA
"SNORD115-34" 0 NA NA NA NA NA NA
"SNORD115-35" 0.0184888725645659 0 7.56526218121053 0 1 NA NA
"SNORD115-36" 0 NA NA NA NA NA NA
"SNORD115-37" 0.018689041248177 0 7.56526218121053 0 1 NA NA
"SNORD115-38" 0.018796604754551 1.2149864814156 7.56370055206572 0.160633868706472 0.872381777912327 NA NA
"SNORD115-39" 0 NA NA NA NA NA NA
"SNORD115-4" 0.070794575566686 0 7.56526218119873 0 1 NA NA
"SNORD115-40" 0 NA NA NA NA NA NA
"SNORD115-41" 0 NA NA NA NA NA NA
"SNORD115-42" 0 NA NA NA NA NA NA
"SNORD115-43" 0 NA NA NA NA NA NA
"SNORD115-44" 0.0184888725645659 0 7.56526218121053 0 1 NA NA
"SNORD115-45" 0.139427386109886 0.832971658726486 7.56470234241131 0.110112945760794 0.912319801359256 NA NA
"SNORD115-46" 1.12790289440782 -1.32546585767239 2.67846019926524 -0.49486113627374 0.620698145609995 NA NA
"SNORD115-47" 0 NA NA NA NA NA NA
"SNORD115-48" 0 NA NA NA NA NA NA
"SNORD115-5" 0 NA NA NA NA NA NA
"SNORD115-6" 0.100464392154467 0 7.56526218120626 0 1 NA NA
"SNORD115-7" 0 NA NA NA NA NA NA
"SNORD115-8" 0 NA NA NA NA NA NA
"SNORD115-9" 0 NA NA NA NA NA NA
"SNORD116-10" 0.221259311140548 -0.96477823885142 5.364609979041 -0.17984126387952 0.857277187827607 NA NA
"SNORD116-11" 0.510114635023512 0.406854749517906 1.91106880112362 0.212893826364961 0.831409777853833 NA NA
"SNORD116-12" 4.41149052743146 1.8844244129446 0.549974527045263 3.42638489653087 0.000611672946650013 0.00456931961437053 NA
"SNORD116-15" 9.19540727000101 0.68533990877151 0.524148629864781 1.30752971528002 0.191032869678876 0.358826116847513 NA
"SNORD116-16" 8.08805696081657 0.759740783190351 0.467671625667364 1.62451759203096 0.104265388945223 0.233733638694854 NA
"SNORD116-17" 0 NA NA NA NA NA NA
"SNORD116-19" 0 NA NA NA NA NA NA
"SNORD116-25" 4.25808863426776 -0.675155213142723 0.799735285747337 -0.844223363874465 0.398544601099981 0.579049626776817 NA
"SNORD116-3" 0 NA NA NA NA NA NA
"SNORD116-30" 2.49190222672477 -0.216554164466058 0.919424186226567 -0.235532377449002 0.81379555200539 0.892836444106314 NA
"SNORD116-5" 0 NA NA NA NA NA NA
"SNORD116-6" 0 NA NA NA NA NA NA
"SNORD116-7" 0 NA NA NA NA NA NA
"SNORD116-9" 0 NA NA NA NA NA NA
"SNORD117" 6.86855558554864 0.464795404143092 0.511660015728419 0.908406734658347 0.363663368886496 0.545811754447211 NA
"SNORD119" 3.79674010448175 -0.29655573556747 0.685569613519695 -0.432568377768322 0.665328366694992 0.79657921372633 NA
"SNORD11B" 1.79865367177797 -0.458066019446662 1.09566235578696 -0.418072243722981 0.675894297907664 NA NA
"SNORD121A" 1.77667566885073 -0.519465117681876 1.09693596501057 -0.473560111302277 0.635813625887892 NA NA
"SNORD121B" 0.463604296817651 1.7067687684777 2.0981112808392 0.813478667249255 0.415943672347031 NA NA
"SNORD123" 0.895158504090339 -0.880064063543393 1.86178703385358 -0.472698567312402 0.636428248877077 NA NA
"SNORD124" 8.69386032632984 -0.61915351198783 0.562856889359016 -1.10001942535149 0.27132365827297 0.452326627320299 NA
"SNORD125" 0 NA NA NA NA NA NA
"SNORD126" 0.934050596343807 1.07075225653519 1.29675359310188 0.825717593713322 0.40896430959112 NA NA
"SNORD127" 3.68342416007314 0.36008034214372 0.602681535936644 0.597463702922488 0.55019783365234 0.709760856270632 NA
"SNORD12C" 3.7556132334898 -0.73792274605778 0.964085267268664 -0.76541232514462 0.444026055994559 0.618750616762478 NA
"SNORD18A" 1.51563540714838 0.517542356223787 0.992038855392111 0.52169565074064 0.601882253370309 NA NA
"SNORD1A" 7.13099799900862 0.693906602747393 0.559128913439099 1.24104940035975 0.214587500151559 0.38728116410697 NA
"SNORD1B" 2.95283834478508 -0.305818232576328 0.907643556636891 -0.336936488272425 0.736164778261789 0.845120714802089 NA
"SNORD20" 9.35671284957437 0.287182864108448 0.502098916049066 0.571964716371512 0.567345878653173 0.721825048003158 NA
"SNORD21" 6.62644801247816 -1.54150570749178 0.765020382319937 -2.01498645410876 0.0439060684168658 0.125143711480258 NA
"SNORD32B" 0 NA NA NA NA NA NA
"SNORD33" 2.05122953590719 -0.398001065009053 0.921362111557218 -0.431970297038133 0.665763001430715 0.796854770414063 NA
"SNORD34" 2.23681769461022 0.240465371613507 0.853017955580065 0.281899542724147 0.778020540176 0.871606493841695 NA
"SNORD36B" 2.77738342291212 -0.827567777973688 0.941425147099908 -0.879058500320539 0.379369557509367 0.560642834846019 NA
"SNORD38A" 4.73802605545043 0.375456725409989 0.594018122314411 0.632062745741049 0.52734587741008 0.689761546629043 NA
"SNORD41" 0.470798216619758 -0.60413752560329 2.70240598573965 -0.223555427567607 0.823103249478725 NA NA
"SNORD42A" 7.45498047541227 0.060979768320498 0.50172232806209 0.121540870138336 0.903262644942024 0.948633336655679 NA
"SNORD42B" 5.0800218744326 -0.328646786831546 0.693296541355348 -0.474034943530894 0.635474989093411 0.775372894790261 NA
"SNORD49B" 1.47253823647921 -1.15958216923558 1.33258814941132 -0.870172956098874 0.384205892737092 NA NA
"SNORD4B" 5.88185085669901 -0.296545722320967 0.557445753673213 -0.531972340567526 0.59474515255444 0.74352388812609 NA
"SNORD50A" 3.38375206350833 0.522924443335954 0.837097185381817 0.624687852817756 0.532175947122839 0.693498166904435 NA
"SNORD51" 4.86994574440888 -0.241037531137696 0.597844287024376 -0.403177777841454 0.686817446258549 0.811640338764103 NA
"SNORD53" 0.8507240078017 0.310046132478585 1.37741467927928 0.225092804035466 0.821907078898783 NA NA
"SNORD56B" 0.103866905030744 1.855423037502 7.49537695378655 0.247542324948002 0.804488539892647 NA NA
"SNORD57" 6.34682682726259 0.0896059605934007 0.504964706084311 0.177449947518589 0.859154977320568 0.922029917541988 NA
"SNORD58B" 0 NA NA NA NA NA NA
"SNORD59A" 3.66651004456062 -1.37375377044783 0.826080291498045 -1.66297850776298 0.096316737725049 0.220677390515777 NA
"SNORD59B" 3.59635211294933 0.290580899617577 0.638605888265288 0.455023833881195 0.649092092253553 0.784738809555071 NA
"SNORD61" 0.0651943764669275 -0.604124692655824 7.56526218121053 -0.0798550900398745 0.936352508662369 NA NA
"SNORD62A" 0 NA NA NA NA NA NA
"SNORD62B" 0 NA NA NA NA NA NA
"SNORD64" 0 NA NA NA NA NA NA
"SNORD65" 5.01949603131352 -0.294188092301703 0.573472739622248 -0.512994030885386 0.607955496151531 0.754306661526096 NA
"SNORD66" 0.466328767888956 0.209911158958249 2.18912005322719 0.0958883724301912 0.923609229481457 NA NA
"SNORD67" 6.61389870371522 0.191008394922001 0.454115384600734 0.4206164367013 0.674035189380978 0.802034507301301 NA
"SNORD7" 3.34288599118015 -0.656104791691663 0.827674106635679 -0.792709094595929 0.42794733035713 0.604866254624456 NA
"SNORD70" 0.599141763568197 0.177083729801268 1.78359990719793 0.0992844466332528 0.920912427186149 NA NA
"SNORD71" 1.67050425239596 0.119417047196973 1.03910004236614 0.114923532218368 0.908505732659229 NA NA
"SNORD72" 2.23786295374339 0.869271528159158 0.816262682716672 1.06494091493447 0.286902668289052 0.469845310892188 NA
"SNORD73A" 0 NA NA NA NA NA NA
"SNORD75" 4.65140697974841 -0.165039138347058 0.640476594798497 -0.257681763373386 0.796652521642212 0.883741062228242 NA
"SNORD8" 2.62073843587583 -0.90250917534214 0.943886480717481 -0.956162837141296 0.338989972150636 0.521540769940309 NA
"SNORD82" 0.532833916780139 1.1292052080172 2.10808593499668 0.53565425833505 0.592197522152406 NA NA
"SNORD85" 1.34807400232406 0.495711171395958 1.11429546944873 0.444865105339789 0.656417241252085 NA NA
"SNORD86" 0 NA NA NA NA NA NA
"SNORD88A" 4.91755356779372 -0.102353332349761 0.60146728591428 -0.170172733824045 0.86487429419693 0.925368960432073 NA
"SNORD88C" 4.16513454518839 0.0928395823000959 0.677646740260835 0.137002920230031 0.891028486869173 0.941110809454535 NA
"SNORD9" 2.98161233577016 1.34655192846986 0.717731061334553 1.8761232458939 0.0606383583694561 0.157471916510815 NA
"SNORD90" 0.206585591757607 -0.206297305999252 6.30584289727914 -0.0327152625524917 0.973901652649531 NA NA
"SNORD91A" 2.52414120294388 1.39218944253571 0.701313321098526 1.98511763665776 0.0471313850122885 0.131541623733175 NA
"SNORD91B" 5.57465130131895 -0.612303688856253 0.634901332483222 -0.964407629231797 0.334841598767375 0.518109753851597 NA
"SNORD92" 0.530786715325615 1.09364364647156 1.8551131251798 0.589529356257214 0.555506225297441 NA NA
"SNORD96B" 0.0597749607640984 0 7.56526218121053 0 1 NA NA
"SNORD98" 2.93521324943279 -0.712920223696177 0.935872157806111 -0.761770951031835 0.446196720698993 0.620921210006521 NA
"SNRPD2P2" 0.0242417270208448 0 7.56526218121053 0 1 NA NA
"SNTN" 6.46449657923191 0.203390965851706 0.579340355827112 0.351073360945706 0.725533312427711 0.838447590631066 NA
"SNX15" 0 NA NA NA NA NA NA
"SNX20" 0.237357905826782 -0.604132122541261 5.32200388777428 -0.113515911540214 0.909621549032298 NA NA
"SNX29P1" 0.341532895884513 -0.185141425566297 3.32232326232359 -0.055726493464941 0.955559693559051 NA NA
"SNX29P2" 0.911495786646083 -0.506384631036279 1.5968934246978 -0.317106090615978 0.751163103562591 NA NA
"SOAT2" 1.35402516226449 -0.0298704744289024 1.357690671359 -0.0220009425261817 0.982447203693565 NA NA
"SOHLH1" 1.5482753230084 -1.24199652329431 1.66386553760082 -0.746452459785412 0.455394139457506 NA NA
"SOHLH2" 7.16979318518468 1.07291281840282 0.499013723641804 2.15006675682724 0.0315499346905249 0.0983340713330586 NA
"SORCS3-AS1" 0 NA NA NA NA NA NA
"SOWAHA" 2.93433003401328 0.329803237647726 0.830387409447119 0.397167916921227 0.691243639213277 0.814560582589886 NA
"SOWAHB" 9.30797712699647 0.419444713934536 0.46366068807095 0.904637215804572 0.365657612553894 0.54757862932599 NA
"SOX14" 5.31961273853584 -0.74303155207735 0.830890335852037 -0.894259470854728 0.371183079360566 0.552416135519108 NA
"SOX18" 2.19288949421558 1.29047181307209 1.14899308318288 1.12313279510551 0.261381099650844 0.441515203890756 NA
"SP7" 1.84942477725934 2.44761802412089 1.11603460481712 2.19313811019504 0.0282974299665851 NA NA
"SP9" 1.40298590808575 -0.107040814017424 1.41466818076948 -0.0756649619129773 0.939685652393636 NA NA
"SPACA1" 1.09446203129805 -0.78462856774388 1.86202048108807 -0.421385573205609 0.673473552137866 NA NA
"SPACA3" 0.166144381897387 -0.964745216030664 7.56526218120626 -0.127523037922902 0.89852644040839 NA NA
"SPACA4" 0.0615038740463068 0.832944834392216 7.56470441062408 0.110109369669806 0.91232263742195 NA NA
"SPACA5" 0.596331091714978 -0.964811773674787 2.05416845828168 -0.469684835138525 0.638580203979401 NA NA
"SPACA5B" 0 NA NA NA NA NA NA
"SPACA6P-AS" 4.12943185778183 0.788004616557639 0.775742136255145 1.01580741812181 0.309721102827498 0.493763816118967 NA
"SPACA7" 0 NA NA NA NA NA NA
"SPAG11A" 0 NA NA NA NA NA NA
"SPAG11B" 0.0737671195754799 0 7.56526218121053 0 1 NA NA
"SPAG5-AS1" 2.28289711654972 0.0361718047422287 0.857301939530477 0.0421926080816277 0.966345155210983 0.982857807587008 NA
"SPAG6" 8.4582795759602 -0.161406885892908 0.483447938645454 -0.333866116680826 0.738480589089521 0.846376535892785 NA
"SPAG8" 7.83884941745214 -0.799863749722416 0.615951130832042 -1.29858313376573 0.194087029258002 0.362905443423519 NA
"SPAM1" 3.92666361135661 0.192996372756946 0.836306197912222 0.230772381262686 0.817491638684554 0.895696820878886 NA
"SPANXA1" 0 NA NA NA NA NA NA
"SPANXA2" 0 NA NA NA NA NA NA
"SPANXA2-OT1" 1.59665009139601 0.0469628279932431 1.210663777142 0.0387909747362787 0.969057040537335 NA NA
"SPANXB1" 0 NA NA NA NA NA NA
"SPANXC" 0 NA NA NA NA NA NA
"SPANXD" 0.022732689749712 0 7.56526218121053 0 1 NA NA
"SPANXN1" 0.0197507330510781 0 7.56526218121053 0 1 NA NA
"SPANXN2" 0.0445587233596157 0 7.56526218121053 0 1 NA NA
"SPANXN3" 0.491555189859937 -0.964799201197962 2.7751265719861 -0.347659530537187 0.7280958928087 NA NA
"SPANXN4" 0.0905837579015018 1.19361170514664 7.56470454115823 0.157786956338137 0.874624677231732 NA NA
"SPANXN5" 0.11124747387478 0.472275203922045 7.56470441055111 0.0624314154646049 0.950219277824763 NA NA
"SPATA13-AS1" 0 NA NA NA NA NA NA
"SPATA16" 6.11590832317651 1.4023179688142 0.622523591371433 2.25263425876739 0.0242822191787979 0.0808632753514036 NA
"SPATA19" 0.062732721351889 0 7.56526218121053 0 1 NA NA
"SPATA21" 1.37361092409026 0.164830110058416 1.27669597779271 0.129106782605669 0.897273155185824 NA NA
"SPATA22" 1.28138479829257 -0.369085494056063 1.32148817436527 -0.279295343852274 0.780018179244585 NA NA
"SPATA3" 0.0305512586515401 0 7.56526218121053 0 1 NA NA
"SPATA31A1" 2.07640349770612 -0.801100043828487 0.949062182153531 -0.844096476387563 0.398615496561968 0.579106135660355 NA
"SPATA31A3" 0.833253030174431 -2.11553186739555 1.87549820325554 -1.12798394779763 0.259326698426516 NA NA
"SPATA31A5" 0 NA NA NA NA NA NA
"SPATA31A6" 2.30551910640215 -2.05510659618918 1.27258010809415 -1.61491334267905 0.106329462390118 0.237167256429382 NA
"SPATA31A7" 0 NA NA NA NA NA NA
"SPATA31C1" 4.00422061484715 -0.260593848259182 0.711068375196864 -0.366482123729711 0.714005349380131 0.831049542195713 NA
"SPATA31D1" 0.119615297549074 0 7.5652621809616 0 1 NA NA
"SPATA31D3" 0 NA NA NA NA NA NA
"SPATA31D4" 0 NA NA NA NA NA NA
"SPATA31D5P" 0.0250758701581251 0 7.56526218121053 0 1 NA NA
"SPATA31E1" 5.88495542242547 -1.07906803889113 0.753131240075441 -1.43277556615901 0.151921986157222 0.306288752999018 NA
"SPATA32" 6.09318465258324 0.511158467754191 0.701692289154425 0.728465276952327 0.466328816792862 0.638955574216978 NA
"SPATA4" 0.716925132524301 -0.559235370463693 2.09754519978766 -0.266614216714045 0.789766208395137 NA NA
"SPATA42" 0.127838492018341 0.832944836368484 7.5647044104763 0.110109369933205 0.912322637213058 NA NA
"SPATA45" 8.77196762857189 0.476127903209887 0.484174256298609 0.98338128683207 0.325419816776781 0.509543740104925 NA
"SPATA8" 0.120064071135361 0.832942572617766 7.5647045175729 0.110109069122638 0.912322875774608 NA NA
"SPATA8-AS1" 0.0635015558324983 0 7.56526218089098 0 1 NA NA
"SPATA9" 0.484151198961248 1.69744675171378 2.31491232323929 0.73326610890322 0.463396141442004 NA NA
"SPATC1" 0.018988796093888 -0.604124694923212 7.56526218121053 -0.0798550903395849 0.936352508423996 NA NA
"SPATS1" 2.09707595551566 -1.43573199755682 1.14919890179713 -1.24933290078123 0.211543339071647 0.383446073818436 NA
"SPDEF" 4.26934252977127 0.316724716539155 0.6516396898971 0.486042703428897 0.626936889210055 0.768496642402913 NA
"SPDYA" 1.70973926361488 -0.149197210984671 1.00031593567146 -0.149150089151107 0.881435202449331 NA NA
"SPDYC" 3.72960532938395 -0.519848191886674 0.869995712560451 -0.597529602021519 0.550153849372574 0.709760856270632 NA
"SPDYE1" 1.44008612148833 -2.57306289270261 1.68939829093196 -1.52306469499456 0.127742520526319 NA NA
"SPDYE2" 0 NA NA NA NA NA NA
"SPDYE2B" 0 NA NA NA NA NA NA
"SPDYE3" 0.174798939266508 0.833013683845187 6.50560492314372 0.128045538222239 0.898112935336246 NA NA
"SPDYE4" 0.222261025463787 0.111916256917312 4.6705181979407 0.0239622783113569 0.98088269760768 NA NA
"SPDYE5" 1.0980437170872 -2.40814086149727 1.81910274037725 -1.32380695605894 0.185567165351382 NA NA
"SPDYE6" 0.556304196873965 0.595498649074452 2.10413338188429 0.28301373582181 0.777166307623953 NA NA
"SPDYE7P" 0.458875457006529 -0.532384916200167 2.38018852470262 -0.223673423627938 0.82301142690413 NA NA
"SPDYE8P" 0 NA NA NA NA NA NA
"SPECC1L-ADORA2A" 3.18359376652475 0.376696216622984 0.776986746131159 0.484816785484004 0.627806314812234 0.769127552152338 NA
"SPEM1" 3.52880872554709 1.93464798254115 0.711066211456105 2.72077051527933 0.00651299581291259 0.029883157259246 NA
"SPERT" 4.27913051237612 1.27399490763401 0.6331088267519 2.01228422950618 0.0441899838921161 0.125772561892377 NA
"SPESP1" 0.125691433565682 -1.32541484796122 7.56526218120627 -0.175197477128266 0.860924466634807 NA NA
"SPG20OS" 8.66047234656549 0.509782052621621 0.494119732936237 1.03169741793616 0.302213887399356 0.486232074076364 NA
"SPHAR" 0 NA NA NA NA NA NA
"SPHKAP" 1.42706295397508 0.832262959745922 1.03913476328701 0.800919177329123 0.423178437183577 NA NA
"SPI1" 4.69826662224176 -0.646384815197207 0.813383569471862 -0.794686344127791 0.426795977894447 0.603854575135099 NA
"SPIC" 0.0665466561004071 -0.604124692655824 7.56526218121053 -0.0798550900398745 0.936352508662369 NA NA
"SPINK13" 0.309407070700216 1.83863402724511 3.49170943382338 0.526571314736181 0.59849131640387 NA NA
"SPINK14" 0.0800815179341605 -0.604124692655824 7.56526218121053 -0.0798550900398745 0.936352508662369 NA NA
"SPINK2" 7.99936864135805 -0.383524530137419 0.497435415183044 -0.771003668880896 0.440704756931115 0.615982683622454 NA
"SPINK4" 0.0592835249134186 0 7.56526218121053 0 1 NA NA
"SPINK6" 0 NA NA NA NA NA NA
"SPINK7" 0.0298753737717914 0 7.56526218121053 0 1 NA NA
"SPINK8" 0.708154342055863 -2.02049995526244 2.23803479706198 -0.902800956408227 0.366631543469821 NA NA
"SPINK9" 0.134131576965983 0 7.56526218121053 0 1 NA NA
"SPINT3" 0.0366991964031178 2.18217769392469 7.49700870728871 0.291073117175807 0.770995399578906 NA NA
"SPINT4" 0 NA NA NA NA NA NA
"SPNS3" 1.83866746826583 -0.182977249115942 1.44728805020748 -0.126427665238935 0.899393404156785 NA NA
"SPO11" 0.018689041248177 0 7.56526218121053 0 1 NA NA
"SPP2" 0 NA NA NA NA NA NA
"SPPL2C" 0.103419066787989 1.21509773210881 7.56369459977236 0.160648703630284 0.87237009309945 NA NA
"SPRNP1" 0 NA NA NA NA NA NA
"SPRR1A" 0 NA NA NA NA NA NA
"SPRR1B" 0.359366201709249 0 2.98976974476464 0 1 NA NA
"SPRR2A" 0.563695850489245 -0.530056324488814 2.24852643476379 -0.235734975712881 0.813638327924664 NA NA
"SPRR2B" 0 NA NA NA NA NA NA
"SPRR2C" 0.456855890643484 0.485896370640693 2.64848679167732 0.183461881768709 0.85443562506 NA NA
"SPRR2D" 0.0876306658533064 0 7.56526218096768 0 1 NA NA
"SPRR2E" 0.0476221977647659 0 7.56526218121053 0 1 NA NA
"SPRR2F" 1.63123505036997 -0.368435249329561 1.08748547409028 -0.338795559212201 0.734763746885167 NA NA
"SPRR2G" 0.0242417270208448 0 7.56526218121053 0 1 NA NA
"SPRR3" 0.0486090281676875 -0.604074002179169 7.56526218119875 -0.0798483896143637 0.936357837811196 NA NA
"SPRR4" 0 NA NA NA NA NA NA
"SPRY3" 1.59134203403042 -2.37642176668824 1.69138056270213 -1.40501896444387 0.160015639035614 NA NA
"SPTA1" 1.73335760683799 -0.545759059939219 1.69322432796469 -0.322319406191877 0.747210732964911 NA NA
"SPZ1" 0.0322295063573028 0 7.56526218121053 0 1 NA NA
"SQRDL" 5.74710329464644 -0.126666402148722 0.614830129974354 -0.206018534182776 0.836776433663871 0.907842964565987 NA
"SRD5A1P1" 0 NA NA NA NA NA NA
"SRD5A2" 4.65821800967476 -0.469509262393565 0.666036807855336 -0.704929903056564 0.480853859839805 0.651131219848342 NA
"SRD5A3-AS1" 1.86307918617535 -1.6309196596977 1.24039798324223 -1.31483578797403 0.188565096934109 0.355615534151061 NA
"SRGAP2-AS1" 0.114702885371409 1.19361446852481 7.5647044104232 0.157787324363944 0.874624387222336 NA NA
"SRGAP2B" 0 NA NA NA NA NA NA
"SRGAP2C" 0 NA NA NA NA NA NA
"SRGAP3-AS3" 0 NA NA NA NA NA NA
"SRGN" 2.35173429641102 -1.49283300318945 1.3557085970013 -1.10114592950982 0.270833150073786 0.45182969334703 NA
"SRL" 2.41476630280385 0.232775305863798 0.895844603316187 0.259838933004813 0.794988017920178 0.88274548519872 NA
"SRMS" 11.4961391307182 0.83667439592759 0.524547042690477 1.5950416794577 0.110702915704287 0.244096908830986 NA
"SRPK3" 1.20209641420266 0.355264862587752 1.23077129627889 0.288652216428721 0.77284753252969 NA NA
"SRPX2" 4.86271180231238 1.73177803624866 2.2740804994705 0.761528906585273 0.446341220006049 0.621052137075603 NA
"SSBP3-AS1" 1.21191781955994 0.154916196678574 1.39552020201484 0.111009641032002 0.911608701549853 NA NA
"SSMEM1" 0.062069434552492 -0.604124692655824 7.56526218121053 -0.0798550900398745 0.936352508662369 NA NA
"SSR4P1" 5.2549913465947 -0.157636537364274 0.640932441400968 -0.245948757125958 0.805721900053304 0.888674620174905 NA
"SSSCA1-AS1" 9.23733192677665 0.366368249291234 0.467846714057367 0.783094629678879 0.433571544561054 0.609328665324131 NA
"SST" 3.15027248504802 0.387619033862305 0.866673102889548 0.447249409921637 0.654694989795983 0.789181476882604 NA
"SSTR4" 0.111769419473219 2.77846168127392 7.47319693245004 0.371790240025565 0.710049030968856 NA NA
"SSTR5" 6.05323224407536 1.93413388076512 0.605743988420223 3.19298898171375 0.00140808319228341 0.00886901268623756 NA
"SSTR5-AS1" 0.616901846035894 -1.99448878347429 2.2907167599989 -0.870683280579502 0.383927109974437 NA NA
"SSX1" 3.75953686945064 -3.3933661770283 1.54848437506756 -2.19141131267808 0.0284220411978389 0.0912733376248612 NA
"SSX2" 0 NA NA NA NA NA NA
"SSX2B" 0 NA NA NA NA NA NA
"SSX3" 0.588875987596544 -0.964802123573173 2.26515864869538 -0.425931368705168 0.670157856554826 NA NA
"SSX4" 0 NA NA NA NA NA NA
"SSX4B" 0 NA NA NA NA NA NA
"SSX5" 0.540432360230974 -2.33286778203144 2.57226053984002 -0.9069329276328 0.364442267209981 NA NA
"SSX6" 0.346687349623953 -1.94990647665677 2.94145865365637 -0.662904601508826 0.507391654484586 NA NA
"SSX7" 0 NA NA NA NA NA NA
"SSX8" 0.0660553665105842 -0.604124692675607 7.56526218121053 -0.0798550900424894 0.936352508660289 NA NA
"SSX9" 0.049584879034023 0 7.56526218121053 0 1 NA NA
"ST13P4" 5.12191103264942 -0.304139175568791 0.753168529811086 -0.403812909768119 0.686350302463358 0.811406224170441 NA
"ST18" 2.15615037391402 -3.06941087505691 1.70697902503941 -1.79815383202266 0.0721526334645669 0.179498770301733 NA
"ST20-MTHFS" 5.43912351186921 0.240713275124839 0.63211783034351 0.380804437985919 0.703348365917293 0.823378964267003 NA
"ST6GALNAC1" 0.141257743429798 1.11727031160135 7.49618033814281 0.149045281890612 0.881517902204042 NA NA
"ST6GALNAC2" 1.44935460269971 0.152204495988753 1.1049353293193 0.137749687198905 0.890438248966427 NA NA
"ST7-AS2" 0.313427089328427 1.19401485165535 4.39553038772576 0.271642952347584 0.785896569631691 NA NA
"ST7-OT3" 3.42076840954645 -1.73052049121233 1.05028060074214 -1.64767443099446 0.0994194976596599 0.225875107300591 NA
"ST7-OT4" 3.10325357272165 -0.441050955940342 0.790331635730991 -0.55805808093764 0.576804723978512 0.72962234651467 NA
"ST8SIA6-AS1" 0.674687930983247 0.121796921904918 2.11125140817963 0.0576894449581131 0.953996001397862 NA NA
"STAB2" 4.33105677092585 -0.0536896152160627 0.757870973405882 -0.0708426857605865 0.943522958822509 0.971463688469044 NA
"STAP1" 0.122990591170238 0 7.56526218084774 0 1 NA NA
"STARD13-AS" 0 NA NA NA NA NA NA
"STARD6" 1.91333912587644 -0.217008719204108 1.16676415070303 -0.185991932536965 0.852451087849423 0.918484958959402 NA
"STATH" 0 NA NA NA NA NA NA
"STAU2-AS1" 0.465411422508218 -0.964811033049766 2.5436791203265 -0.379297461436851 0.704466984552197 NA NA
"STEAP2-AS1" 0.586156523626836 0.113869246155425 2.22583855538675 0.0511579089506965 0.959199691690706 NA NA
"STEAP4" 2.04896210985708 0.743880114242963 0.966409551376475 0.769735888043988 0.441456577056859 0.616621404269594 NA
"STH" 0.0665516558115875 0 7.56526218121053 0 1 NA NA
"STK4-AS1" 2.91900107368542 -2.48750061631011 1.5735455038076 -1.58082534651267 0.113917977408729 0.249541183777794 NA
"STL" 3.21591243975178 -0.17244805424787 0.842125595841488 -0.204777120063133 0.837746263743042 0.908390234004973 NA
"STMND1" 2.89211163656236 -1.46685266581143 1.04494077044939 -1.40376632560771 0.160388444609562 0.31772187122656 NA
"STOML3" 1.88753862062881 1.7971138009505 1.2461997844947 1.44207519798214 0.149281160980481 0.302575256395921 NA
"STON1-GTF2A1L" 5.93067567113353 0.734503174043379 0.596425127545113 1.23150943868947 0.218132388688409 0.391289027131785 NA
"STPG2" 1.98411692164284 -0.52491154619789 1.14681623875598 -0.457711992958256 0.647159370635936 0.783204002220102 NA
"STPG2-AS1" 0 NA NA NA NA NA NA
"STRA8" 0.337730568104056 2.18492377876227 2.7742000640286 0.787586954197311 0.430938348019357 NA NA
"STX11" 6.51144393000341 0.395662526302476 0.543266697482852 0.728302559563694 0.466428395859143 0.639043628972369 NA
"STX19" 0.39453775643272 1.1172650486011 2.56309424877848 0.435904785449682 0.662905812950065 NA NA
"STXBP5-AS1" 5.81884836772249 -0.26260592749068 0.648397518280723 -0.405007607350196 0.685471919099053 0.811056613575027 NA
"SUCNR1" 0.429304766510065 2.19932314516077 3.62430408099316 0.606826330244922 0.543966172364282 NA NA
"SULT1A3" 0 NA NA NA NA NA NA
"SULT1A4" 0 NA NA NA NA NA NA
"SULT1B1" 0.0250758701581251 0 7.56526218121053 0 1 NA NA
"SULT1C2P1" 0.734319632638412 -2.50317812579036 1.94660953660366 -1.28591691282771 0.198472060477571 NA NA
"SULT1C3" 0 NA NA NA NA NA NA
"SULT1E1" 2.05918806720716 -0.541506896894996 1.19591829495197 -0.452795896827336 0.65069571850115 0.785785099899687 NA
"SULT2A1" 1.12319533113812 -0.530002703926478 1.77510725394315 -0.298575031311011 0.76526431900451 NA NA
"SULT6B1" 1.61308461250494 -0.847788586086059 1.33218425024368 -0.636389888208769 0.52452232995713 NA NA
"SUMO1P1" 0.336118917584055 -1.79425544283803 3.95859716118148 -0.453255375523615 0.650364861882667 NA NA
"SUMO1P3" 4.29767850665639 -0.335758476012212 0.741809860041241 -0.452620670199161 0.650821911996402 0.785885047343313 NA
"SUMO4" 2.016760099749 -0.54023383217396 1.0586569767662 -0.510301111720032 0.609840524015029 0.755661060159954 NA
"SUN3" 1.46155671482852 -0.267849254010288 1.4142374061218 -0.189394830635119 0.849783375707286 NA NA
"SUN5" 0.0420028516982121 -0.604124693789518 7.56526218121053 -0.0798550901897297 0.936352508543182 NA NA
"SUPT20HL1" 0.0247393575769351 0 7.56526218121053 0 1 NA NA
"SUPT20HL2" 0.0184888725645659 0 7.56526218121053 0 1 NA NA
"SV2C" 6.16424831092814 -0.367523573978579 0.531143657512271 -0.691947590412651 0.488970242536907 0.659099106811759 NA
"SVILP1" 0.136177630451855 0 7.56526218121053 0 1 NA NA
"SVOP" 10.2006378990006 -1.2056237186446 0.622098244779656 -1.93799569241932 0.0526237480803796 0.142177396832702 NA
"SYCE1" 0.0240745068936018 0 7.56526218121053 0 1 NA NA
"SYCE3" 7.74960533748781 0.209099680739977 0.513466136126089 0.407231686820783 0.683837830854365 0.809758499354835 NA
"SYCN" 0.0211066995266347 0 7.56526218121053 0 1 NA NA
"SYCP3" 5.20160351467682 0.694520205781589 0.526764454296749 1.31846444860977 0.187348218532951 0.353925604193787 NA
"SYNE1-AS1" 0 NA NA NA NA NA NA
"SYNE3" 1.70441082487498 0.204860766443489 1.28870011833629 0.158966980392587 0.873694888805941 NA NA
"SYNGR4" 3.71782500499646 0.296403438847521 0.746089608153317 0.397275924511485 0.69116399913002 0.814560582589886 NA
"SYNJ2-IT1" 0.157702041737939 -0.964794320396018 7.56526218121053 -0.127529528691316 0.898521303465704 NA NA
"SYNJ2BP-COX16" 3.90009871770233 0.549770120786178 0.678435044602831 0.810350416240694 0.417738806869507 0.595529735419541 NA
"SYNPO2L" 5.61525746176677 0.2164417438572 0.649115923462279 0.333440817015757 0.738801556738942 0.846502460861005 NA
"SYP-AS1" 0.362393732273537 -1.62784851437472 3.62533533545561 -0.44902012193312 0.653417141185477 NA NA
"SYT14L" 0.0437281536708231 -0.604124693789518 7.56526218121053 -0.0798550901897297 0.936352508543182 NA NA
"SYT8" 0.992272803219133 0.561726826560568 1.46614593118782 0.383131593255165 0.701622195575723 NA NA
"TAAR1" 0 NA NA NA NA NA NA
"TAAR2" 0 NA NA NA NA NA NA
"TAAR3" 0 NA NA NA NA NA NA
"TAAR5" 0 NA NA NA NA NA NA
"TAAR6" 0.341008948092995 1.70744779155752 3.02774228005131 0.563934322550261 0.572798830412556 NA NA
"TAAR8" 0.0708883898474953 -0.604074000007339 7.56526218119873 -0.0798483893272847 0.936357838039523 NA NA
"TAAR9" 0.310743392808128 -0.516505349855902 3.28671975134514 -0.157149190966012 0.87512727038085 NA NA
"TAC4" 2.2607480055897 -3.65770880866863 1.80457690060486 -2.02690658815517 0.0426719666472328 0.122589602865268 NA
"TACR2" 1.60055175247719 2.03270564900245 1.15257475684189 1.76362152384124 0.077795721439189 NA NA
"TAF1L" 1.09815215764129 -0.822990116092541 1.36289535131877 -0.603854224974939 0.545940564428008 NA NA
"TAGAP" 0.440113193496226 -1.67631404012672 2.71129417285972 -0.618270808423063 0.536396841115118 NA NA
"TAPT1-AS1" 7.00851832131969 -0.160341034153606 0.644926677472302 -0.248619013221844 0.803655499785561 0.88763122095456 NA
"TARM1" 0.0860767309001268 -0.60412469152213 7.56526218121053 -0.0798550898900193 0.936352508781555 NA NA
"TARP" 2.1650586497221 -0.62612401524639 0.999886401765714 -0.626195149909739 0.531186948069499 0.692810616029049 NA
"TAS1R1" 2.04182098702182 -0.117449624701571 1.03019729122038 -0.114006924404197 0.909232304355791 0.952058082376021 NA
"TAS1R2" 0.10827770618398 0 7.56526218121053 0 1 NA NA
"TAS1R3" 3.22258962547675 -1.33663864455429 1.09042176072766 -1.22579967925651 0.220274067941198 0.393764648173854 NA
"TAS2R1" 1.11338232969208 0.91568305613214 1.21317711670311 0.75478101550462 0.450380386639049 NA NA
"TAS2R10" 4.91972247386249 1.36954186421616 0.616943225718014 2.2198831385534 0.0264267013769559 0.0862897127602661 NA
"TAS2R13" 1.47385836670063 -0.499708733602281 1.18581671632814 -0.421404696629357 0.67345959018922 NA NA
"TAS2R16" 0 NA NA NA NA NA NA
"TAS2R30" 1.30438516485662 1.76806668555915 1.2288473506994 1.43880090928532 0.150206938704518 NA NA
"TAS2R38" 0.826963239816363 1.54966058703433 1.57758168886666 0.982301327386482 0.325951420801229 NA NA
"TAS2R39" 0 NA NA NA NA NA NA
"TAS2R40" 0 NA NA NA NA NA NA
"TAS2R41" 0.197713654024594 -0.964803389638022 5.44909031956057 -0.177057698268401 0.859463068772983 NA NA
"TAS2R42" 0.0609989700389196 0 7.56526218121053 0 1 NA NA
"TAS2R43" 4.11140047394583 -2.06440466320151 0.990116671031298 -2.08501151793681 0.0370682550391959 0.110672684901714 NA
"TAS2R46" 1.8132086448941 -2.28200254710458 1.68177478623203 -1.35690139118885 0.174812544763628 NA NA
"TAS2R50" 1.84228334030454 0.074472282253367 1.13062892310756 0.0658680144575445 0.947482906026204 NA NA
"TAS2R60" 0.894830599765878 -1.47485637958285 1.83833106289271 -0.802280073134427 0.422390966547525 NA NA
"TAS2R7" 0.104182854959947 0.854309269562312 7.56370090557276 0.112948579039247 0.910071322214768 NA NA
"TAS2R8" 0.0406407130722989 0 7.56526218121053 0 1 NA NA
"TAS2R9" 0 NA NA NA NA NA NA
"TAT" 6.61410882945818 0.376916148080111 0.536698673384051 0.702286341986907 0.48250060910699 0.652224622574146 NA
"TBATA" 0.0463129878880966 -0.604124693789518 7.56526218121053 -0.0798550901897297 0.936352508543182 NA NA
"TBC1D21" 0.0197507330510781 0 7.56526218121053 0 1 NA NA
"TBC1D28" 6.67404351285525 0.862838005644469 0.703767717985542 1.22602668976384 0.220188631443359 0.393689702064917 NA
"TBC1D29" 4.525365407991 -0.373642524930008 0.649250097423154 -0.575498604332875 0.564954134288139 0.720313535833028 NA
"TBC1D3" 0 NA NA NA NA NA NA
"TBC1D3B" 0.0751620765083705 -0.964794324668698 7.56526218121053 -0.127529529256092 0.898521303018728 NA NA
"TBC1D3C" 1.97825502590016 -0.994596240649367 1.03013389498984 -0.965501907554624 0.334293481009522 0.517660006191024 NA
"TBC1D3F" 0.0722116238722608 -0.604124692655824 7.56526218121053 -0.0798550900398744 0.936352508662369 NA NA
"TBC1D3H" 0 NA NA NA NA NA NA
"TBC1D3P1-DHX40P1" 4.68224802524192 0.233538690057675 0.660011659359852 0.353840249252847 0.723458607786004 0.837119187064104 NA
"TBC1D3P2" 0.282782729048705 -1.70193199539065 2.99859884727762 -0.567575751900196 0.570323075972714 NA NA
"TBC1D3P5" 0.114342588540942 -0.964794322436571 7.56526218121053 -0.127529528961043 0.898521303252237 NA NA
"TBPL2" 0.981265589253201 0.972638183815601 1.6285168920256 0.597253972972796 0.550337829197926 NA NA
"TBR1" 2.38995703293631 -1.16216099654454 1.2882797508349 -0.902102975531037 0.367002168397255 0.54859336191283 NA
"TBX1" 2.74312875077976 1.2111889497215 0.950453837116274 1.27432696089303 0.202547565397489 0.37269947847696 NA
"TBX10" 1.45697733243267 1.34379234373623 1.24693975662974 1.07767222641795 0.281180057167919 NA NA
"TBX15" 5.11978429061387 0.708527247495725 0.530395629643261 1.33584669234977 0.181599387772204 0.346319161252587 NA
"TBX18" 3.00787525320159 0.270693529338228 0.745815573550988 0.362949687480241 0.716642468659285 0.83229165981989 NA
"TBX2" 1.78396947931401 -0.593762703144547 1.70893528537327 -0.347445984775751 0.728256291628089 NA NA
"TBX20" 4.28090754129856 1.74357426424651 0.722310171388982 2.413885797695 0.0157834085627501 0.058708440154476 NA
"TBX21" 1.17653859797606 0.0276794708968218 1.21345090686887 0.0228105403689091 0.981801400214615 NA NA
"TBX4" 8.12006410684376 1.98332105575005 2.0502872521581 0.967338139405803 0.333375023492528 0.516768410580846 NA
"TBX5" 1.17775058667355 0.218168523741483 1.52249409759707 0.143296794441315 0.886055787372525 NA NA
"TBX5-AS1" 0.933952187378338 1.70537787737059 1.51122729904901 1.12847212225703 0.259120583843728 NA NA
"TBXA2R" 9.47641454126247 0.519708897949652 0.467485649008885 1.11171091358951 0.266262465878811 0.447048207695581 NA
"TCAM1P" 9.71819012193995 -0.28706269843916 0.537178003841661 -0.534390269866253 0.593071549478025 0.742149419774175 NA
"TCEB3B" 0.0369409765422192 0 7.56526218121053 0 1 NA NA
"TCEB3C" 0 NA NA NA NA NA NA
"TCEB3CL" 0 NA NA NA NA NA NA
"TCEB3CL2" 0 NA NA NA NA NA NA
"TCERG1L" 28.357254178363 7.35891616734104 0.679547154589635 10.8291472013961 2.50477162667539e-27 2.83289670976987e-24 NA
"TCF21" 4.12633094514478 0.223152840451253 0.623885574543207 0.357682321176667 0.720581064660363 0.835124564243239 NA
"TCF23" 0 NA NA NA NA NA NA
"TCHHL1" 0.0322295063573028 0 7.56526218121053 0 1 NA NA
"TCL6" 0.545257637358053 -1.32547966319762 2.3858423343677 -0.55556045934146 0.578511368379285 NA NA
"TCN1" 0.0519372954130219 -0.604124693789518 7.56526218121053 -0.0798550901897297 0.936352508543182 NA NA
"TCP10" 0.245666571919018 -1.32548014037385 4.11139810297836 -0.322391582419044 0.747156060355452 NA NA
"TCP10L2" 1.18164804173091 -3.9564892531083 1.84161460627531 -2.1483806870485 0.0316835257444786 NA NA
"TCP11" 3.54548438123538 0.221118853015195 0.638077769913834 0.346539032452196 0.728937655579719 0.840322146150834 NA
"TCP11X2" 0.14934858707605 -0.269094558575502 7.56236084024903 -0.035583406327731 0.971614539774719 NA NA
"TCTE1" 8.8152358555315 -1.98968023607986 0.782525782803474 -2.54263856834422 0.0110018967590842 0.04450935026881 NA
"TCTEX1D4" 0.399368551696202 0.483455131554509 2.02218435161305 0.239075696124771 0.811046887064478 NA NA
"TDO2" 3.50260233835271 -1.177002736298 0.933340864581892 -1.26106418454662 0.207285723168939 0.378483955737443 NA
"TDRD10" 4.10254730073885 0.00784960645303416 0.716848254942747 0.0109501646951224 0.991263207250996 0.996456583973158 NA
"TDRD12" 13.3490141317423 -0.738350912866439 0.619020443820793 -1.19277306628049 0.232958261080056 0.408510972292252 NA
"TDRD6" 6.78258846957508 0.600861531761723 0.446471745887922 1.34579967779766 0.178367129382729 0.341956941763943 NA
"TDRD9" 1.72437623864258 -0.177049610123096 1.27114005852317 -0.139284108730548 0.889225646870287 NA NA
"TECRL" 1.93073155807004 3.08440322091533 3.50953823394388 0.87886297720974 0.379475574698552 0.560724568919227 NA
"TECTB" 0.128268703649771 -0.964745215239486 7.56526218120626 -0.127523037818322 0.898526440491158 NA NA
"TEDDM1" 0.333512949374922 -1.80956418648101 4.50597197832005 -0.401592418947013 0.687984010040926 NA NA
"TEKT1" 0.0967905753777266 -0.604124690109798 7.56526218121053 -0.0798550897033329 0.936352508930036 NA NA
"TEKT4" 1.33635918458657 0.0350100055099346 1.10526333493105 0.0316757141972132 0.974730662428924 NA NA
"TEKT4P2" 0.29821811268994 0 5.74118530054387 0 1 NA NA
"TEKT5" 4.60959044783906 1.17254653798018 0.62579813982489 1.87368172476236 0.0609743062887852 0.158124254313823 NA
"TEN1" 0 NA NA NA NA NA NA
"TEPP" 7.16991633873614 0.673583925471036 0.485559283946362 1.38723313041512 0.165370686068763 0.324293790094213 NA
"TESPA1" 2.23100614257485 0.168333374306207 1.05733309846989 0.159205622664994 0.873506874118989 0.930427715602774 NA
"TEX11" 11.2534251059597 0.256733164497801 0.473528305037246 0.542170682864686 0.587700929566138 0.738122108861391 NA
"TEX12" 3.89207124404529 -0.115187824443473 0.663870925786204 -0.173509367513059 0.862251065345571 0.92365448875235 NA
"TEX13A" 0.635456270261717 -2.49340099313163 1.92976187739991 -1.29207702894989 0.196330470087006 NA NA
"TEX26" 0.335002446639546 0.487426302792397 2.98302297628793 0.163400116816717 0.870203410913154 NA NA
"TEX26-AS1" 2.82404606014239 -0.625352328800974 0.940301463224943 -0.66505514801201 0.506015220755502 0.672753760545997 NA
"TEX28" 0.0426471349375322 -0.604124693789518 7.56526218121053 -0.0798550901897297 0.936352508543182 NA NA
"TEX29" 3.56418515839098 -0.429567728190497 0.736565071222133 -0.583204043979093 0.559755949151867 0.716817186034406 NA
"TEX33" 0.0234833531129172 0 7.56526218121053 0 1 NA NA
"TEX35" 0.817574976299169 -1.71999090004167 1.97377630009775 -0.871421396617487 0.383524107138546 NA NA
"TEX36" 0.0191558760771657 -0.604124694923212 7.56526218121053 -0.0798550903395849 0.936352508423996 NA NA
"TEX36-AS1" 0.0458941736368732 0 7.56526218120627 0 1 NA NA
"TEX37" 14.7236148992366 0.798940711279941 0.411301852369825 1.94246806007955 0.0520804629360323 0.141106162193508 NA
"TEX38" 0.349396309437905 0.485408265929253 2.55989938706631 0.189620056312268 0.84960686968104 NA NA
"TEX40" 9.10141127932307 0.562985867883293 0.484824743745599 1.16121521260208 0.245554389749513 0.423437415371373 NA
"TEX43" 0.606919390399393 -0.241831490118898 2.20616253351079 -0.109616352578546 0.912713641329838 NA NA
"TFAMP1" 2.23807553635979 -0.253579183980673 1.03721380053885 -0.244481112620111 0.806858228176572 0.889253720925416 NA
"TFAP2A" 13.5816409228381 0.659476891234878 0.64398961611335 1.02404895161975 0.305812154214723 0.490209650338349 NA
"TFAP2A-AS1" 0.0846443723208243 -0.604075585818637 7.56526218120627 -0.0798485989446989 0.936357671321352 NA NA
"TFAP2B" 1.11317158406056 -3.26841416746486 2.76833064311203 -1.18064443479579 0.237744003728748 NA NA
"TFAP2D" 0.204181116507141 -1.32546494499764 7.3997562416219 -0.179122784821237 0.857841291632992 NA NA
"TFAP2E" 8.26395036828677 -0.288420709712717 0.504365963545024 -0.571848083652399 0.567424898577413 0.721825048003158 NA
"TFDP3" 0.49008546404189 0.488528620983782 3.28231506539735 0.148836601986787 0.881682568085621 NA NA
"TFEC" 2.88604143691786 0.440062122566446 0.844248791661187 0.521246967615503 0.602194739280894 0.749729343104717 NA
"TFF1" 0.0606839687565578 1.19365755473018 7.56470107042651 0.157793089722563 0.874619844042685 NA NA
"TFF2" 0.306205464586956 0 5.08751102318219 0 1 NA NA
"TFF3" 7.26241037445898 -0.228094913951874 0.567371583350865 -0.402020334900733 0.687669060869526 0.812116382268155 NA
"TG" 1.20378749356774 -1.5871588680257 1.70393437435331 -0.931467133895971 0.351611977906086 NA NA
"TGFA-IT1" 0 NA NA NA NA NA NA
"TGIF2-C20orf24" 8.11876364542407 -0.533917505960888 0.577042536750417 -0.925265421449889 0.354827860706898 0.537004680718578 NA
"TGIF2LX" 0 NA NA NA NA NA NA
"TGIF2LY" 0.0687320195940817 -0.604124692655824 7.56526218121053 -0.0798550900398745 0.936352508662369 NA NA
"TGM3" 8.87704208293353 -0.130787360151919 0.497752925617881 -0.262755582982394 0.792738972477949 0.881438061195758 NA
"TGM4" 1.32123643254147 -0.760135439982272 1.17199298648754 -0.648583608217993 0.516607553385424 NA NA
"TGM5" 0.266782177467198 0 5.21033374160012 0 1 NA NA
"TGM6" 0.277047241654912 0 4.55719738160997 0 1 NA NA
"TGM7" 0.984655508862416 -2.91396267639914 2.02218771257959 -1.44099514514504 0.149586054352787 NA NA
"TH" 2.16665800969376 -0.461857609243264 1.10525427979125 -0.417874526874029 0.676038857774049 0.803517378580361 NA
"THEG" 0.452895875354216 3.18256688136073 4.07227964057354 0.781519729060771 0.434496877674627 NA NA
"THEG5" 0 NA NA NA NA NA NA
"THEGL" 0.932786033193675 -1.55997421407498 1.69164716167028 -0.922162877354821 0.356443623437737 NA NA
"THEM5" 0.14184976418049 0 7.56526218096159 0 1 NA NA
"THEMIS" 0.904023636569231 1.47788888354078 1.76582577070877 0.836939242849301 0.402626720489733 NA NA
"THOC7-AS1" 0.0695535915685769 0 7.56526218121053 0 1 NA NA
"THRB-AS1" 1.21520030162697 -0.845776433816052 1.80319452753082 -0.469043367702653 0.639038637700099 NA NA
"THRIL" 1.99039049625539 -0.0947750063354554 1.06041328296033 -0.0893755367443858 0.92878346450267 0.963553607386362 NA
"THRSP" 0.509961115512656 -1.3254769144295 2.32509662506262 -0.570073905807591 0.568627572636019 NA NA
"TICAM2" 0.263349950370516 1.49376066288462 3.93144556227274 0.379952014907485 0.70398103518289 NA NA
"TIFAB" 0 NA NA NA NA NA NA
"TIGIT" 1.8224064931461 -1.14973607437697 1.33383009822459 -0.861980904395048 0.388698026002753 NA NA
"TIMD4" 0.57310469324636 -1.32547974853263 2.38429871262393 -0.555920171207883 0.578265428199551 NA NA
"TINAG" 0.0305512586515401 0 7.56526218121053 0 1 NA NA
"TIPARP-AS1" 11.5515265847228 0.601711047230583 0.385666887127001 1.56018332741239 0.118716564441902 0.257280832352175 NA
"TISP43" 0 NA NA NA NA NA NA
"TKTL1" 2.33742779644657 -1.97435455562843 1.19865315378418 -1.64714417126868 0.0995284158333123 0.226025536144759 NA
"TKTL2" 0.458305226772357 -1.72507577459953 3.26058728026353 -0.529069037667383 0.596757559144157 NA NA
"TLR1" 0.388575366563742 1.1172634040252 2.51263997206722 0.444657179876827 0.656567518524912 NA NA
"TLR10" 1.99028289068286 -3.83251169432845 1.60313191199888 -2.39064026212906 0.016819023424243 0.0614619108907029 NA
"TLR4" 9.4430964386186 1.34115077509728 0.84406775239168 1.58891365212936 0.112079888544998 0.246559404705844 NA
"TLR6" 7.4833713293698 -0.230827030870038 0.555734602533472 -0.415354793129218 0.677882195261371 0.804868487508802 NA
"TLR7" 1.63281039618391 0.666852202593955 1.03929654349864 0.641638045238842 0.521108224489451 NA NA
"TLR8" 0 NA NA NA NA NA NA
"TLR8-AS1" 3.85178880449309 -2.25519688592165 1.55358991797741 -1.45160370817651 0.146611827097002 0.298636607738332 NA
"TLR9" 6.25978206420261 0.615402737558121 0.556938493067495 1.10497432879638 0.26917071285377 0.449927324940127 NA
"TLX1" 0.040463058463918 0 7.56526218120627 0 1 NA NA
"TLX1NB" 0.0223242237389553 -0.604124694923212 7.56526218121053 -0.0798550903395849 0.936352508423996 NA NA
"TLX2" 3.75612678772825 0.0179669021709658 0.777204818179751 0.0231173324594733 0.981556680077294 0.990975768951055 NA
"TLX3" 0.475275175077077 0.113583920537353 2.34598968684151 0.0484162062495149 0.961384543731911 NA NA
"TM4SF1-AS1" 0.0796164980404242 0 7.56526218119873 0 1 NA NA
"TM4SF19" 0.0184888725645659 0 7.56526218121053 0 1 NA NA
"TM4SF19-TCTEX1D2" 0.270217068110447 -1.64607901147004 3.25298013058001 -0.506021846243661 0.61284131349553 NA NA
"TM4SF20" 0.967410192797529 -1.71082058879154 1.86099562135776 -0.919303930195898 0.357936622702195 NA NA
"TM4SF4" 0.0908177968787844 0 7.56526218121053 0 1 NA NA
"TM4SF5" 0 NA NA NA NA NA NA
"TMC2" 0.861307774198064 -0.0564503204787714 1.64012813669676 -0.0344182379508854 0.972543640305674 NA NA
"TMC3" 0.893455755622219 1.02273115154102 1.50528794098853 0.679425592733699 0.496868238461011 NA NA
"TMCO2" 0 NA NA NA NA NA NA
"TMCO5A" 0.0194253706914369 0 7.56526218121053 0 1 NA NA
"TMCO5B" 0.162269335408455 -0.604064671292198 6.58694771397243 -0.0917063103462684 0.926931383591353 NA NA
"TMED10P1" 0.834962918377594 -2.29588733921207 2.0845838307416 -1.10136484095979 0.270737901099427 NA NA
"TMED11P" 0 NA NA NA NA NA NA
"TMED6" 4.29093614500905 0.0383737766630791 0.715268635251745 0.0536494608764344 0.957214449144921 0.978795992073599 NA
"TMED7-TICAM2" 10.6976152141466 1.5159465987255 0.36756691403836 4.12427381471907 3.7190625633197e-05 0.000447474442458998 NA
"TMEM105" 0.350666749357718 -0.60411746690969 3.58970691406151 -0.168291585182973 0.866353893502722 NA NA
"TMEM108-AS1" 0.0688901744987553 -0.964794324668698 7.56526218121053 -0.127529529256092 0.898521303018728 NA NA
"TMEM110-MUSTN1" 2.3240856538164 -0.0900930028605841 0.982405267624368 -0.0917065551556387 0.92693118908138 0.962901653135284 NA
"TMEM121" 3.84194290665116 -0.733826500865625 0.743695312791647 -0.986730033447464 0.32377500256302 0.507539193206896 NA
"TMEM140" 1.31717504063986 0.757704916728987 1.25036202250119 0.605988428226006 0.54452243738974 NA NA
"TMEM14E" 0.131852355123 0 7.56526218121053 0 1 NA NA
"TMEM150B" 2.16084553838105 0.296412923299137 0.895856458277864 0.330871001219259 0.740741927076279 0.847816853094931 NA
"TMEM156" 0.25481016619839 -1.32545986370012 4.63444111239704 -0.286002094223302 0.774876517566139 NA NA
"TMEM171" 14.0348243337798 0.58538785365709 0.405316799240321 1.44427236856275 0.148662375105065 0.301591293710903 NA
"TMEM174" 0 NA NA NA NA NA NA
"TMEM176A" 6.65309468042022 -0.583176780915734 0.58465243546404 -0.997476014023384 0.318533510767914 0.502193972020924 NA
"TMEM183B" 0 NA NA NA NA NA NA
"TMEM189-UBE2V1" 1.82977755965934 1.02639916249097 1.05622137879789 0.971765183979837 0.33116738009989 NA NA
"TMEM196" 1.7280937151969 1.19157435613902 0.809395610139539 1.4721779327832 0.140972834811262 NA NA
"TMEM202" 0 NA NA NA NA NA NA
"TMEM204" 0.763924062175632 0.424219310443438 3.43016497078948 0.123673151016349 0.901574070811987 NA NA
"TMEM207" 0 NA NA NA NA NA NA
"TMEM210" 0.263464631820819 2.07961110349855 5.11159926489916 0.406841576525576 0.68412434810319 NA NA
"TMEM211" 0.239032927868869 0.833263424165295 4.65302142857453 0.179080074518498 0.857874827320122 NA NA
"TMEM213" 6.76920862947853 0.213639646640081 0.616078142112432 0.34677361853408 0.728761398087684 0.840322146150834 NA
"TMEM225" 0 NA NA NA NA NA NA
"TMEM229A" 8.40052884445705 0.22028911194017 0.501074398983411 0.439633540222962 0.660202544451052 0.793115882707318 NA
"TMEM233" 2.18884353596724 2.34410591735523 0.960888114760988 2.43952014947995 0.0147067824795486 0.0556362048683487 NA
"TMEM235" 1.61975332783332 -0.132796255553177 1.04980182462086 -0.126496499090328 0.899338920108433 NA NA
"TMEM236" 1.34781155901914 1.05758060891362 1.00177169372117 1.05571021375653 0.291100629369194 NA NA
"TMEM238" 6.85932176210143 -1.57151177143629 0.872157362549465 -1.80186723052191 0.0715662970261254 0.178503295060716 NA
"TMEM239" 0 NA NA NA NA NA NA
"TMEM244" 0.0292046056633099 -0.604124694923213 7.56526218121053 -0.0798550903395849 0.936352508423996 NA NA
"TMEM247" 0 NA NA NA NA NA NA
"TMEM252" 0 NA NA NA NA NA NA
"TMEM256-PLSCR3" 2.48623121250799 0.127219722504598 0.882006092882173 0.144239051783504 0.88531170449171 0.937809553619504 NA
"TMEM257" 0.478314182675234 -1.68499529392288 2.40598805619365 -0.700334022683635 0.483718729041498 NA NA
"TMEM262" 0.343123605035991 -2.18243803054337 3.58238445102972 -0.609213796111707 0.542382736956017 NA NA
"TMEM30C" 0.0433703800800204 0 7.56526218121053 0 1 NA NA
"TMEM31" 5.79802130012251 -0.00249903657706431 0.67237412180315 -0.00371673521634425 0.997034481181961 0.99863485755625 NA
"TMEM40" 2.86507843123069 -0.358087181531615 0.895249312621657 -0.399985988800135 0.68916683662135 0.813142275249394 NA
"TMEM45B" 9.35119289077456 0.0357581973415648 0.508398707195359 0.0703349493920413 0.943927065784127 0.971466995531455 NA
"TMEM52B" 0.691052764425255 -2.55534604163463 2.17425615283156 -1.17527368535063 0.239885238802551 NA NA
"TMEM61" 3.82787828106667 1.20211924379259 0.796402835698587 1.50943616711023 0.131187356359969 0.275561973382472 NA
"TMEM71" 1.03504949321698 -0.873178794232618 1.85578636818378 -0.470516870477488 0.637985783983324 NA NA
"TMEM72" 0.188072234987012 -0.604023187239803 7.52849952936549 -0.0802315501095223 0.936053097677822 NA NA
"TMEM72-AS1" 1.59202505138052 1.19286023983794 0.934087278899944 1.27703295696602 0.201590612168752 NA NA
"TMEM75" 0.0192958731864186 0 7.56526218121053 0 1 NA NA
"TMEM89" 4.14446830741903 -0.48162686219103 0.826119451608616 -0.582999058130406 0.559893934275936 0.716943152749599 NA
"TMEM8C" 0.322819746726089 1.21262964441333 4.47660963997647 0.270881256561763 0.786482361354793 NA NA
"TMEM95" 0.0742794123223632 -0.604124692655824 7.56526218121053 -0.0798550900398745 0.936352508662369 NA NA
"TMIE" 4.70071144599037 -0.239111006816617 0.66108686334981 -0.361693780458761 0.717580875312821 0.832803679545855 NA
"TMIGD1" 0 NA NA NA NA NA NA
"TMIGD2" 13.5166506475575 0.0306978639712949 0.42369316673435 0.0724530541946221 0.94224136455417 0.970931264932648 NA
"TMLHE-AS1" 0 NA NA NA NA NA NA
"TMPRSS11A" 0.149322398153574 0 7.56526218119868 0 1 NA NA
"TMPRSS11B" 3.26219386036018 -1.03818561730225 1.110945295973 -0.934506515366245 0.350042676711916 0.532255464060065 NA
"TMPRSS11BNL" 0.676261289747872 -1.62191523956385 2.0686921670965 -0.784029284473135 0.433022927202184 NA NA
"TMPRSS11D" 0.55292779760995 -1.64903128993931 2.32825854691325 -0.708268114005447 0.478778774345586 NA NA
"TMPRSS11F" 5.39459289744693 -0.432449995944564 0.72459228476286 -0.596818383301022 0.550628643004868 0.710046117036949 NA
"TMPRSS11GP" 0 NA NA NA NA NA NA
"TMPRSS12" 0.317481566597721 2.48607951670082 3.32604843716517 0.747457399874709 0.454787508273839 NA NA
"TMPRSS15" 0.429937755423811 -1.11485261463001 3.32768446862349 -0.335023535176449 0.737607332616416 NA NA
"TMPRSS4" 8.16401045761829 -0.416663752407757 0.640469237473406 -0.650560133147781 0.515330472439713 0.680230027679006 NA
"TMPRSS4-AS1" 0 NA NA NA NA NA NA
"TMPRSS6" 1.72965902866312 -0.435841818467206 1.02394034109337 -0.425651574584716 0.670361753257189 NA NA
"TMPRSS7" 0.658412111026894 -1.19327417092319 2.11011172450627 -0.565502839051044 0.571731793775241 NA NA
"TMX2-CTNND1" 4.48292417085005 1.01719029515287 0.620653113652927 1.63890307287121 0.10123344766649 0.228875620811194 NA
"TNF" 0.222436869634922 2.42905307195325 3.97842555237576 0.610556372106225 0.541493312901247 NA NA
"TNFAIP8L2" 0.502060201426327 1.10529410120067 2.10469697891384 0.525155930888955 0.599474797439865 NA NA
"TNFAIP8L2-SCNM1" 0.105004552487474 -0.60412469152213 7.56526218121053 -0.0798550898900192 0.936352508781555 NA NA
"TNFRSF13B" 0.402583168069765 0.113364255017761 2.45524350300646 0.0461723062820229 0.963172915311266 NA NA
"TNFRSF14" 3.41556528762202 -0.180869636646733 0.807053354854527 -0.22411112667927 0.822670834836078 0.899139259956736 NA
"TNFRSF17" 0.0709822682165251 -0.604124692655825 7.56526218121053 -0.0798550900398745 0.936352508662369 NA NA
"TNFRSF18" 5.98038403600956 0.139024591576039 0.598989616731738 0.232098500028427 0.816461509876188 0.894839045649536 NA
"TNFRSF4" 2.32806257305966 -0.92345739447418 0.95116690984471 -0.970867872837319 0.331614078397956 0.515088997161772 NA
"TNFRSF9" 2.46306747385936 -3.15822393099698 1.588287800992 -1.98844562617962 0.0467624269314731 0.130850916615423 NA
"TNFSF10" 2.60786252030305 -1.40612611804097 0.970358543252698 -1.4490789284212 0.147315541842471 0.299732633818456 NA
"TNFSF12-TNFSF13" 0.0720002870768141 0 7.56526218121053 0 1 NA NA
"TNFSF13B" 2.65324583266265 0.54804411300412 0.772104527144048 0.709805594627571 0.47782469926985 0.648763187123889 NA
"TNFSF14" 2.59048661000867 -0.850368683664383 1.23702582881011 -0.687430014684779 0.491811788865452 0.661746310603704 NA
"TNFSF15" 8.28538478930506 -0.185305551016925 0.559603863286247 -0.331137011686672 0.740540995892984 0.847670938179483 NA
"TNFSF18" 0.274164178944016 2.80326413111518 5.75094831605424 0.487443805274626 0.625943856776374 NA NA
"TNFSF8" 0.08781722877968 0 7.56526218120627 0 1 NA NA
"TNIP3" 1.9649509871187 -0.536797587867235 1.07039045174872 -0.501496988309505 0.616021396874966 0.759781139790779 NA
"TNNI1" 6.54037943830062 0.177396126697922 0.60951075099512 0.291046755792733 0.771015560595757 0.867464410876699 NA
"TNNI2" 0.677503900759745 -1.29117949092749 1.95059741724668 -0.661940531403973 0.508009334662595 NA NA
"TNNI3K" 0 NA NA NA NA NA NA
"TNNT3" 0.512572398475989 -0.267199027130374 2.26425544896678 -0.118007456823081 0.906061749479751 NA NA
"TNP1" 0.018988796093888 -0.604124694923212 7.56526218121053 -0.0798550903395849 0.936352508423996 NA NA
"TNP2" 0.0298753737717914 0 7.56526218121053 0 1 NA NA
"TNR" 1.60638498587127 -1.94043816344736 1.63434339883807 -1.18728913692612 0.235113591495718 NA NA
"TNRC18P1" 0.386013821158015 0.751285236519644 2.27757252731019 0.329862266738399 0.741504035922353 NA NA
"TNXA" 0 NA NA NA NA NA NA
"TOMM20L" 0.705881692632049 -2.71001870059956 1.98716814828809 -1.3637591277488 0.17264338790797 NA NA
"TOP1P2" 0.340707985642556 -0.96479405598435 3.97208602463886 -0.242893545104444 0.808087866120946 NA NA
"TOPAZ1" 0 NA NA NA NA NA NA
"TP53AIP1" 1.39326686563151 -0.123937702086316 1.21817858726455 -0.101740174537644 0.91896291291006 NA NA
"TP53TG3" 0 NA NA NA NA NA NA
"TP53TG3B" 0 NA NA NA NA NA NA
"TP53TG3C" 0 NA NA NA NA NA NA
"TP53TG3D" 0 NA NA NA NA NA NA
"TP53TG5" 0.689702741803906 -1.49953137444491 2.22924429508978 -0.672663546901445 0.501161363713837 NA NA
"TP63" 6.26324973115074 0.257709038838555 0.628090644601015 0.410305488632553 0.681581866324541 0.807811714057454 NA
"TPBGL" 3.94669984433518 -2.09426850345367 0.991354768082851 -2.11253183106559 0.034640858724868 0.105349180170275 NA
"TPD52L3" 0.0491712469582099 0 7.56526218121053 0 1 NA NA
"TPI1P3" 0.154257868527197 -1.79617621835274 7.56165995339921 -0.237537290677201 0.812239993097276 NA NA
"TPO" 0.330935005285152 1.10341342700716 2.57694581048546 0.428186507654695 0.668515338612296 NA NA
"TPPP2" 3.16617143676498 0.44397602945947 0.79316275568669 0.5597540054375 0.575647240073202 0.728761190455062 NA
"TPRG1" 10.2606710169192 1.02709623233779 0.475453873560598 2.16024369440096 0.0307538092440772 0.0964674869268193 NA
"TPRG1-AS2" 0.0647426874244912 0 7.56526218121053 0 1 NA NA
"TPRX1" 0.43128718798532 -0.815371522055995 2.40012294877578 -0.339720730753351 0.73406684840922 NA NA
"TPRXL" 0.350679698082497 -2.47512016250673 4.02686085395388 -0.614652517748774 0.538784223532819 NA NA
"TPSAB1" 0.925188755009553 -0.0242314849395116 1.40511999780146 -0.0172451356307119 0.986241054507601 NA NA
"TPSB2" 0.938810362512645 -3.36462189826126 2.00092139928438 -1.68153626597457 0.0926587983557868 NA NA
"TPSD1" 4.24955645291582 -1.57442008925322 0.769772306596407 -2.04530622336183 0.0408246775510518 0.118734067014438 NA
"TPSG1" 0.150856958431261 -0.604075583478924 7.56526218120626 -0.0798485986354285 0.936357671567328 NA NA
"TPTE" 0.393905295292441 -0.964810694540434 2.73844082369457 -0.352321177142969 0.724597407998028 NA NA
"TPTE2" 2.12256032889641 1.40305656385717 0.974057605836132 1.44042462730198 0.149747300267267 0.303180481722585 NA
"TRADD" 8.22881852855593 0.560611374926753 0.532116483091964 1.05355010179202 0.29208894451373 0.475626882022897 NA
"TRAF3IP3" 0.159412154607992 -0.964798753604656 6.61617961307142 -0.14582414777533 0.884060212502945 NA NA
"TRAPPC3L" 0.103802440556449 0 7.56526218119871 0 1 NA NA
"TRAT1" 0.0405320702180715 0 7.56526218121053 0 1 NA NA
"TREH" 1.51745955282582 0.438731846082126 1.25102034163216 0.350699210461862 0.725814017942351 NA NA
"TREM1" 0.218857041248069 0.111904699443437 4.72549748266336 0.0236810409600231 0.98110702888766 NA NA
"TREM2" 2.87826100774197 -0.114138407966793 0.819912107399956 -0.139208101620478 0.889285706674199 0.940312851932704 NA
"TREML1" 1.62647215450666 -0.426450571664758 1.07105260123564 -0.398160250180778 0.690512064575493 NA NA
"TREML2" 11.8134862842939 -0.796494071980153 0.560188183905759 -1.42183304622175 0.155074723719637 0.310595705637027 NA
"TREML3P" 0.0465528485458411 0 7.56526218119874 0 1 NA NA
"TREML4" 0.151532563588917 0 7.56526218121053 0 1 NA NA
"TREML5P" 0 NA NA NA NA NA NA
"TRERNA1" 0 NA NA NA NA NA NA
"TRH" 4.40719565874435 -1.34764252991482 0.904087545540183 -1.49061065663682 0.136063744829727 0.283007590005546 NA
"TRHR" 0.038439774299255 0 7.56526218121053 0 1 NA NA
"TRIM10" 2.74969262909725 0.545814976950309 0.817406139116222 0.667740246654427 0.504299414653576 0.671311034836775 NA
"TRIM15" 2.09188717738717 0.791704403460739 1.01294026041338 0.781590419890749 0.434455318831017 0.610301463248415 NA
"TRIM29" 3.31028646033473 -0.865498050974327 0.888848989568814 -0.973729014862452 0.33019110681175 0.514394115471023 NA
"TRIM31" 1.38429475840487 -0.889040556800744 1.34434623514481 -0.661318143762999 0.508408308188561 NA NA
"TRIM34" 7.36061175922541 1.49898230737057 0.474814285332099 3.15698653911 0.00159408704884386 0.00980588200519671 NA
"TRIM39-RPP21" 6.12379967317848 -0.374284594825722 0.663494710815971 -0.564110894517039 0.572678664134749 0.726222362031003 NA
"TRIM40" 0.258287392023429 0 5.24995637818213 0 1 NA NA
"TRIM42" 0 NA NA NA NA NA NA
"TRIM43" 0.150703883874903 -0.964794321302879 7.56526218121053 -0.127529528811188 0.898521303370835 NA NA
"TRIM43B" 0.325248443659957 -1.74105063364514 3.58094000794509 -0.486199330282619 0.626825846147878 NA NA
"TRIM48" 0 NA NA NA NA NA NA
"TRIM49" 0 NA NA NA NA NA NA
"TRIM49B" 0 NA NA NA NA NA NA
"TRIM49C" 0 NA NA NA NA NA NA
"TRIM49D1" 0 NA NA NA NA NA NA
"TRIM49D2P" 0 NA NA NA NA NA NA
"TRIM50" 3.03867571310475 -0.802749615241987 0.861188638096352 -0.932141437695295 0.351263435542868 0.533433870563497 NA
"TRIM51" 0.0629492392293767 0 7.56526218121053 0 1 NA NA
"TRIM51HP" 0 NA NA NA NA NA NA
"TRIM53AP" 0.0419680974107058 0.854314396876978 7.56370066647466 0.112949260494091 0.910070781949688 NA NA
"TRIM55" 7.81635544584059 0.939654878964727 0.413734942634752 2.27115184659242 0.0231377872999646 0.0779704653594338 NA
"TRIM6-TRIM34" 0.509300276551216 2.82365699440704 2.23502242917979 1.26336852710837 0.206456769383504 NA NA
"TRIM60" 0.295506682593384 -0.96480643114378 4.52247551776912 -0.21333591024495 0.831064965866635 NA NA
"TRIM63" 0.467339884652892 1.37074770694845 1.86961055748433 0.733172853277457 0.463453010285777 NA NA
"TRIM64" 0 NA NA NA NA NA NA
"TRIM64B" 0 NA NA NA NA NA NA
"TRIM64C" 0 NA NA NA NA NA NA
"TRIM67" 3.73236753784817 -1.8501333391104 1.03231844630112 -1.79221183709308 0.0730990392399991 0.181131071352461 NA
"TRIM69" 3.08560439091378 -0.00336267307128332 0.827604217899144 -0.004063141533787 0.996758091022014 0.998523827232859 NA
"TRIM7" 7.62648676893398 0.544663071654094 0.530635707234186 1.02643501790149 0.304686579009461 0.489141974250817 NA
"TRIM73" 0 NA NA NA NA NA NA
"TRIM74" 0 NA NA NA NA NA NA
"TRIM77" 0 NA NA NA NA NA NA
"TRIML1" 0.264747933051624 -0.964806299891389 4.56634901458308 -0.21128614935262 0.832663990184579 NA NA
"TRPC2" 0.0796836691034924 0 7.56526218121053 0 1 NA NA
"TRPC5OS" 1.82708682586208 0.795389933406721 1.00422950543428 0.792039995939726 0.428337355594346 NA NA
"TRPC7" 1.83586334018603 1.99881968728558 1.09337693116355 1.8281158403063 0.0675321681139148 NA NA
"TRPM1" 7.46990252489371 -0.041032600954935 0.547186460707921 -0.0749883337790361 0.940223994053055 0.96988359980939 NA
"TRPM2" 11.2930866126237 -0.0169349627587695 0.669643245115502 -0.0252895297343715 0.979824025323351 0.9899444789376 NA
"TRPM2-AS" 0.038239605615644 0 7.56526218121053 0 1 NA NA
"TRPM5" 3.7664325282952 -0.900519906856311 0.856909842872201 -1.05089224303684 0.293308083426611 0.47708848324599 NA
"TRPM8" 5.03199532052206 -1.49148682810165 0.701085136844623 -2.12739758656758 0.0333870625140815 0.102641549652701 NA
"TRPV5" 2.06893429545789 0.669310584190576 1.0372456042413 0.645276857721798 0.518747787030982 0.682956861410599 NA
"TRY2P" 0 NA NA NA NA NA NA
"TSG1" 3.64496670979653 -0.196182616390846 1.03130213647196 -0.190228071340935 0.849130414977709 0.916708268072821 NA
"TSGA13" 0 NA NA NA NA NA NA
"TSHB" 0 NA NA NA NA NA NA
"TSHR" 0.266244011239467 1.69689381906016 3.41651087149393 0.496674497136362 0.619418609454603 NA NA
"TSKS" 3.94838672849188 -0.674200770939321 0.999292447680145 -0.674678141023158 0.499880275224737 0.667790434248614 NA
"TSNAX-DISC1" 1.27813501166801 -2.21968580362352 1.61323104136667 -1.37592554736803 0.168844684862963 NA NA
"TSPAN1" 0.776520295018571 1.02979939923249 1.7922968822995 0.574569653835064 0.565582380376665 NA NA
"TSPAN16" 0.17558285178825 0.833105906056304 5.59309649910778 0.148952535717773 0.881591086052492 NA NA
"TSPAN19" 4.46974810537642 0.380646650315666 0.675256862689792 0.56370645208908 0.572953925631811 0.726442120849546 NA
"TSPAN32" 0.0860416862606635 0 7.56526218096769 0 1 NA NA
"TSPAN8" 0.296819658992963 -1.32548061085493 3.96622446253744 -0.334192031584348 0.738234656555249 NA NA
"TSPO2" 0 NA NA NA NA NA NA
"TSPY1" 0.0424834228007901 0 7.56526218121053 0 1 NA NA
"TSPY10" 0 NA NA NA NA NA NA
"TSPY2" 0 NA NA NA NA NA NA
"TSPY3" 0 NA NA NA NA NA NA
"TSPY4" 0 NA NA NA NA NA NA
"TSPY8" 0 NA NA NA NA NA NA
"TSPYL6" 0.0616932347653589 0 7.56526218121053 0 1 NA NA
"TSSK1B" 0.746549494962214 -2.2200784981836 1.90679502808183 -1.1642984513217 0.244303083958964 NA NA
"TSSK2" 0.67315344735259 -1.0350836534438 1.9816798474395 -0.52232637617081 0.601443107551324 NA NA
"TSSK3" 0.538180537566772 -0.80882003737427 2.03723729294554 -0.397018079423059 0.691354128502183 NA NA
"TSSK4" 0.82984643826777 -0.343917617870897 1.67132246354567 -0.205775740691766 0.836966091783352 NA NA
"TTC16" 0.881230963596735 -0.87388548039523 2.02100946558643 -0.432400488605162 0.665450363062834 NA NA
"TTC21B-AS1" 0.0441523590508106 0 7.56526218121053 0 1 NA NA
"TTC22" 9.9325674929186 0.184988328749369 0.560908189845426 0.329801440054473 0.741549999196731 0.848342950149452 NA
"TTC24" 2.17737613718829 1.1814165843801 0.954005262155186 1.23837533318336 0.215576922523896 0.38820579062518 NA
"TTC29" 9.15365739918014 -0.247964775691146 0.664966853956411 -0.372897948545568 0.70922439890376 0.82747419229932 NA
"TTC34" 0.319829459617782 0.473611467387627 2.73972465412095 0.172868272245988 0.862754971231078 NA NA
"TTC36" 3.73075135859104 -3.54490088048374 1.55506916357299 -2.27957763135039 0.0226327508758889 0.0767545464486668 NA
"TTC9B" 2.82502884684406 -0.168691841113423 0.817707786407415 -0.206298440491276 0.836557796642529 0.907792629410123 NA
"TTLL13" 8.79476407139259 -0.238461937833356 0.568505083129208 -0.419454363575425 0.674884100590831 0.802675168208458 NA
"TTLL2" 0.491022451454973 0.749711275348784 1.8430584202272 0.406775643745664 0.684172777052513 NA NA
"TTLL9" 6.92742127391743 -0.674927829324273 0.604683775106794 -1.11616659336539 0.264350831236318 0.444705088970197 NA
"TTR" 1.24115278543637 2.93468659133171 7.40847972575028 0.396125345545776 0.692012561380298 NA NA
"TTTY1" 0 NA NA NA NA NA NA
"TTTY10" 1.35808234714676 0.730281981701967 1.17148781164407 0.623379922900848 0.533034888270888 NA NA
"TTTY11" 0 NA NA NA NA NA NA
"TTTY12" 0 NA NA NA NA NA NA
"TTTY13" 0 NA NA NA NA NA NA
"TTTY16" 0.0345565365540448 0 7.56526218121053 0 1 NA NA
"TTTY17B" 0 NA NA NA NA NA NA
"TTTY17C" 0 NA NA NA NA NA NA
"TTTY18" 0 NA NA NA NA NA NA
"TTTY19" 0 NA NA NA NA NA NA
"TTTY1B" 0 NA NA NA NA NA NA
"TTTY2" 0 NA NA NA NA NA NA
"TTTY20" 0 NA NA NA NA NA NA
"TTTY21" 0 NA NA NA NA NA NA
"TTTY21B" 0 NA NA NA NA NA NA
"TTTY22" 0 NA NA NA NA NA NA
"TTTY23" 0 NA NA NA NA NA NA
"TTTY23B" 0 NA NA NA NA NA NA
"TTTY2B" 0 NA NA NA NA NA NA
"TTTY3" 0 NA NA NA NA NA NA
"TTTY3B" 0 NA NA NA NA NA NA
"TTTY4" 0 NA NA NA NA NA NA
"TTTY4B" 0 NA NA NA NA NA NA
"TTTY4C" 0 NA NA NA NA NA NA
"TTTY5" 0 NA NA NA NA NA NA
"TTTY6" 0 NA NA NA NA NA NA
"TTTY6B" 0 NA NA NA NA NA NA
"TTTY7" 0 NA NA NA NA NA NA
"TTTY7B" 0 NA NA NA NA NA NA
"TTTY8" 0 NA NA NA NA NA NA
"TTTY8B" 0 NA NA NA NA NA NA
"TTTY9A" 0 NA NA NA NA NA NA
"TTTY9B" 0 NA NA NA NA NA NA
"TUBA3C" 0 NA NA NA NA NA NA
"TUBA3D" 3.15220633333136 -0.937290149551964 0.883553403740307 -1.06081889966603 0.288772211403354 0.47209521524574 NA
"TUBA3E" 3.09887740378378 1.02395845590439 0.81501997884475 1.25635994513386 0.208985497099098 0.380721802986341 NA
"TUBA4B" 1.90937559316319 0.450329771359111 1.06162245037265 0.424190135769111 0.671427154144596 0.800141309278934 NA
"TUBAL3" 1.33633964853599 0.162840726639439 1.1759439771775 0.138476602457107 0.889863759988024 NA NA
"TUBB1" 0.226316868255985 -1.32544540338451 4.71596182001212 -0.281055159895486 0.778668092662531 NA NA
"TUSC5" 1.14376342106287 1.45824902990998 1.40921165567725 1.03479773534031 0.30076338077459 NA NA
"TUSC7" 0 NA NA NA NA NA NA
"TUSC8" 2.37951497790704 0.451383299090028 0.736780676256993 0.612642694951168 0.540112621138121 0.700810545477359 NA
"TVP23C-CDRT4" 2.29048424206966 0.101271769156485 0.841086840307535 0.120405841945471 0.904161663868591 0.94927471341058 NA
"TWIST1" 7.66406137427087 -0.616261069848767 0.794511188089706 -0.775648070268819 0.437956809271632 0.613553179575711 NA
"TXLNB" 9.39875154933229 0.173176141542069 0.486041818297416 0.356298851297812 0.721616769486876 0.835950135115199 NA
"TXNDC2" 4.67044953477471 -0.490665128876654 0.642928110802804 -0.763172617019306 0.445360457159912 0.620132566387024 NA
"TXNDC8" 0 NA NA NA NA NA NA
"TXNRD3NB" 0.0808434548913506 0 7.56526218121053 0 1 NA NA
"TYR" 0.413503501466531 -2.50248745067297 2.69474647725159 -0.92865413195578 0.353068358673432 NA NA
"TYRO3P" 0.580314721217413 -0.237982128223111 2.42449875517786 -0.0981572490869984 0.9218074287591 NA NA
"TYROBP" 0.944391027968574 0.115756401657665 1.77648703356596 0.0651602851416859 0.948046381762157 NA NA
"TYRP1" 4.38672857959172 0.753186563401703 0.843305856230028 0.893135696660283 0.371784508707348 0.552774009495372 NA
"UBASH3A" 0.162357456626598 1.19371294401795 6.61668931201215 0.180409399282333 0.856831175834359 NA NA
"UBD" 3.92072908437751 0.135544338334654 0.748051616594978 0.181196504796864 0.856213337962411 0.920456042521701 NA
"UBE2DNL" 0 NA NA NA NA NA NA
"UBE2E4P" 0.853401076181073 -0.564631601831518 1.53643500982398 -0.367494621133507 0.713250103313311 NA NA
"UBE2F-SCLY" 1.11747177225166 -1.03088402547813 1.70188575447775 -0.60573045092235 0.544693759835063 NA NA
"UBE2MP1" 0.417436703234737 -2.45273898830484 3.20328532405426 -0.765694822714236 0.443857908345627 NA NA
"UBE2NL" 0.162839519996342 -0.604124688285234 7.56526218121053 -0.0798550894621562 0.936352509121854 NA NA
"UBE2Q2L" 1.54693428588904 -1.57265387373606 1.65866509446703 -0.948144311339349 0.3430559927133 NA NA
"UBE2U" 0.252496873844641 -1.32548017164606 4.10190488577002 -0.323137714929546 0.746590948701178 NA NA
"UBL4B" 3.16214864474103 -2.88234269455482 1.60383963604044 -1.79715142947256 0.0723115829099244 0.179770628429454 NA
"UBOX5-AS1" 0.111888193001301 -0.964743628380559 7.56526218119872 -0.127522828062476 0.898526606496806 NA NA
"UBQLN3" 0.0604243296551365 0 7.56526218121053 0 1 NA NA
"UBQLNL" 5.60991716878208 -0.177100554261281 0.612268065795101 -0.289253293051134 0.772387551980477 0.868144418673213 NA
"UBTFL1" 0.0298753737717914 0 7.56526218121053 0 1 NA NA
"UBXN10-AS1" 0.969786721139551 -3.76450316688881 1.77438603979984 -2.12158069464606 0.0338729649771366 NA NA
"UCA1" 10.8799157244616 -4.8733486613464 1.53784545914944 -3.16894563907726 0.00152993007250422 0.00948137486028643 NA
"UCHL1-AS1" 3.68688930759559 -0.500964013033813 0.734255542228565 -0.682274745265551 0.49506523911335 0.664050149506721 NA
"UCKL1-AS1" 3.86010467749034 -2.32084821126285 1.14992092319882 -2.01826766035944 0.0435633928699135 0.124439330287917 NA
"UCN3" 0 NA NA NA NA NA NA
"UGT1A1" 0.055529142711766 0 7.56526218121053 0 1 NA NA
"UGT1A10" 0.196045122896779 -0.604099785991582 4.79566322112162 -0.125967933555245 0.899757307655612 NA NA
"UGT1A3" 0 NA NA NA NA NA NA
"UGT1A4" 0.0399637900320505 1.21508785270707 7.56369506056748 0.160647387682483 0.872371129612162 NA NA
"UGT1A5" 0 NA NA NA NA NA NA
"UGT1A6" 0.409417207524362 1.46551516101826 2.19179052213726 0.668638333005111 0.503726213683808 NA NA
"UGT1A7" 0.0645744643777647 0 7.56526218121053 0 1 NA NA
"UGT1A8" 0.0396560578420654 0 7.56526218120627 0 1 NA NA
"UGT1A9" 0.197812586690867 -0.604105475166337 5.4518339749189 -0.110807753490939 0.911768796822342 NA NA
"UGT2A1" 5.7038813992283 2.27373661190821 0.574700324116362 3.95638651397009 7.60920110296617e-05 0.000815252238953676 NA
"UGT2A2" 0.337815639269094 1.83862275619324 3.07576525553611 0.597777334562148 0.549988516060309 NA NA
"UGT2A3" 0.0425968633475916 -0.604124693789518 7.56526218121053 -0.0798550901897297 0.936352508543182 NA NA
"UGT2B10" 1.09378887905904 -4.15578149100612 1.80531083301269 -2.30197560165913 0.0213365481347845 NA NA
"UGT2B11" 1.5490514560724 2.43195667419705 2.06707712812459 1.17651956044984 0.239387320659987 NA NA
"UGT2B15" 1.27602386571517 0.568446589882925 1.25103780234249 0.454380026581568 0.649555325717194 NA NA
"UGT2B17" 0.223191960583865 -0.964786755224641 4.71532340111159 -0.204606698873974 0.837879421186498 NA NA
"UGT2B28" 0.121827103601706 -1.8927507464292 7.5602168648698 -0.250356673658963 0.802311532273188 NA NA
"UGT2B4" 1.65690442277275 -0.106476651366623 1.23431893582502 -0.086263483672033 0.931256966041997 NA NA
"UGT2B7" 0.175927666796459 2.41785955268828 6.35234220185627 0.380624890136072 0.703481609454932 NA NA
"ULBP2" 2.00511540081009 -3.53138936157882 1.80952531709499 -1.95155565286487 0.0509909827171851 0.139144888419688 NA
"ULK4P1" 0 NA NA NA NA NA NA
"ULK4P2" 0 NA NA NA NA NA NA
"ULK4P3" 6.06236014350544 0.459041832897995 0.523472063459394 0.876917537612976 0.380531429761068 0.561715562254297 NA
"UMOD" 0 NA NA NA NA NA NA
"UMODL1" 0.851287320104371 -0.250346243491591 1.83547505146394 -0.136393160610884 0.891510480195209 NA NA
"UNCX" 0.414944162888995 -0.699414546394365 2.58157513907123 -0.270925504281852 0.786448328779144 NA NA
"UOX" 0.688297153467532 0.114165522735374 2.12185134724346 0.0538046752821248 0.957090784580928 NA NA
"UPB1" 2.52025464147464 1.28817301243569 0.841189722290703 1.53137036544832 0.125677883878383 0.267749821834615 NA
"UPK2" 4.96237726820128 0.258320611498289 0.657882435833701 0.392654671150982 0.694574554221737 0.817373541565966 NA
"UPK3A" 4.97451214907291 0.157613255014131 0.719985998252251 0.218911555775714 0.826718944581488 0.901498123165846 NA
"UPP2" 0.641163693596665 -1.99661561354354 2.00188702282483 -0.99736677983263 0.318586510032741 NA NA
"UQCRBP1" 0.371452776136366 -0.604134825606304 4.22028652135346 -0.143150191947763 0.886171565649946 NA NA
"UQCRHL" 4.84322641290363 -3.6910428822543 1.73589740736145 -2.12630243388903 0.0334780855307927 0.102803230233366 NA
"URAD" 0.0442627933491183 0 7.56526218119874 0 1 NA NA
"URAHP" 9.40561678480308 0.195331109390049 0.491726200832572 0.397235512485041 0.691193796794559 0.814560582589886 NA
"URGCP-MRPS24" 3.33663732543936 -0.658474095675706 0.958880834863744 -0.68671108205982 0.492264812054218 0.662109710044085 NA
"UROC1" 1.64379350073347 0.203636690041196 1.17917724706521 0.172693876639848 0.862892057210129 NA NA
"USH2A" 11.538970455412 0.587627194315189 0.39715868382052 1.47957785704805 0.138985939409471 0.287274649863368 NA
"USP12-AS1" 0 NA NA NA NA NA NA
"USP12-AS2" 0.57008927415321 -1.32548486426284 2.26496200078769 -0.585212848516606 0.558404606615133 NA NA
"USP17L10" 0 NA NA NA NA NA NA
"USP17L11" 0 NA NA NA NA NA NA
"USP17L12" 0 NA NA NA NA NA NA
"USP17L13" 0 NA NA NA NA NA NA
"USP17L15" 0.629605945672817 -2.56766379742096 2.61865662715659 -0.980527103398436 0.326825997614963 NA NA
"USP17L17" 0.0608024132069957 0 7.56526218121053 0 1 NA NA
"USP17L18" 0 NA NA NA NA NA NA
"USP17L19" 0 NA NA NA NA NA NA
"USP17L1P" 0 NA NA NA NA NA NA
"USP17L2" 0.0778814444602292 -0.604124692655824 7.56526218121053 -0.0798550900398745 0.936352508662369 NA NA
"USP17L20" 0 NA NA NA NA NA NA
"USP17L21" 0 NA NA NA NA NA NA
"USP17L22" 0 NA NA NA NA NA NA
"USP17L24" 0 NA NA NA NA NA NA
"USP17L25" 0 NA NA NA NA NA NA
"USP17L26" 0 NA NA NA NA NA NA
"USP17L27" 0 NA NA NA NA NA NA
"USP17L28" 0 NA NA NA NA NA NA
"USP17L29" 0 NA NA NA NA NA NA
"USP17L3" 0 NA NA NA NA NA NA
"USP17L30" 0 NA NA NA NA NA NA
"USP17L4" 0 NA NA NA NA NA NA
"USP17L5" 0 NA NA NA NA NA NA
"USP17L6P" 0.52168080320997 0.473628078757161 2.7263454140073 0.173722697176878 0.862083398982811 NA NA
"USP17L7" 0.102634011542228 -0.604075584352367 7.56526218120626 -0.0798485987508828 0.936357671475502 NA NA
"USP17L8" 0 NA NA NA NA NA NA
"USP17L9P" 0 NA NA NA NA NA NA
"USP26" 0.967295413935359 0.207124462997588 1.40737216617668 0.14717106674084 0.882996997291755 NA NA
"USP29" 0.115489072845561 -0.604124690423699 7.56526218121053 -0.0798550897448252 0.936352508897035 NA NA
"USP3-AS1" 2.54734306790789 -1.46132526538078 1.04226002538667 -1.40207359947308 0.160893269772833 0.318164638816434 NA
"USP30-AS1" 0.0448345120119529 0 7.56526218121053 0 1 NA NA
"USP50" 1.02326158296863 0.779727676305085 1.52629549436539 0.510862856624815 0.609447091522322 NA NA
"UTS2" 6.15764921987802 0.757400602946409 0.619960312758841 1.22169207828152 0.221824093101027 0.395402756969679 NA
"UTS2B" 3.800103689761 0.700633385450059 0.817954201914475 0.856567988537966 0.391683683422899 0.572297774341605 NA
"UTS2R" 2.77624803523671 0.131237139813839 0.970581646173394 0.135214940784481 0.892441934540809 0.9419989061742 NA
"UXT-AS1" 3.36530090404098 -1.35548827802394 1.01134276527367 -1.34028573157108 0.180152468488952 0.344394577411374 NA
"VAC14-AS1" 0.60116314622516 -1.71904344502164 2.52871068887568 -0.679810249778302 0.496624615806908 NA NA
"VAMP7" 0 NA NA NA NA NA NA
"VAV3-AS1" 0.215378818680175 0.832959629203297 7.30920954605733 0.113960288585871 0.909269273417598 NA NA
"VAX1" 1.83024106228175 -3.45768038138297 1.8294086702225 -1.8900535663048 0.0587507963690094 NA NA
"VAX2" 0.0539949637923919 0 7.56526218121053 0 1 NA NA
"VCX" 4.83947047428544 0.544987266342196 0.715428698820593 0.761763215874098 0.44620133813687 0.620921210006521 NA
"VCX2" 0.260220444086579 -0.964806169352296 4.60953378105306 -0.209306670734906 0.834208844616233 NA NA
"VCX3A" 2.39942879310457 -0.0422587131646542 1.02208549444299 -0.0413455756826724 0.967020399972188 0.983101188645883 NA
"VCX3B" 5.45310486427808 0.996316695425456 0.627279865333413 1.58831288948816 0.112215604281423 0.246767963917441 NA
"VCY" 0 NA NA NA NA NA NA
"VCY1B" 0 NA NA NA NA NA NA
"VENTXP1" 0.0411208284935063 0.854314396876978 7.56370066647466 0.112949260494091 0.910070781949688 NA NA
"VENTXP7" 0 NA NA NA NA NA NA
"VGLL1" 0.249625425395427 1.19397464701236 4.58546243811425 0.260382603309118 0.79456866081572 NA NA
"VGLL2" 4.20558560669808 -1.3839498362275 1.01554494391481 -1.3627657195481 0.172956358153122 0.335170085365057 NA
"VHLL" 0.642373924778534 -0.864002291187605 2.25492219227273 -0.38316279566027 0.701599061586303 NA NA
"VIP" 0.675677551359148 0.474968084987421 2.08330023577748 0.227988302804644 0.819655334087479 NA NA
"VIT" 2.86786663880221 -0.00460701216091115 0.797990222717972 -0.00577326893206733 0.995393623442663 0.998069564416912 NA
"VMO1" 1.72269395103765 0.177186235501955 1.5439645337361 0.114760560641375 0.908634910505709 NA NA
"VN1R10P" 0.10367483579131 0 7.56526218120627 0 1 NA NA
"VN1R2" 1.53601923464169 -0.369217977086294 1.16324658762419 -0.31740301756688 0.750937817818547 NA NA
"VN1R4" 0.104735292264732 0 7.56526218119873 0 1 NA NA
"VN1R5" 0.0231714926561548 -0.604124694923212 7.56526218121053 -0.0798550903395849 0.936352508423996 NA NA
"VNN1" 0.346612387720635 -1.98654825214955 3.61464051762738 -0.549583905359835 0.582604800427374 NA NA
"VNN2" 0.262241636966094 -1.67848664999057 4.60396300162106 -0.364574313346909 0.715429191968058 NA NA
"VNN3" 0 NA NA NA NA NA NA
"VPREB1" 0 NA NA NA NA NA NA
"VPREB3" 8.80668384509326 0.164003110900469 0.496884169617283 0.330063062839757 0.741352312247493 0.848195206671365 NA
"VPS13A-AS1" 0.375327875965006 -0.604118202982078 3.50801523169738 -0.172210826658746 0.863271786597286 NA NA
"VSIG2" 3.84453677583332 -0.812187626516126 0.952188733399038 -0.852969162549163 0.393676405378826 0.574328299881911 NA
"VSIG4" 0 NA NA NA NA NA NA
"VSIG8" 0.383055006935763 0.113443383570128 2.41500542911816 0.046974380348102 0.96253364650195 NA NA
"VSTM1" 3.41407104270117 -0.247339505435529 0.998201108919414 -0.247785244101043 0.804300572471807 0.88797809953707 NA
"VSTM5" 3.28559125843526 1.72465170276407 0.643999165611287 2.67803406410787 0.00740556864118068 0.032999549404286 NA
"VSX1" 1.18288558795843 -0.55024728882491 1.89573022100642 -0.290256114887904 0.771620309527818 NA NA
"VSX2" 6.68045976948226 0.652100328955152 0.67447762597428 0.966822773421426 0.333632637827174 0.516946332230546 NA
"VTN" 4.64811000345286 1.75642416755505 0.758349975645752 2.31611290823794 0.0205521046948051 0.0712336499822242 NA
"VTRNA1-1" 0.39687543973231 -1.3254774270012 2.72603636597331 -0.486228813212457 0.626804944708386 NA NA
"VTRNA1-2" 0.0223111215249963 0 7.56526218119875 0 1 NA NA
"VTRNA1-3" 2.72322929380522 -1.42252963563951 1.08762380757408 -1.3079243261624 0.190898977633589 0.358718034782645 NA
"VTRNA2-1" 0.27330641502053 -1.67606413482663 3.64392652339737 -0.459961012952583 0.645544204897213 NA NA
"VWA3A" 2.65898226430523 0.368451942269475 0.812885958050027 0.453264001697517 0.650358651096203 0.785569643264078 NA
"VWA3B" 0.983186265069893 -0.330989901043618 1.5502480901841 -0.213507697986786 0.830930985420011 NA NA
"VWA8-AS1" 3.4877296115265 0.465167227744378 0.761547276424747 0.610818582305499 0.54131969003396 0.702051251405041 NA
"VWC2L" 0.0556350755206759 2.19923004538312 7.4961835161797 0.29337996336887 0.769231738906613 NA NA
"VWC2L-IT1" 0 NA NA NA NA NA NA
"WBP11P1" 0.137793301007705 -0.964794321239431 7.56526218121053 -0.127529528802801 0.898521303377473 NA NA
"WBP2NL" 0.157944377806686 1.19361446811524 7.56470441045381 0.157787324309165 0.874624387265504 NA NA
"WBSCR28" 0.44968214499118 -0.324069379767391 2.89875458497138 -0.111796073198998 0.910985101139184 NA NA
"WDFY4" 0.574644981426557 -1.05647553250627 2.2651349510995 -0.466407324646795 0.640923969585127 NA NA
"WDR11-AS1" 6.6130814259428 0.50565468919949 0.560564811772692 0.902045006357859 0.367032960285206 0.548594073620309 NA
"WDR16" 0.752520730980399 -2.46531936308436 1.89595391059716 -1.30030553448837 0.193496271936638 NA NA
"WDR38" 0.779275688766325 -1.6841566800913 2.26595009322144 -0.743245266137782 0.457333202413292 NA NA
"WDR52-AS1" 0 NA NA NA NA NA NA
"WDR64" 0.839878635331452 -2.24929694817006 1.87625920466266 -1.19881994053933 0.230597967167082 NA NA
"WDR87" 0.590494916557722 -1.98981706882772 2.16197409696476 -0.920370448295965 0.357379206087589 NA NA
"WDR88" 1.42944571509091 0.446181708125085 1.04547439284046 0.426774401344111 0.66954365330036 NA NA
"WDR93" 3.08276631176403 -1.82049364381638 1.23923931304566 -1.4690412292862 0.14182160676101 0.291603658214662 NA
"WEE2" 3.47857469243143 1.16951394656834 0.858556171201131 1.36218687349504 0.173138917331959 0.33537741234039 NA
"WFDC1" 10.6929348282934 0.0192361838857645 0.501308611882649 0.0383719398187148 0.969391133280157 0.984173656695589 NA
"WFDC10A" 0.388739688452835 -0.604114581993516 3.14901258399885 -0.191842542981002 0.847865545365244 NA NA
"WFDC10B" 4.01275138968608 -0.599276753905101 0.847965816425867 -0.706722773838953 0.479738774104815 0.650142504021623 NA
"WFDC11" 0.604927576967268 0.474892135246068 2.10617272976691 0.225476347943516 0.821608723264482 NA NA
"WFDC12" 0.205522851034386 0.472452536316767 5.4606498835034 0.0865194704652362 0.931053478912923 NA NA
"WFDC13" 0.0697233750023751 0.832944834392217 7.56470441062408 0.110109369669806 0.91232263742195 NA NA
"WFDC3" 5.56457447452354 -1.48858168044635 0.860624481060682 -1.72965295922298 0.0836922979688433 0.198987757724897 NA
"WFDC5" 1.17278059968115 0.735526422967617 1.18176442980724 0.622396819887015 0.533680971007681 NA NA
"WFDC6" 0.352398794859279 -0.964810740675834 2.71274722771778 -0.355658179581857 0.72209656762162 NA NA
"WFDC8" 0.4688989450279 -0.964810701348608 2.73464007660532 -0.35281085419705 0.724230245934191 NA NA
"WFDC9" 0.0298753737717914 0 7.56526218121053 0 1 NA NA
"WI2-2373I1.2" 0.0875724715056151 0 7.56526218119873 0 1 NA NA
"WISP1" 7.66602999857853 5.50876330903488 7.40446695483037 0.743978377193133 0.456889556582786 0.630915295790603 NA
"WISP2" 0.0638122057284537 -0.604124692655824 7.56526218121053 -0.0798550900398744 0.936352508662369 NA NA
"WISP3" 0.366676705360009 -1.32547381840071 2.64937296941232 -0.500297177371266 0.616865841303858 NA NA
"WNT1" 0.862822967684113 -1.01361271336519 1.58681214141287 -0.638772975648326 0.522970631117581 NA NA
"WNT10A" 0.122790422486627 0 7.56526218084775 0 1 NA NA
"WNT11" 4.10756857279091 0.14692370763775 0.781714700743714 0.187950549603287 0.850915415932118 0.917595218801478 NA
"WNT2" 0.993378687187192 -0.570283379510469 1.45786682222216 -0.39117659502067 0.69566670721233 NA NA
"WNT3A" 2.18164153608368 -0.715884892765113 0.877563182608312 -0.8157645021494 0.414634839541902 0.593000241551431 NA
"WNT6" 0.812774886999263 0.126135511398342 2.83142064561524 0.0445484889691953 0.964467201707887 NA NA
"WNT7A" 0.461993618401844 -1.69514940535896 2.37846150447812 -0.712708363018434 0.476026240376009 NA NA
"WNT8A" 6.02827234980488 -0.433180177348029 0.604186850479096 -0.716963927640157 0.473396354715101 0.644976692886949 NA
"WNT9B" 1.95387162514637 0.295760843598184 1.1279226755073 0.262217304448783 0.79315391301104 0.88156098966766 NA
"WT1" 3.87320461173448 -0.657378761659328 0.945511947316302 -0.695262247637592 0.486890968660212 0.657079496522872 NA
"WT1-AS" 0.571892557577356 -0.964798685385492 2.46867274739773 -0.390816760302678 0.695932685385895 NA NA
"WTH3DI" 5.40812594668244 -1.38894105866209 0.650590769531994 -2.13489204536553 0.0327698292449853 0.101195022187245 NA
"WWTR1-AS1" 5.32076591770976 -1.13096906234337 0.688542337161289 -1.64255558635088 0.100474916372622 0.227672688038939 NA
"XAF1" 5.06465344543955 -1.37319871075592 0.900650716952808 -1.52467397727933 0.127340435535609 0.269862105803066 NA
"XAGE1B" 0 NA NA NA NA NA NA
"XAGE1E" 0 NA NA NA NA NA NA
"XAGE2" 0.0345565365540448 0 7.56526218121053 0 1 NA NA
"XAGE2B" 0 NA NA NA NA NA NA
"XAGE3" 0.0833593177759581 0 7.56526218121053 0 1 NA NA
"XAGE5" 0.0305512586515401 0 7.56526218121053 0 1 NA NA
"XCL2" 0 NA NA NA NA NA NA
"XCR1" 0.0972995087202413 2.19923005046055 7.49618351588103 0.293379964057894 0.769231738380009 NA NA
"XGY2" 0 NA NA NA NA NA NA
"XIRP1" 0.770279625559549 -0.134396132657767 2.08102398114426 -0.0645817318183277 0.948507030238161 NA NA
"XIRP2-AS1" 0 NA NA NA NA NA NA
"XKR3" 7.63394343970295 0.324284933125026 0.623397304820395 0.520189822152752 0.602931278426193 0.750336594071961 NA
"XKRY" 0 NA NA NA NA NA NA
"XKRY2" 0 NA NA NA NA NA NA
"XPNPEP2" 7.96154585280673 -0.525837838879056 0.59962583328642 -0.876943269767168 0.380517452294156 0.561715562254297 NA
"XRCC6P5" 0.126386114643021 -0.604075583600794 7.56526218120625 -0.0798485986515376 0.936357671554516 NA NA
"XXYLT1-AS1" 1.68935932274136 0.405431375214257 0.994364802753156 0.407729008600983 0.68347263792646 NA NA
"XXYLT1-AS2" 0.115922992733258 0 7.56526218121053 0 1 NA NA
"YBX3P1" 2.09233623866435 -0.243981898307048 1.15272567404287 -0.211656514469178 0.832375015843099 0.905262232507766 NA
"YIPF7" 0.209740740617082 0.853699779252403 6.24814848529789 0.136632440996111 0.891321332758967 NA NA
"YWHAEP1" 0.437142995063744 0.12667824308405 2.9680578708625 0.042680516551801 0.965956210954553 NA NA
"YWHAEP7" 3.20374081746451 0.136496125187656 0.801279884635196 0.17034762484996 0.864736759331367 0.925303148777477 NA
"YY1P2" 0.038100331252637 1.19361019747342 7.56470461252971 0.157786755545801 0.87462483545886 NA NA
"ZACN" 2.98751582362651 -1.59969643989967 1.21776953261196 -1.31362823347085 0.188971342705316 0.356025551025028 NA
"ZAN" 4.65640169500068 -1.31670302948368 0.734005088405856 -1.79386090135063 0.0728353734176066 0.180675656938315 NA
"ZAR1" 6.96263022816501 -0.233462605249844 0.522809097383236 -0.446554213418188 0.655196960902341 0.789482234950644 NA
"ZAR1L" 4.94331610709228 -0.985478472229897 0.764608285638497 -1.28886711109462 0.197444289696314 0.366512073706646 NA
"ZASP" 0 NA NA NA NA NA NA
"ZBED1" 0.0652503492575135 0 7.56526218121053 0 1 NA NA
"ZBED2" 0.125548359977829 0 7.56526218084614 0 1 NA NA
"ZBP1" 1.28153263712412 0.760047399616412 1.23508205369287 0.615382109507531 0.53830240351916 NA NA
"ZBTB20-AS1" 0.0592652002811745 -0.604124693789518 7.56526218121053 -0.0798550901897297 0.936352508543182 NA NA
"ZBTB7C" 9.69294904790141 0.356356410702511 0.413629989516315 0.861534269116275 0.388943855429066 0.570030977403423 NA
"ZC2HC1B" 0.910617850067769 0.475222611652475 2.01472783554645 0.235874346533552 0.81353017514186 NA NA
"ZC3H12D" 3.04006549005418 -1.17667557236086 1.06507615425811 -1.10478069352749 0.26925462814251 0.450026022985763 NA
"ZCCHC13" 0 NA NA NA NA NA NA
"ZCCHC16" 5.61072816514707 -0.0698383483980154 0.611733803379516 -0.114164605604912 0.909107309054972 0.951982284859602 NA
"ZCCHC5" 0 NA NA NA NA NA NA
"ZCWPW2" 8.89142077347335 0.334889514574385 0.425651279248258 0.786769665454389 0.431416714072979 0.607705734167582 NA
"ZDHHC8P1" 9.19723966540949 0.392423972711341 0.491449665419988 0.798502878979435 0.42457872312123 0.601943368615138 NA
"ZEB2-AS1" 0.0784210763583402 -0.964794324668698 7.56526218121053 -0.127529529256092 0.898521303018728 NA NA
"ZFAT-AS1" 0.162277502783165 -0.604124689123051 7.56526218121053 -0.0798550895729014 0.936352509033773 NA NA
"ZFHX4-AS1" 0.478683406314971 -3.40572456591636 4.29457681766426 -0.79302914129003 0.427760844606713 NA NA
"ZFP91-CNTF" 1.56888914254688 -0.601691732458682 1.43558887844051 -0.419125378786931 0.675124503946131 NA NA
"ZFP92" 3.70478428364641 -1.34894084262785 0.902942996270895 -1.49393798744649 0.135191828392805 0.28168466627475 NA
"ZFX-AS1" 0.297247085862215 0.833295990496123 4.55504009072772 0.182939331794771 0.854845621316169 NA NA
"ZG16" 0.1946191927782 -0.964799997823296 6.32404232005313 -0.152560648552901 0.878744759546767 NA NA
"ZG16B" 0.312858397149553 -0.964784787633946 3.99957650744721 -0.241221735810658 0.809383265484543 NA NA
"ZIM2" 0.499533639785608 0 7.56526218121053 0 1 NA NA
"ZIM3" 0.225013845568369 -0.604129690537556 6.14695241522584 -0.0982811724784371 0.921709027981769 NA NA
"ZMIZ1-AS1" 1.27135650909253 1.26827388345407 1.2280652004067 1.03274148883468 0.301724892124308 NA NA
"ZMYND15" 6.48903654032792 0.306586208241267 0.576518509378292 0.531789011547755 0.594872134203487 0.743556653880226 NA
"ZNF177" 0.703585659868234 0.47549701770916 1.76481161268827 0.269432167314932 0.787597135133417 NA NA
"ZNF205-AS1" 8.19649584867305 -0.12930194259896 0.476466551497597 -0.271376746578636 0.786101284765718 0.877562544671218 NA
"ZNF280A" 9.48195641956504 -0.139283839953628 0.470933460754314 -0.295761188280254 0.767412464864672 0.865185718284911 NA
"ZNF295-AS1" 1.52399433084624 -0.078680080209604 1.20098457155238 -0.0655129816596253 0.947765570671231 NA NA
"ZNF300P1" 1.12471897674678 -5.02538137559471 2.89425003773555 -1.73633283582042 0.0825050004946693 NA NA
"ZNF32-AS1" 0.226338259722349 -1.32547999913692 4.15399833505293 -0.31908534674943 0.749661794942061 NA NA
"ZNF32-AS2" 8.7005632382825 0.524210514540027 0.516508632546447 1.01491142937071 0.310148049504414 0.49419551774371 NA
"ZNF32-AS3" 1.68665178586991 0.76682527334833 1.01199126672966 0.757739022616659 0.448607233046962 NA NA
"ZNF33BP1" 0.106934434797447 -0.604124690381591 7.56526218121053 -0.0798550897392593 0.936352508901462 NA NA
"ZNF366" 0.16514237908303 2.21621782948656 7.4953689573538 0.295678283763763 0.767475783083682 NA NA
"ZNF439" 3.38157792846221 1.80465052195255 0.748646530618992 2.41055083827135 0.0159284512458199 0.0591628189130455 NA
"ZNF474" 3.8753005766801 1.1392767442085 0.634243503487798 1.79627656876807 0.0724505424482971 0.180017165473621 NA
"ZNF479" 0 NA NA NA NA NA NA
"ZNF492" 1.29903925676506 -3.53110809315389 1.87552215902892 -1.88273333703622 0.0597365152070366 NA NA
"ZNF503-AS1" 0.398096332856632 -0.964781253810251 3.41350234361288 -0.282636763269106 0.777455295854149 NA NA
"ZNF503-AS2" 2.39832952713461 -2.29713064622196 1.22582521989365 -1.8739463089373 0.0609378257617545 0.158074956276478 NA
"ZNF534" 3.25568504146795 1.71499721264957 0.61486230562314 2.78923784555549 0.00528322493936354 0.0253191839255092 NA
"ZNF536" 3.5601167739557 0.220402778773581 0.76214035375799 0.289189225694205 0.772436576430842 0.868145598850539 NA
"ZNF541" 1.53374503437097 -1.06693695169711 1.27730766912978 -0.835301452800325 0.403547999632249 NA NA
"ZNF556" 0.366338357385766 -1.71785061388327 2.9259213160093 -0.58711442597037 0.557126859546909 NA NA
"ZNF575" 3.92116693108931 -0.678554139798309 0.796361554262024 -0.852067928401083 0.394176391231089 0.574681573030666 NA
"ZNF630-AS1" 0.102230477717108 1.193658299305 7.56470101483715 0.157793189309637 0.874619765566776 NA NA
"ZNF645" 0 NA NA NA NA NA NA
"ZNF658B" 3.3233141809263 -0.599440704996191 0.661091552379313 -0.906743858454648 0.364542264559578 0.546451028783145 NA
"ZNF664-FAM101A" 5.78648770525796 0.29331433620818 0.593468273398623 0.494237601832449 0.621138386959502 0.764252714372532 NA
"ZNF670-ZNF695" 2.61012554558221 0.325487532094195 0.793364231607467 0.410262423142914 0.681613453909332 0.807811714057454 NA
"ZNF679" 0 NA NA NA NA NA NA
"ZNF683" 0.237457937138605 -0.96479687080461 3.6692804330518 -0.262938984470635 0.792597607933821 NA NA
"ZNF705A" 0.13596899054136 0 7.56526218121053 0 1 NA NA
"ZNF705B" 0 NA NA NA NA NA NA
"ZNF705E" 5.20263160315587 0.0520127673360558 0.562367545328028 0.0924889207568278 0.926309593446028 0.962640690376743 NA
"ZNF705G" 0 NA NA NA NA NA NA
"ZNF716" 1.56424088494013 -3.2038735476622 1.87104336705582 -1.71234595844973 0.0868329318467602 NA NA
"ZNF727P" 0 NA NA NA NA NA NA
"ZNF728" 1.45481331240543 -2.45562154929843 6.16748571095465 -0.398156017603214 0.690515184331695 NA NA
"ZNF729" 0.0673680350136636 -0.604074000007339 7.56526218119873 -0.0798483893272846 0.936357838039523 NA NA
"ZNF733P" 0.0788347287368343 -0.604124692655824 7.56526218121053 -0.0798550900398745 0.936352508662369 NA NA
"ZNF735P" 0.0382098816524416 0 7.56526218121053 0 1 NA NA
"ZNF750" 11.8937083097656 1.01532642630305 0.46396667607784 2.18836067039589 0.0286433407499062 0.0917398042850094 NA
"ZNF80" 4.73126289838851 -2.93640109605815 1.54386833489145 -1.90197637304648 0.057174243503416 0.15117257604293 NA
"ZNF804A" 1.68901453606811 0.771594265673004 1.43793911540829 0.536597313060725 0.591545800533134 NA NA
"ZNF804B" 1.25231274042109 1.17104789115374 1.320414023528 0.886879319885465 0.375143876681997 NA NA
"ZNF816-ZNF321P" 1.04066181242821 1.27297564620729 1.37943969434004 0.922820802845109 0.356100597955922 NA NA
"ZNF831" 0.940964208427615 -0.798244594322457 1.76550935548023 -0.452132746759267 0.65117335403641 NA NA
"ZNF843" 3.8161184609602 -0.721021668762305 0.812546715398786 -0.887360265075268 0.374884969093905 0.55596774305223 NA
"ZNF847P" 0 NA NA NA NA NA NA
"ZNF98" 0.0871337362078573 -0.604124692537616 7.56526218121053 -0.0798550900242495 0.936352508674796 NA NA
"ZNF99" 1.41604821131654 -2.53630669486546 1.88369665049098 -1.34645177300941 0.178156863674333 NA NA
"ZNRF3-AS1" 1.93488450994746 -0.806420349638542 1.4198818370957 -0.567948915585846 0.570069655826452 0.723928455567402 NA
"ZNRF4" 0.132157861407914 -0.96479432240131 7.56526218121053 -0.127529528956382 0.898521303255926 NA NA
"ZP1" 0.340189535341268 -0.964790970734392 3.53639819743188 -0.272817402586343 0.784993581514061 NA NA
"ZP2" 0.576257106378388 -1.32548057214256 2.23266470715412 -0.59367650140002 0.552728502792887 NA NA
"ZP4" 0.0783627075401082 0 7.56526218121053 0 1 NA NA
"ZPBP" 0.452101008439486 1.11728536446984 3.10332476648708 0.36002850121761 0.718825819858304 NA NA
"ZPBP2" 0.151543643848733 0 7.56526218096158 0 1 NA NA
"ZPLD1" 1.18102228436737 -0.149599408002091 1.51169024262615 -0.0989616812914015 0.921168694607918 NA NA
"ZRANB2-AS1" 1.82397910309253 -0.480224574161316 1.14610522646271 -0.419005657659778 0.675211997558607 NA NA
"ZRANB2-AS2" 5.62142258313794 -0.219383165582007 0.638479671556265 -0.34360242832363 0.731145298251272 0.841701718485351 NA
"ZSCAN4" 1.78231379267626 0.969834737570944 1.01390670243719 0.956532524382859 0.338803260479995 NA NA
"ZSCAN5B" 1.78912588944112 1.42580490554389 0.898599337445947 1.58669703629696 0.112581277905128 NA NA
"ZSWIM2" 1.2940094189473 -0.790804818333916 1.44937106148481 -0.545619296085418 0.585327657542114 NA NA
```
