## Supplementary Tables 42-61 for "Transcriptomic Convergence and the Female Protective Effect in Autism": CHD8_vs_control_DEG_res_manual_adjustment_Cutoff_Of_10.txt (part 1 of 3)

```
"baseMean" "log2FoldChange" "lfcSE" "stat" "pvalue" "padj_DEseq" "padj"
"NOMO2" 819.739560886646 -0.886684561735438 0.0631330558652938 -14.0446957553796 8.30241706917408e-45 1.50240539283774e-40 1.32456761921603e-40
"DPYSL5" 439.86651660109 -1.60810736762177 0.117006117577924 -13.7437887942124 5.54939938724299e-43 5.02109656557746e-39 4.42675589120373e-39
"GJC1" 6105.6410360681 -0.657731515547415 0.0528675217723484 -12.4411263001821 1.56284507744453e-35 9.42708150714538e-32 8.31121012185001e-32
"ZNF587B" 1703.01427388866 -0.770636702226412 0.0635004346556806 -12.1359279886043 6.81331811370851e-34 3.08234511464173e-30 2.71749192965264e-30
"CCZ1" 786.582074506938 -1.04302918274484 0.0903724939638599 -11.5414451565533 8.15435881362785e-31 2.45935461819016e-27 2.16824400854365e-27
"KCNN3" 118.277430202372 -1.40289066739534 0.121514652684412 -11.5450329355655 7.82115079604041e-31 2.45935461819016e-27 2.16824400854365e-27
"MX2" 770.511735940942 0.907602092495729 0.0788163952878793 11.5153971350845 1.10349978305083e-30 2.85270458201254e-27 2.51503364839899e-27
"C15orf41" 665.172727412715 -0.899348162193899 0.0790311635497075 -11.3796649549294 5.28021967461279e-30 1.19438569039741e-26 1.05300780860966e-26
"SPP1" 3567.43640712204 0.871377415165839 0.0793264454155529 10.9847026499311 4.5272696750115e-28 9.10283022655645e-25 8.02534004390372e-25
"NPIPA5" 173.827201273877 -1.68456705023016 0.155861777635006 -10.8080831348853 3.15187237736966e-27 5.70362825408814e-24 5.02849719085556e-24
"NOMO1" 3040.82897665329 -0.613797024173929 0.0579731860430002 -10.587602063455 3.40194909939556e-26 5.59651553660564e-23 4.93406326652334e-23
"CTSF" 495.513797610199 -5.77571250693648 0.550302120599706 -10.4955301655793 9.05678499248145e-26 1.3657631768662e-22 1.20409956475041e-22
"CCZ1B" 592.123690017751 -0.753375517875119 0.0718782224897032 -10.481276411406 1.05312672884368e-25 1.4659524065504e-22 1.29242952553631e-22
"VAT1L" 5482.39199640612 -0.78616590984001 0.0757638896782185 -10.3765251913409 3.17107710825031e-25 4.09884366792126e-22 3.61366887035896e-22
"CHD8" 9623.1971885141 -0.584500953959954 0.0564540157272707 -10.3535762058748 4.03139860328965e-25 4.86347927500863e-22 4.28779555445887e-22
"FH" 3157.59066178047 -0.372826131653256 0.0365771523058649 -10.1928692681053 2.13371950386569e-24 2.41323675887209e-21 2.12758506029208e-21
"SIAH2" 890.649540467176 0.730597097912361 0.072281475932378 10.1076671233977 5.10862293950322e-24 5.43797886548531e-21 4.7942923751079e-21
"LINC00648" 129.272425698073 -2.31009680236268 0.231507098449792 -9.97851391094031 1.89280348731975e-23 1.90289843925212e-20 1.67765482426107e-20
"ZNF286B" 432.308025296335 -0.851132105343245 0.0864713710650504 -9.84293523810277 7.35335580115498e-23 7.00349087251055e-20 6.17449676061192e-20
"APOL2" 352.97158756134 -0.824973505305795 0.0855716557600443 -9.64073323086261 5.3802284272326e-22 4.86803068096005e-19 4.29180821640345e-19
"NPIPB5" 528.638414522936 -1.26509646011042 0.132585603584498 -9.54173323428864 1.40464794678823e-21 1.21040520214666e-18 1.06713111157426e-18
"ADIPOR1" 3971.41935874005 0.408256044520227 0.0428355664319406 9.5307726388744 1.5611692828141e-21 1.28413269735472e-18 1.13213157900073e-18
"NOMO3" 665.044583298588 -0.552766331977203 0.0585012923498168 -9.44878839038047 3.42775271955865e-21 2.69689622665797e-18 2.3776681255582e-18
"TYMS" 3590.12029812317 -0.539151205588536 0.0572655146803584 -9.41493687078413 4.73366769430995e-21 3.5691854415097e-18 3.14670559979254e-18
"HERC2P3" 128.420110673103 -1.25036109653805 0.133779134581348 -9.34645825338132 9.06318214178169e-21 6.56029376150726e-18 5.7837603155994e-18
"WHSC1" 7010.44829578881 -0.452425919722049 0.0484376935039364 -9.34036877055844 9.59991691258234e-21 6.68154217115731e-18 5.89065670858995e-18
"LOC102724316" 52.7319770775724 -6.10385410329097 0.657773606175662 -9.27956677796663 1.70169044786134e-20 1.14051075349996e-17 1.00550997796962e-17
"UVRAG" 731.79767592172 -0.71790662631881 0.0780832103783925 -9.19412281897508 3.78066529556855e-20 2.44338997102173e-17 2.15416907591074e-17
"FUT8" 969.106812732782 -0.685900924734351 0.0747345140292248 -9.17783347686092 4.3985154520722e-20 2.74467364209305e-17 2.4197901904262e-17
"SYT4" 624.849871288472 1.07084084837968 0.117700812705489 9.09799026672088 9.20187422427066e-20 5.55057053208006e-17 4.89355671246714e-17
"CSRP1" 344.063628188966 -1.61945798619379 0.178708041635197 -9.06203196775921 1.28042659482207e-19 7.47438698706457e-17 6.58965351412623e-17
"ARL17A" 392.798777831392 -1.1681150804121 0.131271269385729 -8.89848240120006 5.66154640731749e-19 3.20160449333804e-16 2.82263473069823e-16
"CHAC1" 2754.94435147758 1.14986600121578 0.130270569635542 8.82675192434305 1.07759456299912e-18 5.90913673091879e-16 5.20967989639029e-16
"SNX9" 2348.10830412741 0.276049541547155 0.031439252902295 8.78041034896869 1.62879300707579e-18 8.66901125177751e-16 7.64287165731975e-16
"LRRC37A4P" 568.323601460352 -1.00073104534317 0.114870790813159 -8.71179730076803 2.99094160160511e-18 1.54640226350417e-15 1.36335663748594e-15
"LRRC37A" 61.3934824798645 -1.56499205500733 0.1806296188255 -8.66409432286525 4.55116467016335e-18 2.28771877420211e-15 2.01692447632739e-15
"FAM21A" 1917.07561340071 -0.669905638189216 0.0774573830764626 -8.64869960204974 5.20895797074413e-18 2.54760279563745e-15 2.24604636392573e-15
"GPR89A" 277.294836592705 -0.681886573701767 0.0798941818381166 -8.5348714764164 1.40311313146912e-17 6.68177242817505e-15 5.89085971038377e-15
"GTF2I" 6720.72323776641 -0.707792042475537 0.0837961059932998 -8.44659825281298 2.99913596261811e-17 1.3915990866548e-14 1.22687731147716e-14
"MSL3P1" 963.845150255361 0.474628038626218 0.0563973114323428 8.41579193355001 3.90249440156528e-17 1.76548846726813e-14 1.55650989206431e-14
"HDAC4" 657.013134185439 -0.826403937045124 0.098733133092266 -8.37007710747769 5.75805431413987e-17 2.54140855777256e-14 2.24058532994604e-14
"HEY2" 372.302084824304 0.60504480697423 0.0724532351420516 8.35083217178613 6.77836786031965e-17 2.8525894139615e-14 2.51493211264046e-14
"TMSB4Y" 578.908934005229 -1.10621876737318 0.132462589475564 -8.35117878755681 6.75850263145934e-17 2.8525894139615e-14 2.51493211264046e-14
"GNAS-AS1" 103.221038456117 1.1139441810016 0.13387002264807 8.32108756663203 8.71598247163494e-17 3.58464588197059e-14 3.16033600801054e-14
"ALDOC" 2840.56179548178 0.720126241802243 0.0868006006177188 8.29632786728946 1.07378921956913e-16 4.31806438162734e-14 3.80694071311242e-14
"FAM156A" 88.5293313253302 -1.53985145458131 0.186737337419574 -8.24608230929988 1.63671954184036e-16 6.43871235416155e-14 5.67657034141763e-14
"TMEM178B" 2337.50488274781 -0.485687343433209 0.0591977416826358 -8.20449107732894 2.3156971573522e-16 8.9159267573288e-14 7.86056009540362e-14
"OLIG3" 81.3163681496838 2.47920927563093 0.304305093172173 8.14711725586603 3.72702254308769e-16 1.40508749874406e-13 1.23876911775877e-13
"TMEM106C" 1623.5106032519 1.03461035454317 0.127059636586762 8.1427145735357 3.8651268508773e-16 1.42741501007093e-13 1.25845375058972e-13
"EIF3D" 11932.1463135471 0.483924891650975 0.0597175402643915 8.10356370186148 5.33722608714255e-16 1.93164886545863e-13 1.70300209988544e-13
"PI4KAP2" 391.464962791736 -0.772633499251645 0.0957353666182677 -8.07051277436917 7.00035391047447e-16 2.483890281646e-13 2.18987541740607e-13
"MRPL24" 950.709875272003 0.54101300276639 0.0676954506926486 7.99186647301754 1.32910951343567e-15 4.62530110675613e-13 4.07781022641398e-13
"TXNDC12" 4773.91260387665 0.336062551550817 0.0421614394382102 7.9708509962838 1.57585419599594e-15 5.38050142089483e-13 4.74361846092816e-13
"KIAA1217" 1298.83346824982 -0.740788461326269 0.0931644780111163 -7.95140462481718 1.84408564286225e-15 6.17973588763617e-13 5.44824858263414e-13
"PNMA6A" 73.850968393236 -1.34440559804026 0.16950265708804 -7.93147211457561 2.16563230471346e-15 7.12532403383542e-13 6.28190868898155e-13
"ZHX2" 1448.62190904501 -0.614913231218145 0.0778171418566842 -7.90202796641683 2.74401828744347e-15 8.86709909456733e-13 7.8175120996202e-13
"ADAMTS1" 1041.35751390448 0.679592013495851 0.0866120382662513 7.84639210783539 4.28176785947334e-15 1.35934861728122e-12 1.19844428824627e-12
"AURKC" 318.314521778038 1.14714224846161 0.146282591449684 7.84196012043024 4.43567250650933e-15 1.38392982203091e-12 1.22011584773879e-12
"NCAM1" 341.993339510846 -0.755697514267606 0.0966548276204052 -7.81851804894293 5.34488231631361e-15 1.63933882027137e-12 1.44529241482148e-12
"PKNOX2" 125.898816146231 -1.19608501133931 0.153033870219229 -7.81581887477493 5.46068500356608e-15 1.64694259707553e-12 1.45199614244822e-12
"GOLGA2P7" 982.463939888706 -0.63292816550042 0.0810725771358435 -7.80693284783459 5.85964697722917e-15 1.73829789672031e-12 1.53253783401171e-12
"FOXA3" 1135.94275412626 0.47017122043671 0.0605655547764983 7.76301351769594 8.29347691172343e-15 2.42062513217012e-12 2.13409888144574e-12
"CBWD1" 1248.45913949575 -0.675522473259584 0.0870528542209473 -7.75991182948525 8.49884499953621e-15 2.44119204939059e-12 2.15223131940636e-12
"CSNK2A3" 24.6420516514553 -4.85256748038677 0.629322164141211 -7.71078432778337 1.250468296853e-14 3.53569910935187e-12 3.11718300124887e-12
"CTTNBP2NL" 1935.70973546371 -0.357245332952989 0.0465601088784005 -7.67277700930627 1.68311951578185e-14 4.68580473193667e-12 4.13115211612056e-12
"LOC80154" 33.1881278193594 -3.61847651460541 0.471983741136563 -7.66652788905804 1.76714754149492e-14 4.84519725922608e-12 4.27167755712272e-12
"CDO1" 799.65458747803 -0.464909753536266 0.060709794170785 -7.65790363624707 1.88992604163702e-14 5.10449278350201e-12 4.50028060720552e-12
"NPIPA1" 154.871833910668 -1.13034220519611 0.149079487177471 -7.5821444425181 3.39889561816953e-14 9.04506104505821e-12 7.97440892533481e-12
"PHF23" 4603.5084137328 0.37662144255755 0.0497117393435149 7.57610672109146 3.56078933992658e-14 9.33855708627702e-12 8.23316422162154e-12
"LATS2" 1816.2932953994 -0.652988122510089 0.086927746442111 -7.51184919932259 5.82979224943111e-14 1.50708457922436e-11 1.32869293639177e-11
"AGAP4" 270.527635460361 -0.943177750775472 0.125981002644611 -7.48666648920195 7.06449142590555e-14 1.7755421783776e-11 1.56537355845690e-11
"DDX25" 1392.66167202866 0.558814320818135 0.0746270189929528 7.48809651462703 6.98796347946032e-14 1.7755421783776e-11 1.56537355845690e-11
"AHCTF1P1" 18.8232305085381 -3.09381472735258 0.413723811211889 -7.4779711573528 7.54787572704462e-14 1.87104601584383e-11 1.64957273081192e-11
"JRK" 1357.34137744187 -0.619741008507502 0.0833217022793393 -7.43793023370785 1.02275046063054e-13 2.50103950480678e-11 2.20499470931076e-11
"TP53I3" 1723.86429921091 -0.674057863251678 0.0908324467334646 -7.42089294621347 1.16333320965396e-13 2.80689036825308e-11 2.4746424035759e-11
"NBPF10" 121.231326167694 -1.02616587013223 0.138338138258264 -7.41780887795724 1.1907375630826e-13 2.83520880809772e-11 2.49960882650261e-11
"PRICKLE1" 3580.53208406083 -0.778166329111603 0.105203125374645 -7.39679858692821 1.3950690293582e-13 3.27859339678778e-11 2.89051055771178e-11
"SLC35F1" 464.23730171605 -0.513369290673974 0.0694283600634702 -7.39423040101568 1.42229610961957e-13 3.29972697431739e-11 2.90914258113726e-11
"KIDINS220" 3368.69920651683 -0.331532097593135 0.0451261572879748 -7.34678327422046 2.03033669800556e-13 4.65075606165933e-11 4.10025211138996e-11
"SNORD80" 276.927110863346 -0.998938023238198 0.136042685881494 -7.34282785410728 2.09127438407881e-13 4.73046265678627e-11 4.17052394044917e-11
"FAM21C" 1460.14237790506 -0.56452192018396 0.0770866000662742 -7.32321726082899 2.42095366735534e-13 5.40858982277312e-11 4.76838207518359e-11
"HERC2P9" 586.080920511002 -0.599029242000928 0.0820849646296253 -7.29767314518318 2.92786831425599e-13 6.46130548960688e-11 5.69648915678537e-11
"SFXN1" 3221.37336736115 -0.506729489869617 0.0696542323919089 -7.27492748780158 3.46606580064051e-13 7.55685864197478e-11 6.66236310643599e-11
"ACTA2" 184.684093322105 -1.57576267279582 0.216971521894889 -7.26253223941155 3.79909925648788e-13 8.08805884063584e-11 7.1306858280009e-11
"THOC3" 687.363844475652 -0.799403843405346 0.110058479617178 -7.26344618048469 3.77350619332704e-13 8.08805884063584e-11 7.1306858280009e-11
"PIWIL2" 691.131576847937 1.3185158971482 0.18248271955307 7.22542879883346 4.99523138900003e-13 1.05108961878308e-10 9.26673506745424e-11
"MIR3064" 90.1583095193171 -1.54244116180585 0.213594041924303 -7.22136791789579 5.1467196336383e-13 1.07051768379677e-10 9.43801896954775e-11
"NBPF20" 18.2826153629049 -2.66147234535865 0.36885422049839 -7.21551278920575 5.3731110119963e-13 1.10490700992142e-10 9.74120603243056e-11
"ZNF286A" 3004.90304817638 -0.540358927284483 0.0749129172866839 -7.21316091878502 5.46677459278763e-13 1.11153655091107e-10 9.79965414082403e-11
"KRBA2" 87.4991598833087 -1.23112753809441 0.170829447289648 -7.206764159384 5.72971131137083e-13 1.15205395433963e-10 1.015686825129e-10
"TSHZ3" 216.372102494779 0.643367454028364 0.0894636780012508 7.19138166909893 6.41389084991222e-13 1.27544800901112e-10 1.12447488592857e-10
"C16orf72" 3204.98224823005 -0.57147808416822 0.0795365699659321 -7.18509843224319 6.71587845197352e-13 1.32098409203166e-10 1.1646209219868e-10
"YIPF2" 1531.06975149354 0.465655729930756 0.0648679571110861 7.17851695457778 7.04716528208978e-13 1.37124196714728e-10 1.20892983774689e-10
"ALKBH3" 342.919835249663 -0.643300492561558 0.0898290105602752 -7.16138904958665 7.98636384298768e-13 1.53746000109261e-10 1.35547285905346e-10
"MIR302C" 65.168095668745 -2.00128320830903 0.280797491508951 -7.1271406220708 1.02475386473299e-12 1.95199430907455e-10 1.72093927978422e-10
"SOX9" 412.786158232887 -0.762632403983563 0.107060935930988 -7.12334893536852 1.05335693198254e-12 1.98557781678709e-10 1.75054755133848e-10
"SESN2" 3027.95164743413 0.827668755576719 0.116402895140323 7.11037946761523 1.15724329540171e-12 2.15891491480303e-10 1.90336696235452e-10
"GTF2H2" 224.639284646836 -0.84619586656178 0.119432678014271 -7.08512846426057 1.38915377357047e-12 2.56511496801339e-10 2.2614856432187e-10
"BRD3" 3165.32037436172 -0.384321187906573 0.0545705362484201 -7.0426500145983 1.88617583249772e-12 3.42949304177578e-10 3.02354840785205e-10
"PWWP2A" 3932.84037508568 -0.326511462008237 0.0463663781382168 -7.04198764533464 1.89516635818732e-12 3.42949304177578e-10 3.02354840785205e-10
"LAMP1" 8187.46333221268 -0.288798440474718 0.0411884791880587 -7.01163155736145 2.35554851169958e-12 4.20730593222587e-10 3.70929259741001e-10
"UBE2Q2P2" 23.9820596570086 -2.3271020189267 0.331936330761454 -7.01068790387718 2.37149207055172e-12 4.20730593222587e-10 3.70929259741001e-10
"EOGT" 2065.47681790176 0.565633606509614 0.0807743805942286 7.00263626100809 2.51190380326072e-12 4.41314672075787e-10 3.8907682793419e-10
"PCDHGA2" 220.680134818111 0.742115408052674 0.10601392618023 7.00016907958899 2.55653792551876e-12 4.44837599040264e-10 3.92182750612753e-10
"FOXO3B" 1108.13672362273 -0.588798244326056 0.0842334674378325 -6.99007487446259 2.74739579699828e-12 4.73494041356961e-10 4.17447167098196e-10
"SNORA25" 49.4194919488738 -1.75506542204836 0.251267321117601 -6.98485347892468 2.85153421845051e-12 4.86805313368683e-10 4.29182801143014e-10
"RPL24" 36786.0546682489 0.459710744691585 0.0659128688204225 6.97452186376611 3.06912814575553e-12 5.19055541360673e-10 4.57615611564334e-10
"UBASH3B" 410.819526046667 -0.593132509283497 0.085088179335306 -6.97079798765169 3.1514823203913e-12 5.28048371016675e-10 4.65543971662248e-10
"LINC00087" 238.830412858348 0.577260718332605 0.0831268233348608 6.94433752156291 3.8024041841978e-12 6.31268863460949e-10 5.56546388575153e-10
"ZFP3" 227.967011952643 1.36450733140828 0.197495373081745 6.90905974209078 4.87876482525023e-12 8.02601166161166e-10 7.07598309291292e-10
"ZNF814" 2183.74154357016 -0.456061091322112 0.0661800601584849 -6.89121602836199 5.53174574819856e-12 9.01824063598208e-10 7.95076321322161e-10
"VAMP8" 732.202696835654 0.572360449616138 0.0833601409206619 6.86611662714057 6.59731447630095e-12 1.06593752467091e-09 9.39763885311655e-10
"PDIA3P1" 138.874849924203 -0.997517932953011 0.145373031750975 -6.86178117728028 6.80071844409841e-12 1.08907788464075e-09 9.60165150948195e-10
"DMD" 433.473824389523 -0.55691040120044 0.0813963806740383 -6.84195533743269 7.81194469096214e-12 1.24004343094431e-09 1.09326110175096e-09
"GOLGA6L9" 60.8350806087796 -1.54546208724113 0.225960433076551 -6.83952524873041 7.94560544620326e-12 1.25029283612604e-09 1.10229729816284e-09
"SNORD76" 52.4914583218098 -1.67960426364628 0.245742588225089 -6.83481148211817 8.21129373667231e-12 1.28096182292088e-09 1.12933603685233e-09
"DEDD2" 1529.38101263485 0.434214125508015 0.0635757545111712 6.82986979622423 8.49917366734046e-12 1.31453886054866e-09 1.15893860417735e-09
"FAM184A" 359.248518008148 -1.02432457991906 0.150394786123794 -6.81090486126237 9.69867582801627e-12 1.48734947274392e-09 1.31129384881501e-09
"LHX8" 17.2122365356993 1.81002993980983 0.266018994197193 6.80413797244908 1.01656078941417e-11 1.54585580212092e-09 1.36287486002636e-09
"KHDRBS1" 17858.4847806638 -0.260454372814649 0.0383877191763972 -6.78483583819665 1.16218584613113e-11 1.75257625596575e-09 1.54512608243134e-09
"CIDEB" 305.984132880909 0.847734028882892 0.125383207551951 6.76114485691112 1.36905554939492e-11 2.04747348940913e-09 1.80511671364021e-09
"FAM203A" 95.5776147491789 -0.803010608239811 0.11880323486986 -6.75916450523799 1.38789740505702e-11 2.05863864277965e-09 1.81496026231801e-09
"AMOTL1" 2325.12381647532 -0.69588566056265 0.103470160478518 -6.72547193649254 1.75024224508931e-11 2.57499054204359e-09 2.27019225838657e-09
"SSH2" 726.661631773732 -0.752630096990087 0.112012384493535 -6.719168602589 1.82764339260701e-11 2.66718022843681e-09 2.35146957142357e-09
"ST6GALNAC6" 1846.21438451672 0.494275505723058 0.0738068085555762 6.69688224428333 2.12913049307264e-11 3.0822996322114e-09 2.71745183091847e-09
"SATB2" 324.506786350541 0.911471508481695 0.136495035687663 6.67768980673686 2.42738128167469e-11 3.48618187882422e-09 3.07352706093952e-09
"RAG1" 130.275658293689 1.25171962662582 0.187793647254058 6.66539920241508 2.63946912906341e-11 3.76093176059302e-09 3.31575515630533e-09
"FAM72B" 396.172650115948 -1.13411581776583 0.170520976364235 -6.6508874271476 2.91331051567742e-11 4.11869274153895e-09 3.63116843493106e-09
"BTG1" 1365.5001429856 -0.382019674076657 0.0574804776879538 -6.64607688458228 3.0100806788687e-11 4.19066914676065e-09 3.6946250866169e-09
"KPNA2" 31067.2278975053 -0.34029092284743 0.0512019458588166 -6.64605450319686 3.01053818014415e-11 4.19066914676065e-09 3.6946250866169e-09
"RPL23AP53" 364.380792632691 -0.726565840094215 0.109393878358472 -6.64174130213519 3.09998719306457e-11 4.28224185081652e-09 3.7753584487139e-09
"CCDC141" 225.788397733041 1.17770098359292 0.177650504121962 6.62931405353289 3.37250372884753e-11 4.62339602100189e-09 4.07613064318436e-09
"TFPI2" 274.810922699546 0.804355903008759 0.121357304029115 6.62799746124702 3.4027132152247e-11 4.62973671749671e-09 4.08172079967631e-09
"RABL2B" 769.577070405047 -0.435776897264754 0.0658520609848253 -6.61751341943834 3.65291066811557e-11 4.93306503359846e-09 4.34914453724745e-09
"SNORD50B" 51.6675225866352 -1.70279401027212 0.257881614177529 -6.60300663815409 4.02901493467762e-11 5.40067068577231e-09 4.7614003161368e-09
"FUNDC2" 2117.67415378508 0.361492333373097 0.0547974583815213 6.59688138921055 4.19896422644222e-11 5.58709240012488e-09 4.92575553446023e-09
"CHSY1" 3906.48212665567 0.322068694968997 0.0488573712902575 6.59201849104026 4.33886537874142e-11 5.73110276596385e-09 5.05271958047012e-09
"GPR89B" 157.240449609194 -0.615033014457258 0.0935727242565633 -6.57278089682335 4.93841024473247e-11 6.47575882526658e-09 5.70923166988854e-09
"GORASP2" 5359.87900527227 0.280265662566053 0.0427089546697277 6.56222248316243 5.30116397922701e-11 6.90142901928719e-09 6.08451583630127e-09
"HADHB" 2748.32125579855 -0.270144339154135 0.0411767840971391 -6.56059828559814 5.35923170782043e-11 6.92718978462275e-09 6.10722733332622e-09
"PLEKHA7" 796.791436944435 -0.447436659736451 0.0682338436820651 -6.55740077931528 5.47537170748249e-11 7.0271153488371e-09 6.19532483838125e-09
"RGPD4" 56.2805330154109 -1.06475648268513 0.162449427383269 -6.55438741666371 5.58707469552886e-11 7.11997913311903e-09 6.27719645721602e-09
"MAP6" 63.1881594029566 -1.39383531015657 0.21273545964984 -6.55196511409429 5.67848094993048e-11 7.18585952936657e-09 6.33527867658677e-09
"HERC2P2" 1360.31406977681 -0.708358817499055 0.108268992366456 -6.54258252539644 6.04654490136684e-11 7.55187878153058e-09 6.65797270560007e-09
"WIPF1" 247.287239231144 -0.765499253443926 0.117004664226543 -6.54246784522858 6.05118492109822e-11 7.55187878153058e-09 6.65797270560007e-09
"NFASC" 675.16153617917 0.611690262830648 0.0935303796735214 6.54001689040313 6.15118859714491e-11 7.62410334615989e-09 6.72164814238698e-09
"EXOC6" 458.347313210083 -0.602625603623759 0.0922270160897232 -6.53415484067591 6.39697378706207e-11 7.87480528235885e-09 6.9426748162441e-09
"MID1" 2469.61904164822 -0.478532547636332 0.0734307111891272 -6.5167903168448 7.18277205412869e-11 8.78239480348059e-09 7.74283414537629e-09
"MAGEA2" 68.0854400842985 -1.03802239506012 0.1596178360822 -6.50317295697181 7.86432868553427e-11 9.55120079821665e-09 8.42063757375931e-09
"MIR1304" 59.633525939068 -1.31466076581046 0.202610088395104 -6.48862441265402 8.6623609600239e-11 1.03810651610988e-08 9.15227197061068e-09
"NRCAM" 544.92818231717 -0.622374183100106 0.0959160303871897 -6.48874000089175 8.65571887964024e-11 1.03810651610988e-08 9.15227197061068e-09
"TNFAIP1" 1021.73796465275 0.33421734236916 0.0515595922551654 6.48215642814121 9.04208179457403e-11 1.06944779186021e-08 9.4285864673617e-09
"TRAIP" 915.224827162773 0.304910065282648 0.0470363562942718 6.48243378749516 9.02546974080587e-11 1.06944779186021e-08 9.4285864673617e-09
"ADCY2" 2404.06270889523 0.567179130164837 0.0878729621333299 6.45453523353696 1.08551521667694e-10 1.25919765134525e-08 1.11014806197846e-08
"NBPF11" 19.4505291481972 -1.90401533384793 0.294917579938654 -6.45609303536257 1.0744057328325e-10 1.25919765134525e-08 1.11014806197846e-08
"PLBD1" 599.279166025659 0.633798617466535 0.09819358169793 6.45458294225656 1.08517332045257e-10 1.25919765134525e-08 1.11014806197846e-08
"C19orf68" 666.441009884898 -0.577463436631508 0.0895526917171673 -6.44830909667462 1.13104912403232e-10 1.30366018780184e-08 1.14934762578418e-08
"SMG1P3" 201.51346616628 -0.787806211206101 0.122332197412503 -6.43989258649237 1.1955808279715e-10 1.36931839639065e-08 1.20723395756059e-08
"AES" 5590.59145599267 0.446872086687839 0.0694274175045555 6.43653620932274 1.22230686918422e-10 1.39112359149419e-08 1.22645810006069e-08
"C17orf53" 927.826875928919 0.39358782299318 0.0611599359320996 6.43538645021057 1.23159572272562e-10 1.39293476240267e-08 1.22805488502278e-08
"GAS1" 138.597401425725 -0.731667628632714 0.113761241123127 -6.43160729796193 1.26261603764032e-10 1.41914905696516e-08 1.25116622760954e-08
"LOC728554" 438.023493475247 -0.444723209115778 0.0693342706322992 -6.41419034281446 1.41573235005368e-10 1.58142546954144e-08 1.39423419214546e-08
"NUTM2A" 49.3414645143994 -1.53801121759399 0.240685099741513 -6.39013889619988 1.65735142721981e-10 1.83996511821899e-08 1.62217083864202e-08
"RNF150" 250.20787341207 -0.734505093684802 0.114975051968214 -6.3883867074734 1.67644956445593e-10 1.84981898282893e-08 1.63085831410548e-08
"WASH7P" 311.722877452659 -0.688249630069517 0.107833377364612 -6.38252873915254 1.74187323441337e-10 1.91035988181481e-08 1.68423306556551e-08
"SCN1A" 81.7797418240653 0.988545856390083 0.155113050176128 6.37306696804433 1.85284928626095e-10 2.0198289568782e-08 1.78074442849441e-08
"ALKBH2" 609.357072928972 0.389893430210385 0.0612142397249561 6.36932569876272 1.8986104712451e-10 2.05732066393122e-08 1.81379829091283e-08
"SMG1P1" 104.047112029474 -0.959370884153827 0.150751035832981 -6.36394223663394 1.96640116756367e-10 2.11809497191858e-08 1.86737882305421e-08
"DDX19B" 1565.13518103784 -0.298202966428179 0.0469134134547047 -6.35645425196136 2.06463891982617e-10 2.21075182799848e-08 1.94906800750927e-08
"MIR302D" 78.0499891393897 -1.72039052516697 0.271263020377593 -6.34214911701644 2.26581838676419e-10 2.41189703099323e-08 2.12640391426093e-08
"ABHD15" 44.5979067237647 0.978475057393589 0.154370001689527 6.33850519326627 2.32005022200332e-10 2.45518297177614e-08 2.16456615449362e-08
"AGK" 2011.13179454032 0.30701754418406 0.0486310060249531 6.31320569487141 2.73313832323587e-10 2.85889428307955e-08 2.52049068259567e-08
"KIF4A" 3772.30181803684 -0.265221414013365 0.0420067051104301 -6.31378760405352 2.72287579458808e-10 2.85889428307955e-08 2.52049068259567e-08
"ENC1" 1478.05487488036 -0.98443231653899 0.15711383268514 -6.26572657362267 3.71090990844426e-10 3.85934630478203e-08 3.40252049881148e-08
"LOC100133331" 217.140732934699 -0.981804710013386 0.156717284122996 -6.26481447472531 3.73269545347881e-10 3.85982039578015e-08 3.40293847227434e-08
"ZNF443" 381.324929238737 -0.46877293894536 0.0750058372271043 -6.2498194310664 4.10927488726144e-10 4.22508172499335e-08 3.72496429269142e-08
"USP3" 515.451424037019 -0.965969051996488 0.154618422081177 -6.2474383000063 4.17239016285191e-10 4.26573855293605e-08 3.76080862475364e-08
"BLACAT1" 226.523190053057 -1.17466249364393 0.188079293228966 -6.24557054355745 4.2225590124642e-10 4.29277684772765e-08 3.78464643173336e-08
"TANC1" 548.732068050377 -0.569716854072173 0.0912473264288168 -6.24365530881189 4.27461450340837e-10 4.32142033819429e-08 3.80989942946241e-08
"JADE2" 4109.72316841927 0.549668872263561 0.0882418243240992 6.22911954137199 4.6906378663659e-10 4.71565460165319e-08 4.15746869555564e-08
"SNORD29" 42.2742909570452 -1.55204588765217 0.249397062110451 -6.22319234444236 4.87139554697918e-10 4.87031899547708e-08 4.2938256661053e-08
"PCDH18" 4281.7236129116 -1.09451178446512 0.176237867717728 -6.21042343872516 5.28420170192892e-10 5.25400626363219e-08 4.63209637102055e-08
"YOD1" 1382.7333866672 -0.744974374085889 0.119994419476702 -6.20840850211815 5.35238709186603e-10 5.29272113739933e-08 4.66622861549894e-08
"CCT6P1" 378.597842089639 -0.633342867107498 0.102062282582912 -6.20545466042259 5.4538993930764e-10 5.31684002860638e-08 4.68749258490198e-08
"TEX41" 57.7691715165417 1.13774762012796 0.183355756756044 6.20513716207853 5.46492178006624e-10 5.31684002860638e-08 4.68749258490198e-08
"ZNF280C" 618.794240792582 -0.702212330460838 0.113157683532008 -6.20560892148528 5.44855184415356e-10 5.31684002860638e-08 4.68749258490198e-08
"ATP6V1F" 1784.68444403327 0.555634677396967 0.0897462776739684 6.19117240065917 5.97183476463609e-10 5.77894769523287e-08 5.09490116764728e-08
"CHST10" 1910.25078035403 0.337365752082748 0.0545352685520407 6.18619401792832 6.16341433792447e-10 5.93261414144049e-08 5.23037831634293e-08
"ASTN1" 357.404195087193 -0.693416214874497 0.112363482380517 -6.17118836283711 6.77786157492547e-10 6.45537805578164e-08 5.69126334559794e-08
"URGCP" 1031.32539944779 0.379383265128382 0.0614755130491658 6.17129075157073 6.77347309827835e-10 6.45537805578164e-08 5.69126334559794e-08
"GPANK1" 1317.64697358765 0.493950390167005 0.0800918123185177 6.16730194845149 6.94650338284847e-10 6.58135734115319e-08 5.80233062669971e-08
"AP1S1" 1344.50139650307 0.448784668926656 0.0729393780225556 6.15284474715256 7.61052993518466e-10 7.17292446391154e-08 6.3238747180175e-08
"RPP21" 337.337332014738 0.673584249181251 0.109575646882692 6.14720759898749 7.88588892415215e-10 7.39394020577499e-08 6.51872911377841e-08
"SNORD44" 94.3098541914692 -1.240924211938 0.201918807678104 -6.14565936778047 7.96320130355728e-10 7.42794282418416e-08 6.54870688644087e-08
"SNRPD2" 9406.01490852394 0.582152543981627 0.0948594597874101 6.13700041394175 8.4094166942923e-10 7.80393869230325e-08 6.88019661234561e-08
"SLC35E2" 366.489293855676 -0.706981377289095 0.11522750877066 -6.1355260113817 8.48778759182306e-10 7.83647980926685e-08 6.90888587958903e-08
"EXT1" 1759.33266184028 0.55201787499294 0.0899977038574292 6.13368843128959 8.58646059550734e-10 7.88733964143659e-08 6.95372549952914e-08
"ZNF473" 1067.73365652508 0.366678896739707 0.0598040758413751 6.13133622718775 8.71440132256465e-10 7.96443466328939e-08 7.0216948838483e-08
"CEP170P1" 25.4572406382158 -1.53176193515068 0.249959285573907 -6.12804574006424 8.89650130951027e-10 8.09000440687929e-08 7.13240110009683e-08
"AHR" 571.94181333853 -0.5299695169151 0.0867189351768942 -6.11134714505013 9.87935999045875e-10 8.93884491936708e-08 7.88076546438894e-08
"MYO1F" 233.411847345802 0.886889632977568 0.145189445899884 6.10849932982819 1.00572282181115e-09 9.05450755397741e-08 7.98273726327119e-08
"MLST8" 2417.72811141357 0.479858191660231 0.0788554165111864 6.08529144719131 1.16279593761535e-09 1.03697662988253e-07 9.14231053997893e-08
"STAT1" 4065.65028167651 -0.301111350055722 0.0494823655665744 -6.08522544563077 1.16327506557335e-09 1.03697662988253e-07 9.14231053997893e-08
"ADAMTS9" 74.9055505897296 -1.15829178193437 0.190592121287911 -6.0773329668997 1.22197858766549e-09 1.08396688835268e-07 9.55659136647805e-08
"MLLT10" 4295.04073708205 0.455925888477632 0.0751930479371154 6.06340480916436 1.33269671150164e-09 1.17641364347969e-07 1.03716308952669e-07
"ME3" 46.4200419309736 -1.19750409457779 0.197551702343805 -6.06172500854353 1.34669320955552e-09 1.18299807379207e-07 1.04296812938101e-07
"HDDC2" 1961.3461769819 0.344203060340384 0.0570240633776319 6.03610195332731 1.57881524098834e-09 1.38020485994807e-07 1.21683180457623e-07
"SORBS2" 1149.03936086078 -1.09427554189568 0.18162678944788 -6.02485759519355 1.69258584128155e-09 1.47254968191495e-07 1.29824588999067e-07
"NDEL1" 1339.87314807427 0.278902584560467 0.0463042631777599 6.02325931609738 1.70939233911439e-09 1.4800556827088e-07 1.30486341522636e-07
"DACH1" 62.0840362144265 -1.63243006665707 0.271083212124009 -6.02187813058046 1.72404691266997e-09 1.48563585388932e-07 1.30978306879699e-07
"ATL2" 4190.2654440687 -0.323541049290039 0.0538767077276651 -6.00521195403155 1.91082117210273e-09 1.63877819575218e-07 1.44479815069796e-07
"NDUFB7" 2647.25154216599 0.596310445340193 0.0993353554782345 6.00300308454477 1.93700937133427e-09 1.65340196149363e-07 1.45769092029561e-07
"TMEM74" 212.021833939977 -0.598837764468139 0.0997755567149895 -6.00184839037009 1.95083818813034e-09 1.65738816208482e-07 1.46120527950382e-07
"CTAGE15" 37.514877099491 -1.5589417829995 0.260122632431043 -5.99310320839833 2.05874099120979e-09 1.74088677462301e-07 1.53482026980192e-07
"SH2B3" 2863.99028689223 0.672746252604436 0.11228424407894 5.99145728880243 2.07968947746316e-09 1.75042143182201e-07 1.5432263220208e-07
"ZNF518B" 468.742578560387 -0.73268911979254 0.122577777368567 -5.97734055488286 2.2680973600019e-09 1.90016156604604e-07 1.67524191117918e-07
"GPR108" 1170.74501452157 0.457664490677404 0.0765878727573548 5.97567831825508 2.29134747365318e-09 1.91079372733769e-07 1.68461555735773e-07
"LAMC3" 975.348749212646 0.797988197131428 0.133648349387147 5.97080473339666 2.36086169942343e-09 1.95291149766164e-07 1.72174790195036e-07
"ZNF384" 3116.4945901627 0.288829231471967 0.0483810491682034 5.96988358949828 2.37422927434549e-09 1.95291149766164e-07 1.72174790195036e-07
"ZNF587" 1412.52260589514 -0.445102953565561 0.0745572577505772 -5.96994802376721 2.3732918156123e-09 1.95291149766164e-07 1.72174790195036e-07
"NFE2L1" 23510.6826525792 0.416586860252776 0.0698336098216251 5.96542068091365 2.44004559937716e-09 1.98935645461005e-07 1.75387891671357e-07
"SNORD78" 41.5082509328719 -1.5959493256864 0.267534842137777 -5.96538870576158 2.44052350200835e-09 1.98935645461005e-07 1.75387891671357e-07
"MAATS1" 208.268717957077 -0.599506546550376 0.10066634981785 -5.95538178979518 2.59465387732681e-09 2.10047430470569e-07 1.85184389131712e-07
"ZNF768" 2383.88130726286 0.416112204519572 0.0698756165621606 5.95504161525935 2.60005661059944e-09 2.10047430470569e-07 1.85184389131712e-07
"NAV2" 5907.92486166016 -0.502952633614253 0.084593051132552 -5.94555494666055 2.75521806096294e-09 2.21593004583046e-07 1.95363328642679e-07
"ACTRT3" 395.639360369393 0.407580532091287 0.0685685850667338 5.94412924948957 2.77930246616688e-09 2.22139586104752e-07 1.95845212020071e-07
"MBNL3" 339.592266844275 -1.00017018945668 0.168273955097651 -5.94370167906419 2.78656532083215e-09 2.22139586104752e-07 1.95845212020071e-07
"SOAT1" 387.271738139892 -0.813463730034443 0.137056004423195 -5.93526517468485 2.93370943810181e-09 2.32843885929344e-07 2.05282457787177e-07
"SH3BGR" 226.74813897337 0.664884662379849 0.112149179122853 5.928573597953 3.05577447551032e-09 2.4147290353203e-07 2.12890069791667e-07
"CRADD" 229.26968095909 0.504875504696477 0.0852577247462934 5.92175672291121 3.18520582184185e-09 2.50606454574131e-07 2.20942494268108e-07
"LAMA2" 680.277581587332 0.774158036227661 0.130849060757176 5.91642027652236 3.2902383923086e-09 2.57749584187084e-07 2.2724010091295e-07
"ZFHX4" 201.55201098191 -0.75657001623741 0.127907543747014 -5.9149757244484 3.31924533816868e-09 2.58901136377157e-07 2.28255345366996e-07
"ARHGEF5" 881.795042937203 -0.476000168453601 0.0804950132625459 -5.91341188926896 3.35092817174481e-09 2.59138445281599e-07 2.28464564324858e-07
"EFNA3" 323.330663983687 0.647100255994861 0.109416855390219 5.91408200945892 3.33731584943489e-09 2.59138445281599e-07 2.28464564324858e-07
"ANP32A" 16509.2808707703 -0.393066423472254 0.066662277537028 -5.89638455202678 3.71552501714318e-09 2.86111237064778e-07 2.52244621802137e-07
"LDLRAD4" 20.8882684147298 -1.8883046355967 0.320906492276956 -5.88428305765472 3.99783137750427e-09 3.06545578844564e-07 2.70260177104674e-07
"STK16" 720.889656899453 0.39514057748255 0.0671840942772723 5.88146021365986 4.0666270736916e-09 3.10504993778579e-07 2.73750921239138e-07
"ACOT1" 81.9286619315284 -0.836945194009841 0.142364500653058 -5.87888968226337 4.13027505861294e-09 3.14039737229663e-07 2.76867261702146e-07
"TNFRSF11A" 875.924645320976 -0.568133821722549 0.0966635347477396 -5.87743685563738 4.16667571412202e-09 3.15481856580553e-07 2.78138679259844e-07
"FZD4" 790.95629998778 -0.557876966984466 0.0949779432695788 -5.87375287124324 4.26038345727329e-09 3.21232912678406e-07 2.83208990322242e-07
"FTO" 2027.73196816019 -0.393151825647451 0.0670107326891278 -5.86699786542161 4.43756386257142e-09 3.33203965382126e-07 2.93763045076616e-07
"BLMH" 5162.84063201962 -0.257679050504834 0.0440147477159828 -5.85437981304763 4.78793303664433e-09 3.58026595996346e-07 3.15647453167866e-07
"PCDHA1" 204.782458270018 0.97584778304826 0.166744027995742 5.85237021546092 4.84616387301426e-09 3.60889635580519e-07 3.18171598477652e-07
"LINC00669" 48.0579707365494 -2.82484174522163 0.483179394291629 -5.84636219713596 5.0243942375687e-09 3.7262884476657e-07 3.28521252730209e-07
"VPS25" 3663.01667196734 0.317409000928405 0.0543467662759245 5.84043950870756 5.20632872025199e-09 3.84545814374204e-07 3.39027626134287e-07
"AMPH" 335.668212709485 -0.736188728065442 0.126706875531924 -5.81017190247076 6.24087272286866e-09 4.58957230506169e-07 4.04631059653814e-07
"H2AFY2" 1324.39383892598 -0.829546807158411 0.142790465505077 -5.80953920294428 6.26450242788593e-09 4.58957230506169e-07 4.04631059653814e-07
"MAPK8IP2" 135.083672949042 -0.911165455030573 0.156937200429803 -5.80592397809551 6.40120030947779e-09 4.65843037319522e-07 4.10701802464393e-07
"SLC4A8" 1158.04314151574 -0.479899715304292 0.0826601739699943 -5.80569447480834 6.40997548035814e-09 4.65843037319522e-07 4.10701802464393e-07
"ZMAT5" 334.679324316633 0.526681318144175 0.0908252149581373 5.79884471935387 6.67733253753287e-09 4.83332038396779e-07 4.26120653215198e-07
"RNF41" 3332.93146323484 0.425269771122098 0.0733528719315933 5.79758855956849 6.72752564960106e-09 4.85025116156099e-07 4.27613323560698e-07
"SPIN2B" 159.720899808441 -0.695319440153426 0.12002092429348 -5.79331849214226 6.90090605822671e-09 4.95550777895518e-07 4.36893076400591e-07
"GOLGA6L5P" 47.7938210763191 -1.39047648679395 0.240100802075531 -5.79121966596571 6.98771139831816e-09 4.97833171117974e-07 4.38905305703811e-07
"MCL1" 21740.9764186324 -0.313137312797393 0.0540662036319632 -5.79173849395763 6.96615490663042e-09 4.97833171117974e-07 4.38905305703811e-07
"KRT18" 14129.0443402892 -0.319631869855533 0.0552132993052319 -5.78903767529874 7.0790819774721e-09 5.02364970448373e-07 4.42900681837607e-07
"BAHD1" 4466.80201291957 0.504935527519088 0.0872693174429102 5.78594564864572 7.21055271663174e-09 5.09695945156906e-07 4.49363898598214e-07
"SPATA18" 225.979688277192 -1.03056503235491 0.178154237871103 -5.78467874056712 7.26510379112816e-09 5.11553767331732e-07 4.51001812776882e-07
"SOX11" 5816.33658706438 -0.533336628187619 0.0922459067272786 -5.78168340590339 7.39567920143417e-09 5.18729499337801e-07 4.57328162711941e-07
"KLF12" 1244.91915406532 -0.925170327537109 0.160128812451514 -5.77766307869951 7.57452933398343e-09 5.29222713620711e-07 4.66579308858578e-07
"NUP107" 6994.91172241244 -0.300179049539306 0.0519898961390532 -5.7737959071209 7.75053082064068e-09 5.39436945116591e-07 4.75584495048082e-07
"ZFAND2B" 367.049422836579 0.492572204227924 0.085445367315879 5.76476197248889 8.17731673838564e-09 5.66960627194737e-07 4.99850234652124e-07
"LPIN2" 1582.92263362488 -0.290189860333706 0.0503597388222164 -5.76233846958887 8.29564241175515e-09 5.72969256042447e-07 5.05147629912754e-07
"AXIN1" 1786.18202169568 0.539200470840136 0.0936788845922422 5.75583786236486 8.62131041304131e-09 5.93198605453975e-07 5.22982457527228e-07
"ZFC3H1" 2197.57072613699 -0.725943775158565 0.126318624475806 -5.74692590400716 9.08805298402952e-09 6.22944722723478e-07 5.49207565557602e-07
"CDH8" 489.248997848306 -0.440016343703014 0.0765989336870722 -5.74441865601684 9.22373223183472e-09 6.29859088555778e-07 5.55303486893174e-07
"HARBI1" 220.795740777905 0.458258092722332 0.0798033785234416 5.74233949992132 9.33773705057439e-09 6.35246953636068e-07 5.60053597386706e-07
"NBPF12" 183.729473126024 -0.663897842491842 0.115828952738043 -5.73170892767461 9.94237833226572e-09 6.73847484272211e-07 5.940850333819e-07
"CKMT1B" 242.022807052689 -0.685060664761576 0.119594240833518 -5.72820781324429 1.01497184664912e-08 6.85333228991135e-07 6.04211225426868e-07
"TIMM10" 1290.95069661503 0.405962271077195 0.0709857905679248 5.71892301021482 1.07201350996779e-08 7.21158233322571e-07 6.35795670558592e-07
"TTC13" 326.909399366563 -0.487415794241875 0.0852720792937589 -5.71600690728729 1.09056306781783e-08 7.30919602786351e-07 6.44401599406136e-07
"SRGAP1" 621.971428353868 -0.596063621513195 0.104393066368335 -5.70980087326944 1.13108432801075e-08 7.55280516593453e-07 6.65878943508617e-07
"BEX1" 2142.88517484505 -0.583134170302312 0.102146535481991 -5.70880027942914 1.13775304734657e-08 7.56940409734689e-07 6.67342357256146e-07
"RPS17" 887.761001286051 -10.5799877341437 1.85549616374296 -5.7019723030855 1.18429074353094e-08 7.85015578569078e-07 6.92094304845883e-07
"MRPL10" 4329.60847869635 0.413964056541292 0.0726136254100102 5.70091431468762 1.19166527466978e-08 7.87020978482642e-07 6.93862328178163e-07
"TAF15" 16521.8341065601 -0.473383660799669 0.0830969295694977 -5.69676476919351 1.22102208977328e-08 8.03476935874081e-07 7.0837041528156e-07
"KCNH8" 165.376743342585 -1.05148155891719 0.184654270184958 -5.69432571401668 1.23860434427412e-08 8.12093630941465e-07 7.15967163353236e-07
"CNN1" 1193.43996504064 0.709779807527929 0.124678133280308 5.692897293643 1.24901526457225e-08 8.15963185115505e-07 7.19378683429086e-07
"PARD6G" 612.738930587257 -0.473627017373939 0.0832250869940098 -5.69091645897623 1.26359322582343e-08 8.22517374622332e-07 7.25157062042698e-07
"MED12L" 811.97007106916 -0.644210504024516 0.113233899894739 -5.68920177282037 1.27634584821617e-08 8.27840661982792e-07 7.2985023879716e-07
"GABRG2" 116.445684721444 0.605548195560939 0.106487757266413 5.68655224887466 1.29629738350422e-08 8.37778480424727e-07 7.38611730586654e-07
"CD55" 871.750329269769 0.398339540458936 0.0700615961363268 5.68556188305847 1.30383259801476e-08 8.39649633226871e-07 7.40261397463611e-07
"PCDHA13" 70.1212157875001 -1.09440708279752 0.192530802597498 -5.68432203072186 1.31332603921166e-08 8.42764113672847e-07 7.43007220907192e-07
"TMEM131" 2656.0350093186 -0.451968170459706 0.0797069626166055 -5.67037251982233 1.42487359483645e-08 9.07905372259168e-07 8.00437793381011e-07
"WASH3P" 303.261894629555 -0.747639406048482 0.131849106035302 -5.67041695260568 1.42450408449699e-08 9.07905372259168e-07 8.00437793381011e-07
"PPWD1" 2579.88057081659 -0.317264587340662 0.0561275041731343 -5.652568950189 1.58067357306596e-08 1.00364452555093e-06 8.84844427533134e-07
"NDUFA7" 1364.51213742178 0.604800045977145 0.107052419142026 5.64956916269927 1.60850460623533e-08 1.01774473267254e-06 8.97275611464282e-07
"KCNMA1" 281.771140589072 -0.744966214369666 0.131879652403623 -5.64883362059269 1.61540103987957e-08 1.0185469413819e-06 8.97982863771382e-07
"AMOTL2" 2695.52736985681 -1.41832707618174 0.251353553014824 -5.64275722053585 1.67348249067617e-08 1.05150483164153e-06 9.27039571397487e-07
"SOBP" 313.647509708014 -0.610220333180137 0.108160956974395 -5.64178008636328 1.68300979231782e-08 1.05383201390253e-06 9.29091288118979e-07
"DZIP1" 1264.35190554334 -0.373585005690753 0.0662511255838352 -5.63892314883032 1.71116879019669e-08 1.06776932508273e-06 9.41378857889586e-07
"EXOC8" 806.819353563583 -0.458623287793459 0.0813512683487616 -5.6375677614182 1.72468748014305e-08 1.07250668868277e-06 9.45555465917602e-07
"XKR7" 186.014099480818 -1.29975827778007 0.230659998342918 -5.63495312198757 1.751059628715e-08 1.08517722743927e-06 9.56726209469833e-07
"PRR11" 2815.98085608545 -0.35880131045081 0.0636910603578946 -5.63346423241541 1.76625163079547e-08 1.09085629729948e-06 9.61733055211977e-07
"NOVA1" 513.550958655772 -0.599374964449542 0.106532485146616 -5.62621780224736 1.84203740247408e-08 1.13379281752282e-06 9.99587235342567e-07
"ZNF853" 270.504938362949 0.639593135621202 0.113969841586635 5.61195072939545 2.00058406840635e-08 1.22720573904682e-06 1.08194299075779e-06
"MIR5047" 964.39365202296 -1.25288014192535 0.223338513658058 -5.60978096166416 2.02582855370769e-08 1.23849302391535e-06 1.09189421438691e-06
"UNC119B" 5732.46450171598 -0.290982135814652 0.0519212190488913 -5.60430092253131 2.09097160608539e-08 1.27401421494011e-06 1.12321080819819e-06
"NFKBIL1" 385.590914001952 0.455406744572755 0.0812757489102404 5.60323036919289 2.10393295527647e-08 1.27760975700278e-06 1.12638075062016e-06
"CENPA" 382.059993532055 -0.551625376309241 0.0985535586035089 -5.59721418613088 2.17823536743473e-08 1.31830592672571e-06 1.16225976762721e-06
"GRHL3" 226.218133514054 0.958774086376962 0.17136530064791 5.59491380549015 2.20731402704015e-08 1.33145182111062e-06 1.17384959957995e-06
"NUMBL" 930.736703194967 0.559329456513351 0.100000614959739 5.59326016883539 2.22844976032561e-08 1.33973511172267e-06 1.18115240784833e-06
"TRIM59" 2717.67190685867 -0.683056418814543 0.122159413536953 -5.59151684702479 2.25094448882941e-08 1.3487778632403e-06 1.189124780622e-06
"DCTN6" 1285.86954321207 0.283324764440804 0.0506773332754433 5.59075914474163 2.26078997736833e-08 1.35020644985008e-06 1.19038426729156e-06
"DDT" 661.087133164401 -0.568130663953925 0.101735434978585 -5.58439312785673 2.34517676657208e-08 1.39599732789107e-06 1.23075493861483e-06
"THEM4" 834.44857751355 0.410063862575662 0.0734967213877236 5.57934904895167 2.41420350885066e-08 1.43237464577579e-06 1.26282632066241e-06
"FAM57A" 1152.29624379945 0.429889850438613 0.0773103599601965 5.5605723561492 2.68891341421332e-08 1.59014957985635e-06 1.40192564086142e-06
"CTSZ" 985.516603383506 0.447266881036815 0.0805289338291598 5.55411402795524 2.79023304087137e-08 1.64469241392861e-06 1.45001231055576e-06
"EIF4ENIF1" 1823.53344246364 0.29909573360042 0.0538696197175321 5.55221542622247 2.82071674697669e-08 1.65726267056137e-06 1.4610946422489e-06
"BARD1" 1593.02714898815 -0.441272611806216 0.0794858035415173 -5.55159024813443 2.83082506439073e-08 1.65781910567038e-06 1.46158521285727e-06
"KXD1" 3699.60796966922 0.487574008794203 0.0879315143191937 5.54492905722398 2.94073377868783e-08 1.70869381524833e-06 1.50643794918611e-06
"RING1" 1357.80028676716 -0.325449555681989 0.0586965155990531 -5.54461457141826 2.94602381939367e-08 1.70869381524833e-06 1.50643794918611e-06
"VLDLR" 3343.44702891669 0.762119744447045 0.13744070023725 5.54508048293899 2.93818989896554e-08 1.70869381524833e-06 1.50643794918611e-06
"PPP1R7" 2377.84051598386 -0.281150811812633 0.0507163284422432 -5.5435955331982 2.96322881051889e-08 1.71318174297603e-06 1.5103946467418e-06
"SERTAD2" 409.550288269555 -0.489434603465322 0.0883655869225155 -5.53874670571122 3.0464387431701e-08 1.75568011135052e-06 1.5478625384884e-06
"NR4A1" 497.802299827245 0.936171907891005 0.169066389920604 5.53730347191211 3.0716405908827e-08 1.76458438516233e-06 1.5557128249823e-06
"NEGR1" 119.070650488885 -0.86389869918905 0.156136531987601 -5.53296969128052 3.14853893800545e-08 1.80303672854895e-06 1.58961361446009e-06
"BCL9L" 6297.74670457984 0.588453433466507 0.1063694738655 5.53216455889008 3.16302942173348e-08 1.80562083330249e-06 1.59189184209262e-06
"CBWD2" 778.123270145565 -0.559453743745096 0.101161449671354 -5.53030571984299 3.19673167484982e-08 1.81912127006548e-06 1.60379424970296e-06
"CH25H" 19.2908371256318 1.87890570233456 0.339795445147901 5.52951997787004 3.21108232539202e-08 1.82155942822238e-06 1.60594380624778e-06
"LMX1B" 31.1776107295887 1.62238201135262 0.293823645901712 5.52161826994456 3.35891603761649e-08 1.89946701927212e-06 1.67462957700417e-06
"DCAF16" 2263.77102885787 -0.505098504221483 0.0916662287718566 -5.51019182297329 3.58442858509822e-08 2.02067974068341e-06 1.78149450612639e-06
"RAB1B" 6797.33026326385 0.384486999331466 0.0698577574896655 5.50385545067554 3.7157424267803e-08 2.08820108555951e-06 1.84102343716934e-06
"LINC00654" 12.6345375121568 -4.1987679827719 0.763447170131636 -5.49974922567063 3.80331777861206e-08 2.12257058515022e-06 1.87132466376474e-06
"MRPL17" 1711.50852112289 0.400756124975032 0.0728806341627012 5.4988012876009 3.82381747766895e-08 2.12257058515022e-06 1.87132466376474e-06
"PDPK1" 3069.52547169746 0.249170366278247 0.0453066771467212 5.49963894883162 3.80569708859603e-08 2.12257058515022e-06 1.87132466376474e-06
"PPIH" 1810.20932633685 0.351291122084293 0.0638838794500009 5.49890089814025 3.82165831513804e-08 2.12257058515022e-06 1.87132466376474e-06
"SLFN13" 1150.47271346842 -0.616165193311389 0.112124361606726 -5.49537303474311 3.89885369023157e-08 2.1576041705942e-06 1.90221136923408e-06
"RRM1" 7419.59871814361 -0.427243284548715 0.0778219696060539 -5.49000862753131 4.01914110011226e-08 2.21738955328145e-06 1.95492003387777e-06
"FAM45B" 57.6852802432571 -1.25939979933057 0.229884702489203 -5.47839758667595 4.2919488408797e-08 2.3607023168559e-06 2.0812690518965e-06
"TESK1" 663.601011523244 0.467008597962519 0.0852909342080312 5.47547757916977 4.36333209003944e-08 2.39269265155617e-06 2.10947273225725e-06
"EFR3B" 591.239848712922 -0.658870893093731 0.120400627965108 -5.47232106866312 4.44179151868628e-08 2.42835828767816e-06 2.14091667338734e-06
"ARHGEF34P" 193.616110104097 -0.550033275375433 0.100558028827736 -5.46980963914562 4.50519197516675e-08 2.45466792989818e-06 2.16411207745333e-06
"PINLYP" 226.387025054916 0.647082243158683 0.118310761142285 5.46934392874437 4.51704476489883e-08 2.45466792989818e-06 2.16411207745333e-06
"PDLIM2" 634.7087413233 0.780585004740004 0.142858858051711 5.46402943006482 4.65446318648458e-08 2.52177143181512e-06 2.22327262506512e-06
"COL9A1" 1092.82597166902 -0.455434185617044 0.0835912684115144 -5.44834639157491 5.08402718192678e-08 2.74628525027305e-06 2.42121103464059e-06
"TMEM248" 3987.8509576382 -0.170715792568636 0.0314468967878595 -5.42870076244034 5.67657669288895e-08 3.05724201888448e-06 2.69536025471281e-06
"BCKDK" 2007.71307847029 0.472809830789147 0.0871266663492596 5.4266948409781 5.74071526851512e-08 3.07911631608725e-06 2.71464531978648e-06
"IER3" 506.187106099864 -0.598881971719243 0.11037588527902 -5.42584070972861 5.76823845686107e-08 3.07911631608725e-06 2.71464531978648e-06
"TEAD3" 2166.82820237047 0.591036863652992 0.108920524150425 5.42631306875405 5.75300158125781e-08 3.07911631608725e-06 2.71464531978648e-06
"CYB5R3" 4191.83060595308 0.475173929136995 0.0876755643902663 5.41968486249914 5.97041848411778e-08 3.17766743789986e-06 2.80153107340044e-06
"FLVCR1-AS1" 431.144393444699 0.539822318208294 0.0996616368516977 5.41655079387849 6.0759735359991e-08 3.22436413804808e-06 2.84270034584544e-06
"CCDC120" 795.885452021651 0.497845012076574 0.0919295253097048 5.4155072638455 6.11151907575071e-08 3.23374412850248e-06 2.85097003902125e-06
"LTBR" 217.094995117334 0.549483138245899 0.101484891967544 5.41443290319143 6.14832526418315e-08 3.24373451838654e-06 2.85977787943959e-06
"JMJD4" 467.580354005485 0.531713327724786 0.0982347942810834 5.41267818206421 6.2089020143425e-08 3.25670408265339e-06 2.87121225324117e-06
"WASH1" 231.443702537272 -0.566029981369352 0.104571720959785 -5.41283987845078 6.20329580719473e-08 3.25670408265339e-06 2.87121225324117e-06
"CDH9" 111.883630082897 -0.961591110413199 0.177703249274139 -5.41121850242463 6.25973352546116e-08 3.26444201373905e-06 2.87803425548148e-06
"RNFT2" 264.693062037938 -0.567042592421298 0.104781721054456 -5.41165564675734 6.24446838003724e-08 3.26444201373905e-06 2.87803425548148e-06
"IER5" 622.893826931525 -0.521276285030652 0.0963602267100854 -5.40966229354143 6.31437057713249e-08 3.28347270010889e-06 2.89481230424057e-06
"EIF3C" 5.44190986373974 -5.96834768612787 1.10347807520646 -5.40866902589906 6.3494845403434e-08 3.29227141094711e-06 2.90256952311285e-06
"PLEKHH3" 780.55745106355 0.815266199930489 0.150749293307472 5.40809301352845 6.3699342976116e-08 3.29343802998798e-06 2.90359805097416e-06
"ZNF560" 142.380293352687 -5.09395508876398 0.942034142526031 -5.40739964594566 6.39463507646757e-08 3.29678963942328e-06 2.9065529347568e-06
"C17orf107" 258.365364570022 0.790883679822151 0.146327764010202 5.40487777676291 6.48526000763281e-08 3.33401321301486e-06 2.93937040232312e-06
"GNPDA1" 5302.71678863883 -0.315012283580434 0.0583014364440552 -5.40316504693179 6.54751617588189e-08 3.34139764346299e-06 2.9458807473369e-06
"MTRNR2L9" 243.690789061288 -1.98711378977836 0.367782455338024 -5.40295971419309 6.5550185865902e-08 3.34139764346299e-06 2.9458807473369e-06
"PARS2" 704.47827147867 0.365594478983554 0.0676596176999363 5.40343696006279 6.53759386371025e-08 3.34139764346299e-06 2.9458807473369e-06
"DPPA2" 368.492900071572 0.952429284989908 0.17639202122805 5.39950321085413 6.68256881593955e-08 3.39684733969781e-06 2.9947669350983e-06
"USP11" 3958.3926074971 -0.385899791395416 0.0714845362230317 -5.39836742021252 6.72500361009621e-08 3.40884216605885e-06 3.00534194945308e-06
"SCN4B" 105.526280219491 -1.14809664634982 0.212830510359959 -5.39441757860772 6.87461738590511e-08 3.47494626299829e-06 3.06362139035559e-06
"BTRC" 2144.72633998926 -0.534951951196239 0.099276482356046 -5.38850630583065 7.10456706251908e-08 3.57122904342626e-06 3.14850730320637e-06
"CRTAP" 4931.48340138185 0.459378385326079 0.0852461457251084 5.38884639790552 7.09113782513723e-08 3.57122904342626e-06 3.14850730320637e-06
"CKMT1A" 216.785392922643 -0.619418451633407 0.114966870918987 -5.38779951721823 7.13255491079046e-08 3.57536602951978e-06 3.15215459963299e-06
"CADPS2" 967.494948694168 -0.410529108780029 0.0762079800585138 -5.38695696257554 7.16605845763902e-08 3.58223739915568e-06 3.15821261417605e-06
"ZNF717" 244.333157921058 0.616816097607869 0.114566784067449 5.38389990282637 7.28890478233092e-08 3.63360939231571e-06 3.20350377127569e-06
"NDUFS2" 5538.77950655819 0.371181210955934 0.0689501432521248 5.38332762556654 7.31212700066244e-08 3.63517170890076e-06 3.20488115847716e-06
"RPS11" 56972.0281351378 0.463691927226442 0.0861732525374806 5.38092637300375 7.41035006851369e-08 3.67390944766641e-06 3.2390335614539e-06
"FURIN" 1787.93561129649 0.462487636083142 0.086214884439331 5.3643595197137 8.12369553261437e-08 4.0165681518631e-06 3.54113220020026e-06
"TRIM16" 635.291989407146 -0.337765741490626 0.0630062528076209 -5.36082890886937 8.28409483627093e-08 4.07361359122714e-06 3.59142524505072e-06
"YBX3" 8210.17205132796 -0.291204924376881 0.0543179381770717 -5.3611188890782 8.27080597332434e-08 4.07361359122714e-06 3.59142524505072e-06
"DCAF12" 2785.89499639642 0.325270801244011 0.0607195247917607 5.35693917828797 8.46435977752849e-08 4.15097708764649e-06 3.65963132495094e-06
"FAM117B" 2481.80235996377 -0.401826105556881 0.0750575238430873 -5.3535752977533 8.62331262911951e-08 4.21749906314991e-06 3.71827918067494e-06
"RASGRF2" 677.304825427939 0.605992760921081 0.113301208327567 5.34851101648525 8.86807790956653e-08 4.32551854047213e-06 3.81351253286319e-06
"ZNF418" 775.942017528547 -0.509632790325782 0.0952995505485369 -5.34769353467435 8.90821354318877e-08 4.33341484617054e-06 3.82047416311918e-06
"CYSTM1" 556.488169072752 0.548821068496074 0.102703960108401 5.3437186639815 9.10588629853553e-08 4.4176975457989e-06 3.89478042913769e-06
"DYNLL1-AS1" 510.410863797345 0.576111356093455 0.107918427579783 5.33839650014859 9.37722118128976e-08 4.53717097584544e-06 4.00011194455339e-06
"HNRNPU" 62055.3452208114 -0.265945199905371 0.0498348136573818 -5.33653445026934 9.4739878380014e-08 4.57133410088763e-06 4.03023122488734e-06
"NME7" 883.045359639359 -0.325784283625623 0.0610532419872423 -5.3360685366012 9.49835113800702e-08 4.57133410088763e-06 4.03023122488734e-06
"ADRBK2" 3093.32680714149 -0.416300286146228 0.0780252440627441 -5.33545637885426 9.53045396338718e-08 4.57461790242585e-06 4.03312632710555e-06
"SUV420H2" 758.793933295999 0.595120195678055 0.111699153338783 5.32788457109482 9.93632348240939e-08 4.75681771792805e-06 4.19375938725819e-06
"ANO4" 150.955561632562 -1.2709225734592 0.238649280901845 -5.32548251834846 1.0068539999814e-07 4.76052812840335e-06 4.19703060126809e-06
"CUX2" 437.045946958035 -0.658379395781453 0.123593826168515 -5.32696022278477 9.98700236713296e-08 4.76052812840335e-06 4.19703060126809e-06
"RASGEF1A" 854.104798197023 0.347026046128668 0.065148899425622 5.32666014603753 1.00035082872367e-07 4.76052812840335e-06 4.19703060126809e-06
"SRGAP2D" 181.22098980994 -0.737709273093594 0.138527718907851 -5.32535494635784 1.00756093787494e-07 4.76052812840335e-06 4.19703060126809e-06
"ZBTB4" 1361.47465560039 0.43775263131413 0.0821871484884747 5.32629053769297 1.00238751336122e-07 4.76052812840335e-06 4.19703060126809e-06
"RASA4B" 28.1778418976395 -1.34502240099974 0.252864810350369 -5.3191363366697 1.04260987726992e-07 4.91329904663449e-06 4.33171822446987e-06
"OPCML" 275.958587802851 0.58171533542934 0.109501278234529 5.31240680299114 1.08186758855741e-07 5.07847406123488e-06 4.47734168727572e-06
"RNF146" 818.591276838191 -0.579939885578616 0.10917193071092 -5.31217027858797 1.08327309219533e-07 5.07847406123488e-06 4.47734168727572e-06
"ZNF362" 508.243829224335 -0.671604854282639 0.126537692882547 -5.30754780637598 1.11109869766555e-07 5.19546305761132e-06 4.58048284820573e-06
"MYOZ1" 141.469788766712 0.996610626335283 0.188127637429149 5.29752374480661 1.17383644896981e-07 5.47467638674168e-06 4.82664605847019e-06
"SNORD77" 53.1120146744898 -1.54227829521689 0.291423326982554 -5.29222664220432 1.20836008671217e-07 5.62120414630938e-06 4.95582951758508e-06
"PSMA1" 7944.14891197201 -0.255179408689744 0.0482238385991351 -5.29156152024614 1.2127638014936e-07 5.62722403893032e-06 4.96113684334074e-06
"VAV2" 2961.48849942775 -0.272419376708492 0.0515098718453881 -5.28868286696936 1.23200280741521e-07 5.70187283963829e-06 5.02694956253255e-06
"THSD7B" 96.0664893888457 -0.77045961907047 0.145749858482088 -5.28617747622138 1.24898723922327e-07 5.76573292882251e-06 5.08325061596124e-06
"TET2" 274.769606095904 -0.704057570756596 0.13321722567194 -5.28503402773456 1.25681393454837e-07 5.78710049862273e-06 5.10208893429636e-06
"C17orf49" 211.946331729889 0.557239856969934 0.105600007172145 5.27689222654638 1.31393107306904e-07 6.01946751854617e-06 5.30695097208695e-06
"CRB2" 577.177236690093 -0.566065045707473 0.107265975547036 -5.27720969133641 1.31165765914035e-07 6.01946751854617e-06 5.30695097208695e-06
"FAM46C" 64.8732737371919 -1.11949330646129 0.21227238880404 -5.27385267942105 1.33589158437575e-07 6.10461972496555e-06 5.38202382250776e-06
"RAB11FIP1" 3207.48366306531 -0.342166153551476 0.0649206051073945 -5.27053241394547 1.36028599966135e-07 6.20043714102563e-06 5.46649945556604e-06
"MLLT3" 387.116455258356 -0.620746731145648 0.117940700679265 -5.26321047416652 1.4156136015803e-07 6.4364180236676e-06 5.67454758784224e-06
"KLK5" 29.8959361016081 1.29091022748636 0.245412192644962 5.26017152437866 1.43921085847838e-07 6.49475304115329e-06 5.7259775651282e-06
"LOC642361" 102.725819450381 -0.881915019213957 0.167637277293901 -5.26085267817722 1.43388888667715e-07 6.49475304115329e-06 5.7259775651282e-06
"TVP23B" 612.741377456985 -0.492020872196727 0.0935342363570243 -5.26032917314534 1.43797742497831e-07 6.49475304115329e-06 5.7259775651282e-06
"PTCHD4" 63.8793996462909 -1.31508404423427 0.250180143629771 -5.2565484420714 1.46784126011792e-07 6.60747647838157e-06 5.82535807560231e-06
"RSRP1" 914.238331975493 -0.745619635825012 0.142177688511191 -5.24428019355739 1.56893620741954e-07 7.04502967976776e-06 6.21111867324351e-06
"PPM1H" 3274.74701616618 -0.536358709033775 0.10233042386708 -5.24143933704862 1.59328858630454e-07 7.13667085588292e-06 6.29191240245115e-06
"DHRS2" 140.485461323891 1.2681717313309 0.242283073785955 5.234256407244 1.65650369356608e-07 7.40150391080786e-06 6.52539751287734e-06
"FAM111A" 1701.85163590236 -0.471224822260296 0.0900980399236229 -5.23013400357831 1.69387211676303e-07 7.5498300061438e-06 6.65616644109295e-06
"PRRT1" 55.2033701853229 0.847499015322029 0.16210576455542 5.2280621706842 1.71295915119711e-07 7.61614466832012e-06 6.71463152289894e-06
"KIAA0907" 2464.62668265761 -0.5620427093797 0.107530383787886 -5.22682696351556 1.72443742856739e-07 7.64838718317536e-06 6.74305753317748e-06
"CNTNAP2" 6278.29335247261 -0.380906503696606 0.0728876100868349 -5.22594310943674 1.73269633000598e-07 7.6662280654739e-06 6.75878661342675e-06
"HMGN2" 20469.1510818529 -0.430563986325683 0.0824404846311251 -5.22272507557683 1.76309056217724e-07 7.78167971052665e-06 6.86057239731114e-06
"TRIM58" 219.505844521545 0.428563725920994 0.0820915683224582 5.22055717388152 1.78385623260675e-07 7.85417576283498e-06 6.92448718613336e-06
"ANO2" 121.187808932124 -0.61440783672965 0.117733607959507 -5.21862743678904 1.80253934855545e-07 7.89800291802893e-06 6.96312657793067e-06
"SIPA1L1" 6175.42408923616 -0.45735332448171 0.0876335626044273 -5.21892880865948 1.79960914608355e-07 7.89800291802893e-06 6.96312657793067e-06
"ZNF441" 62.0243201614457 -1.6328103439297 0.313051500156819 -5.21578827481027 1.83037153481028e-07 8.00058050577941e-06 7.0535621899428e-06
"DPM2" 1392.87011817876 0.506692318000179 0.0971643746765329 5.21479523423059 1.84020397932631e-07 8.02417619515394e-06 7.0743648882342e-06
"RSPO3" 20.638830519951 -4.28691377380456 0.82249282793317 -5.21209866908758 1.86716188135902e-07 8.12215418391174e-06 7.16074534980813e-06
"KIAA1467" 1439.92912144641 -0.325772585494661 0.0625153307190789 -5.21108313348872 1.87741294754381e-07 8.14298776711389e-06 7.17911288884479e-06
"SENP3" 934.622315230336 0.403028297377194 0.0773457840735917 5.21073387779904 1.88095097626747e-07 8.14298776711389e-06 7.17911288884479e-06
"APP" 32289.0445618615 0.27006522816258 0.0518389558113529 5.20969652910013 1.89149756397561e-07 8.14965236135775e-06 7.18498860373021e-06
"TMEM141" 906.297339678352 0.38914601537429 0.074693554858615 5.20990085571495 1.88941569169516e-07 8.14965236135775e-06 7.18498860373021e-06
"MUC4" 1001.23675580477 0.846423534975359 0.162511397763603 5.20839489797884 1.9048119579937e-07 8.18752427359951e-06 7.21837766694335e-06
"SNHG10" 152.193040856124 -0.739762549262105 0.142087904441296 -5.20637243663298 1.92567964065063e-07 8.25760634531133e-06 7.28016421491473e-06
"CEP78" 2270.32171039848 -0.348260904785509 0.0669073286640635 -5.20512344072351 1.93867692124275e-07 8.29368736803989e-06 7.31197437387868e-06
"PDLIM1" 6814.59056063281 0.517457606861193 0.0994360932901517 5.20392133016798 1.95126635720935e-07 8.32785754718407e-06 7.34209987332971e-06
"NLRP7" 89.5662466731572 0.981784365511089 0.188732766548712 5.20198152904039 1.97174826710919e-07 8.39547215096657e-06 7.40171102434353e-06
"DUSP11" 985.371879326222 0.303812398348891 0.0584219819928537 5.20030967771778 1.98956754907342e-07 8.45145877183863e-06 7.45107058167074e-06
"DCLK1" 5448.31910934941 -0.435355712713527 0.0837696322652907 -5.19705889760618 2.02466230089562e-07 8.58039554965039e-06 7.56474528067652e-06
"KAZN" 373.190088743439 -0.580018203498784 0.111691064712288 -5.19305823606291 2.06867440135575e-07 8.73476717856214e-06 7.70084414051616e-06
"VAV3" 516.349271279013 -0.454884468769785 0.0875978538008907 -5.19287230259926 2.07074221905568e-07 8.73476717856214e-06 7.70084414051616e-06
"SNORD30" 78.4447621450412 -0.975162072650891 0.187889367911116 -5.19008650405491 2.1019640654633e-07 8.84584691363345e-06 7.79877551172128e-06
"CTNNB1" 23033.5792230499 -0.263400685435208 0.0507549778253929 -5.18965226113108 2.10687164683805e-07 8.84592791674741e-06 7.79884692660191e-06
"SNORA4" 25.0783671732915 -1.61769468546683 0.311745661850541 -5.18914898723562 2.1125732330534e-07 8.84933454290148e-06 7.80185031484582e-06
"SETD8" 677.750112911966 0.594306461939163 0.114539638127455 5.18865321783055 2.11820437845965e-07 8.85243104679118e-06 7.80458028959475e-06
"COX7A2L" 4021.67946413349 0.270766389223445 0.0522164356816847 5.18546288517387 2.15478998365115e-07 8.98458054012701e-06 7.9210874191637e-06
"FLOT1" 4134.01735685249 0.395335126102776 0.0763222061453851 5.1798178547107 2.22102661315679e-07 9.23947071073225e-06 8.145806571564e-06
"CAMKK1" 441.82779181242 0.63751038643418 0.123107128058319 5.17850100549965 2.23675869229392e-07 9.28357460911714e-06 8.18468994882046e-06
"ADNP2" 4795.6600386039 -0.262681808625996 0.0507678270113998 -5.17417868933038 2.28915670569582e-07 9.47930886642371e-06 8.35725539649225e-06
"GNG5" 3038.6511285153 -0.235225971723596 0.0455078333063776 -5.16891169350905 2.35461114843221e-07 9.72809208722129e-06 8.57659047079623e-06
"RHOBTB3" 536.61851429354 -0.490183703902402 0.0948561594443228 -5.16765286275503 2.37052068096356e-07 9.77151303934321e-06 8.61487174125117e-06
"MRPS18A" 1965.13027536613 0.328295878958739 0.0635451982481326 5.16633652910803 2.38726802015906e-07 9.81818229381781e-06 8.65601681673128e-06
"CACNA2D1" 1037.48116699132 -0.522559499870389 0.10120318910948 -5.16346870556709 2.42415124984957e-07 9.94726553679769e-06 8.76982064401361e-06
"ANKMY2" 636.366741654645 -0.331931111557269 0.0644579823657564 -5.14957340231005 2.6107958649038e-07 1.06889054233709e-05 9.42367358114824e-06
"CCDC177" 64.302386399258 -1.33432662599095 0.259193546448317 -5.14799324394836 2.63287972808388e-07 1.07549868079923e-05 9.48193299816032e-06
"FRMD4B" 140.765590416949 -0.591592622010527 0.114934212119454 -5.14722823692973 2.6436359727169e-07 1.07746028293435e-05 9.49922709655978e-06
"PNMA3" 512.174873461118 -0.575079032821175 0.111746630198803 -5.14627628410879 2.65708001482429e-07 1.08050606625304e-05 9.52607967561949e-06
"CACNB2" 137.294269370165 -0.861034704343764 0.167560968704279 -5.13863527408563 2.76740939686424e-07 1.12284844048554e-05 9.89938329990406e-06
"ZNF417" 1007.22897894571 -0.414074980108494 0.0806794668161733 -5.13234651205562 2.86152058998325e-07 1.15843571803886e-05 1.02131318775375e-05
"NBPF9" 40.8493957155224 -1.08820138313981 0.212121464691714 -5.13008612646223 2.89609641187093e-07 1.16981608636644e-05 1.03134647667386e-05
"LRRC16A" 2695.23537300736 -0.386624754281965 0.0753785203080132 -5.12911042432421 2.91114551118736e-07 1.1732759280723e-05 1.03439678141388e-05
"SNHG12" 553.761106265619 -0.881482247936138 0.171962913787628 -5.12600204614325 2.95959390142613e-07 1.19015136089349e-05 1.04927469118561e-05
"PET100" 1030.44981781214 0.4497658801031 0.0877511624851458 5.12546919454468 2.9679769316598e-07 1.19087606552806e-05 1.04991361347451e-05
"ACVR2A" 851.248650123322 -0.332518234354357 0.0648900153610247 -5.12433588595018 2.98588289744113e-07 1.19541010867466e-05 1.0539109678269e-05
"MAP3K8" 285.909223423788 -0.647801774938206 0.126583751768211 -5.11757445872203 3.09489897852257e-07 1.23088553660098e-05 1.08518721545822e-05
"NCAPG" 3766.71858169631 -0.419404960511204 0.0819536543761333 -5.11758705214424 3.09469240373059e-07 1.23088553660098e-05 1.08518721545822e-05
"TMEM256" 1188.07501381228 0.672288601106503 0.131357429517014 5.11800972033656 3.08776692970101e-07 1.23088553660098e-05 1.08518721545822e-05
"OTUD3" 1090.53305059488 -0.471705901799806 0.0922438209633712 -5.11368563090111 3.15932982889255e-07 1.25101165390896e-05 1.10534973881912e-05
"SNAP91" 65.0298839337774 -0.992006147382382 0.194029591043408 -5.11265391040511 3.1766397645989e-07 1.25511950175069e-05 1.10897397821468e-05
"SNORA44" 19.5433864714864 -1.84910888788854 0.361941223871938 -5.1088651027571 3.24099635353285e-07 1.27775751663465e-05 1.12897065118478e-05
"AMOT" 615.756327248645 -0.480489791669581 0.0940958030417705 -5.10638919204807 3.28373020837071e-07 1.29179090979731e-05 1.14136452602062e-05
"MDGA2" 597.124913103267 -0.600456699240885 0.117704143349291 -5.10140664682476 3.3713830537033e-07 1.32053133635963e-05 1.16674718522305e-05
"MTRR" 2528.62303167952 0.288523186148321 0.0565559411429062 5.10155397147893 3.36875921853286e-07 1.32053133635963e-05 1.16674718522305e-05
"LMTK2" 3223.39564539628 -0.212617991716777 0.0416958084308626 -5.09926536307185 3.40974250435459e-07 1.33267171401297e-05 1.17746822325699e-05
"TMEM216" 1095.44945346532 0.372220897192483 0.0730453398258789 5.09575146176006 3.47360600798861e-07 1.35470634311556e-05 1.19693110694277e-05
"C16orf70" 1227.91246136287 0.230418558674392 0.0452232101291941 5.09513937679635 3.48484780267204e-07 1.35616786746566e-05 1.19821685008254e-05
"RABL2A" 194.417096704843 -0.621581023094979 0.122008017867601 -5.09459160109869 3.49493823871144e-07 1.35717601647473e-05 1.19910203570758e-05
"RHOC" 1893.07863263783 0.404037731029451 0.0793136798733696 5.09417456956389 3.50263917203261e-07 1.3572539284176e-05 1.19916535087142e-05
"PIP5K1A" 5925.39526899991 0.219757369970618 0.0431989289291703 5.08710228281205 3.63575775069045e-07 1.40582633026697e-05 1.24207450009669e-05
"TRIB2" 3022.30918731634 -0.360070405617747 0.0708330076977105 -5.08337027215329 3.70795860404513e-07 1.43068697012368e-05 1.26403358053282e-05
"MSI1" 2031.65990720846 -0.363500234031822 0.0715136884540779 -5.08294624273564 3.7162490445479e-07 1.43083495127955e-05 1.26415857690229e-05
"ELK1" 2000.71137601056 0.342611863951023 0.0674272988433579 5.08120404981598 3.75049978420732e-07 1.44095635021264e-05 1.27309518206901e-05
"C2orf42" 456.99958826151 0.380057956870114 0.0748521945253912 5.07744574865058 3.82542685231926e-07 1.46662975253325e-05 1.29577197456266e-05
"GLUL" 14958.8295503327 -0.184411125288232 0.03634568324035 -5.07381094114372 3.8992647808207e-07 1.48989518440314e-05 1.31631526431649e-05
"SHISA2" 225.252635739184 -0.760561523689005 0.149904231703404 -5.07364945636643 3.90257690874827e-07 1.48989518440314e-05 1.31631526431649e-05
"ATN1" 8188.84420985457 0.524556945115992 0.103424262354478 5.07189447789453 3.93874786007644e-07 1.50053855317775e-05 1.32571272910674e-05
"MCC" 1173.64579061881 -0.661680035484802 0.130570959480096 -5.06758959357778 4.02884887993742e-07 1.53163969183503e-05 1.35318431643203e-05
"GLI1" 1275.04757802052 0.478379996975921 0.0945754230421903 5.05818511393298 4.23265456748307e-07 1.60574668874578e-05 1.41865065062237e-05
"MAPRE3" 185.400835324236 -0.484025430358052 0.095767415938712 -5.05417657575529 4.32251565515406e-07 1.6364067635077e-05 1.44573196566725e-05
"RAD21" 16223.2190117584 -0.233718647513284 0.0462547454931678 -5.05285771268174 4.35248150428094e-07 1.64431117539599e-05 1.45270899412758e-05
"COG7" 843.83568849013 0.300572209012598 0.0595071287566978 5.05102859594392 4.39437271734943e-07 1.65667851444073e-05 1.46362885871801e-05
"SMG1P2" 82.9978019212565 -0.836943944531934 0.165733993760637 -5.04992322661758 4.41987662271128e-07 1.66282925913895e-05 1.46905649247366e-05
"FAM35A" 1344.86168581903 -0.305265543605736 0.0604834729246793 -5.04709020240763 4.48589592977988e-07 1.68416540965346e-05 1.48789986826836e-05
"AGAP9" 15.9503739128074 -1.77318926644607 0.351511151131532 -5.04447514890518 4.54767931124772e-07 1.70382618667368e-05 1.50526298198436e-05
"PRKAG1" 2279.02715197614 0.34849479724179 0.0691441755813191 5.04011790308978 4.65245132122231e-07 1.73947849398427e-05 1.53675379666213e-05
"ERF" 4093.12894773565 0.441788321650496 0.0877464318044451 5.03482948041786 4.78274384898029e-07 1.78450582868345e-05 1.57652676377338e-05
"MTMR1" 1210.16075018403 -0.332124005953504 0.0659892492996899 -5.03300173101173 4.82858764599521e-07 1.79790374571871e-05 1.58835643926201e-05
"ZNF767P" 400.937054721342 -0.74288834830357 0.147668063739787 -5.03079900615918 4.88439991493147e-07 1.81495073635729e-05 1.60340979923491e-05
"EGLN2" 361.052641470265 0.620546670756824 0.123473974787209 5.02572847295354 5.01525077156721e-07 1.85975364676804e-05 1.64298379485797e-05
"AK5" 242.103016086766 0.522067553465938 0.103931096173261 5.02320838217287 5.08153580616653e-07 1.87282020261486e-05 1.65450657656287e-05
"FRMD5" 770.953122968955 -0.418335151634087 0.0832782230582741 -5.02334387396037 5.07795062668239e-07 1.87282020261486e-05 1.65450657656287e-05
"PHC2" 340.737080818908 -0.853422395672654 0.16987053829909 -5.02395768105495 5.06173952116376e-07 1.87282020261486e-05 1.65450657656287e-05
"DAP3" 3786.27881373332 0.177735780325682 0.0353920246070207 5.0219161604681 5.11585151003043e-07 1.88163514076241e-05 1.662287067027e-05
"LOC613037" 261.820010630394 -0.736376462943455 0.146699332389976 -5.01963063462291 5.17709287990851e-07 1.89261965161262e-05 1.67197044141823e-05
"PROCR" 322.805646650536 0.532665744254247 0.106102729437352 5.02028314520183 5.15953692484317e-07 1.89261965161262e-05 1.67197044141823e-05
"WBSCR22" 2400.92872057009 0.361499510865751 0.0720148153575432 5.01979362261721 5.17270225896335e-07 1.89261965161262e-05 1.67197044141823e-05
"FBXO44" 1193.4887006444 0.343362687300776 0.068448592993851 5.0163585879935 5.26600031693533e-07 1.92124076079157e-05 1.69724785972497e-05
"TRIM5" 1267.60769863922 -0.36649395184524 0.0731453449000809 -5.0104890795974 5.42918793260252e-07 1.97679245127515e-05 1.74631581203106e-05
"HS3ST4" 149.709070399081 -0.66861019852709 0.13348001277366 -5.00906603643232 5.46948055534644e-07 1.98348136532163e-05 1.75221069839352e-05
"TRAP1" 8450.22753471853 0.294557464793319 0.0588009372733184 5.00940084380217 5.45997482649232e-07 1.98348136532163e-05 1.75221069839352e-05
"RLIM" 3883.39091568482 -0.353826549838631 0.070645471083379 -5.0084817103283 5.48610876664918e-07 1.98553248482567e-05 1.75401561649541e-05
"SHISA7" 39.5263627259715 0.941383889846154 0.18803882513818 5.00632722606292 5.54784126916553e-07 2.00386697818003e-05 1.77020519216534e-05
"CABP1" 40.4040742908119 0.958987178259805 0.191615152886246 5.0047564809716 5.59326943178935e-07 2.0122426170509e-05 1.77759005009497e-05
"TRIM16L" 194.767646548551 -0.54035848163506 0.107964262067214 -5.0049754547357 5.58691495663557e-07 2.0122426170509e-05 1.77759005009497e-05
"C1QTNF1" 33.5183901524784 -1.08064233678115 0.215983063248586 -5.00336609976396 5.63378026785532e-07 2.02279539141091e-05 1.78690517680644e-05
"DPEP1" 49.849172944763 0.942849975398253 0.188703390107824 4.99646548405683 5.83906205198137e-07 2.09234983945851e-05 1.84834119002601e-05
"FUT9" 493.727340027106 -0.767532452499647 0.153862606391911 -4.98842747109475 6.08727565963573e-07 2.17698301060807e-05 1.9230969479966e-05
"GUCY2C" 502.394113029609 0.55399651912389 0.111112412922617 4.98591025567695 6.16707675753634e-07 2.20117201192066e-05 1.94445736343349e-05
"C1orf43" 4342.34044780673 0.336932892338486 0.0676547095541858 4.98018385650788 6.3523894805737e-07 2.26074314076203e-05 1.9970654212603e-05
"ZNF880" 587.261848670945 0.351155485194158 0.0705133812331259 4.97998364357533 6.35896473611778e-07 2.26074314076203e-05 1.9970654212603e-05
"CTGLF12P" 123.975004248525 -0.973526436097358 0.195553116097808 -4.97832228666936 6.41377950107306e-07 2.27575987943957e-05 2.01032295010058e-05
"RBM4" 3335.85035667409 -0.311145483781383 0.0625100329871658 -4.97752870879568 6.44012322821337e-07 2.28063541952542e-05 2.01462207809639e-05
"RPS14" 37343.8973920379 0.400931320695433 0.0805587959704018 4.97687826469923 6.46179320011861e-07 2.28384003416692e-05 2.01744518032666e-05
"ZNF713" 126.179820299273 -0.667077527784702 0.134232069405537 -4.969583876185 6.70967415981679e-07 2.36682775041023e-05 2.09074495206479e-05
"FAM118A" 928.297040739454 0.325309886175636 0.0655379723027289 4.96368555122495 6.91678970400944e-07 2.43514059306916e-05 2.15108114888434e-05
"ARID1B" 4787.18793559398 -0.633482999435329 0.127657234995462 -4.96237443539997 6.96365845593491e-07 2.44688084307958e-05 2.16144371606976e-05
"NEO1" 5000.47248308185 -0.270741021549734 0.0545978913967526 -4.95881827344412 7.09232710694088e-07 2.4872626226202e-05 2.19710653716767e-05
"CINP" 1100.0612960065 0.321372448203816 0.0648157326459232 4.95824755942228 7.11318877153064e-07 2.48975365589204e-05 2.19929871436046e-05
"SLC35B2" 2024.86479677436 0.38843743841554 0.0784089501902282 4.9539936126316 7.27055938862611e-07 2.53992360418104e-05 2.24360743686926e-05
"CDH4" 631.814239905201 -0.327276858530878 0.0660967426918052 -4.95148240597724 7.36502793749271e-07 2.56775777554399e-05 2.26817750487392e-05
"RPS6KB2" 1735.25033615346 0.331001378733617 0.0668537875369538 4.95112380208308 7.37861429754019e-07 2.56775777554399e-05 2.26817750487392e-05
"EMP2" 1153.1935502037 -0.367885482671067 0.0743142025174928 -4.95040611630692 7.40587768051516e-07 2.57229870454131e-05 2.2721802406719e-05
"B3GAT1" 1226.09849962632 -0.496309284330049 0.100398475665518 -4.94339461869447 7.67738580723567e-07 2.65953857892744e-05 2.34922427865909e-05
"CLDN11" 130.430914467402 -0.586152269745727 0.118578336998625 -4.94316486958762 7.68644273197971e-07 2.65953857892744e-05 2.34922427865909e-05
"C11orf84" 4236.82842292721 0.350277535225121 0.0708981077170991 4.94057664589321 7.78918661828622e-07 2.68994505810129e-05 2.37607425063362e-05
"TIRAP" 252.028619519983 0.476222446155463 0.096412994506217 4.9394010485252 7.83628964014972e-07 2.70105709196475e-05 2.3858810099036e-05
"ALKBH4" 827.181371364122 0.340172140153443 0.0689002937698971 4.9371653086052 7.92662789630629e-07 2.72182653532369e-05 2.40420953341579e-05
"COPS7A" 1665.91306730177 0.4206528294726 0.0851978639193239 4.93736356900834 7.91857654193442e-07 2.72182653532369e-05 2.40420953341579e-05
"EPHB2" 673.777974945308 -0.3248493038695 0.0658061491958163 -4.93645818573673 7.9554084181102e-07 2.72653543057049e-05 2.40836026380513e-05
"ATP6V1H" 1458.30189254069 -0.379479679401136 0.0769443143493175 -4.93187420812337 8.14443616339704e-07 2.7860437960838e-05 2.46091542709917e-05
"PAPSS1" 7350.29190918293 0.223119558956686 0.0452705318295224 4.92858267706901 8.28282832339908e-07 2.82803889321188e-05 2.49800081420622e-05
"CASQ1" 118.257181590525 0.523166218033631 0.106221248571342 4.92525012716505 8.42525113779772e-07 2.8712494272992e-05 2.53615955947971e-05
"C2orf76" 227.023129360421 0.449755659354452 0.0913311385467816 4.92445037378001 8.45977939560712e-07 2.87759714178395e-05 2.5417574477875e-05
"NAGS" 119.373850770536 0.718414720077341 0.14591516374701 4.92350967253095 8.50056731111439e-07 2.88604626757835e-05 2.54921148273532e-05
"SNORD27" 25.32938552249 -1.78692855886166 0.363003977693531 -4.92261426504336 8.53956721296117e-07 2.89385783306639e-05 2.55610235113663e-05
"KCND2" 889.063041085572 -0.56417740856294 0.114668852367917 -4.92005803592387 8.65185544203488e-07 2.92642945942174e-05 2.58486332813154e-05
"SLC3A2" 14568.2241142271 0.355329652890133 0.0723029804104189 4.91445374551849 8.90303406544168e-07 3.00577060537748e-05 2.65493468187022e-05
"C3orf17" 2798.82142383221 -0.283163023747067 0.0576330913057425 -4.91320207421969 8.96008435447622e-07 3.01939825844696e-05 2.66696242147973e-05
"PCDHGB7" 310.906924087227 -0.396977578977832 0.0808213844038567 -4.91178890223128 9.02491880313395e-07 3.03559350671955e-05 2.68125799972438e-05
"NRF1" 1176.23530252529 0.356271334741122 0.0725552741153045 4.91034372187661 9.09168882972774e-07 3.05237849838132e-05 2.69607441616127e-05
"SPATA5" 845.995401227037 -0.542993738474269 0.110616417807144 -4.90879879531953 9.16359326846645e-07 3.07082192196609e-05 2.71235560306333e-05
"LRIG3" 389.444762785475 -0.555894270541613 0.113277440680578 -4.90736961571311 9.23059788744414e-07 3.08418766546715e-05 2.72414247325577e-05
"MAX" 1689.89056385794 0.352233441475322 0.0717785889729425 4.90722158954809 9.23756473631297e-07 3.08418766546715e-05 2.72414247325577e-05
"RPL27" 31827.4290614623 0.474969912906218 0.0968467300600767 4.90434641016357 9.37389345026242e-07 3.12394062386646e-05 2.75924531559938e-05
"DES" 100.649839681172 1.47758838577403 0.301436165320582 4.90182849892146 9.49487121628727e-07 3.15844098400615e-05 2.78970857061965e-05
"GOLGA6L4" 8.48225060087489 -3.26697486965005 0.66666790989904 -4.90045316587205 9.56158498124121e-07 3.1747970976246e-05 2.80414571306475e-05
"DDOST" 14155.5287717801 0.308857212544101 0.0630457978188567 4.89893415944247 9.63579238843925e-07 3.19176807693884e-05 2.81911641584896e-05
"PMS2CL" 235.316718093119 -0.514788471027797 0.105087054092298 -4.89868590831042 9.64797269056998e-07 3.19176807693884e-05 2.81911641584896e-05
"GSE1" 6776.55613620362 0.355862081144932 0.0726574389323234 4.89780656150569 9.69123669728949e-07 3.20023027872538e-05 2.82658117492791e-05
"ATP10A" 164.162368471314 -0.804058097638695 0.164209795982615 -4.89652942339578 9.75440485939934e-07 3.21522241048616e-05 2.83981341472367e-05
"CLASP1" 4224.96416033741 -0.343448781611086 0.0701510492968662 -4.89584667732729 9.78833635833966e-07 3.22054063164572e-05 2.84450124336887e-05
"ATXN7L3" 5776.84555651854 0.269701507395284 0.0551598529143666 4.88945298338602 1.01116569484666e-06 3.32088101886482e-05 2.93311590828793e-05
"CARM1" 7869.91711274095 0.385787716810578 0.0789217116129829 4.8882330213821 1.01745057886664e-06 3.33546841941498e-05 2.94599029677647e-05
"PAK1IP1" 3133.23595843628 0.316529268513446 0.064759443261217 4.8877700698673 1.01984539607251e-06 3.3372734696796e-05 2.94757490017044e-05
"LINGO1" 4689.80463119236 0.452271068015257 0.0926139762628684 4.8833997444572 1.04272177598072e-06 3.40597351230093e-05 3.00824289584022e-05
"EPHA7" 411.513320023992 -0.488257469189161 0.100005971129236 -4.88228316445417 1.04864523458604e-06 3.41915030001241e-05 3.01987113223568e-05
"TRABD2B" 221.388813581349 -0.643373637464843 0.131895857076254 -4.87789117661889 1.07226051744029e-06 3.48986084956825e-05 3.08231428743106e-05
"FOXK2" 3554.62891881297 0.297294227787079 0.0609942355991943 4.87413646333173 1.09285429819129e-06 3.55050114543439e-05 3.13586285491796e-05
"FBN2" 2638.87764156904 -0.55867949761358 0.1146456787486 -4.87309686428458 1.09862322255428e-06 3.55707536848173e-05 3.14164910398974e-05
"HEATR3" 1175.21184254332 -0.32487066227012 0.0666666187425627 -4.87306343710979 1.09880920147065e-06 3.55707536848173e-05 3.14164910398974e-05
"F8" 229.333640789993 -0.523867093788246 0.107619618789385 -4.86776574458484 1.12867004331294e-06 3.64281313409564e-05 3.21735311038588e-05
"LCA5" 280.029522119938 -0.618064893296787 0.126973931054089 -4.86765187283601 1.12932038474119e-06 3.64281313409564e-05 3.21735311038588e-05
"RAB3A" 189.985833037204 0.471903625218133 0.097077341579134 4.8611098897208 1.16729429249783e-06 3.7586045403987e-05 3.31961018583073e-05
"HNRNPA3" 41645.9977068377 -0.347870849505287 0.0716399393619271 -4.85582277991378 1.19887889428234e-06 3.85344804101833e-05 3.40336545896449e-05
"PTPN14" 5764.76043579669 0.480199144638261 0.0989075614765271 4.85502966072237 1.20368725463181e-06 3.86204336166973e-05 3.41094608532787e-05
"ORC2" 3212.97662624688 -0.388744103904602 0.0801108586497885 -4.8525769222376 1.21867490889619e-06 3.90321082325408e-05 3.44729423697337e-05
"GOLGA6L10" 15.6429803098298 -1.55987100067756 0.32184833246937 -4.84660271100211 1.25593579239639e-06 4.0154441871387e-05 3.54640701449416e-05
"EFNA1" 145.591256050129 0.829793593442991 0.171269104939458 4.84496952171447 1.26631116399753e-06 4.04147563028207e-05 3.56938662728208e-05
"ADARB1" 486.913466509075 -0.417421751538082 0.0862251278172448 -4.8410685156978 1.29142832476526e-06 4.1143815079141e-05 3.63376499000087e-05
"CADM4" 1211.35472875644 0.44142394435951 0.0912063011589657 4.83984043591617 1.29943417573063e-06 4.13261174763121e-05 3.64985437317015e-05
"RPL23AP7" 211.09510341295 -0.449015963348903 0.0928109185514228 -4.83796486832657 1.31175319537304e-06 4.16447119710008e-05 3.67798075201783e-05
"FAM71E1" 161.982076924446 0.724054700877981 0.149824676593231 4.83267988519517 1.34707298555303e-06 4.25421164861564e-05 3.75720321879599e-05
"MOCS3" 620.726251570043 0.418823776875147 0.0866613716526372 4.83287731186519 1.34573728395447e-06 4.25421164861564e-05 3.75720321879599e-05
"SMC1A" 11237.4581579023 -0.193547249564671 0.0400483895778883 -4.83283476825578 1.34602500750025e-06 4.25421164861564e-05 3.75720321879599e-05
"TMEM179" 84.209065985026 -1.04856257087713 0.217002392788945 -4.83203229881871 1.35146322514136e-06 4.26064085751881e-05 3.76286985932029e-05
"ALDH3A2" 4402.63220641822 -0.291030527478453 0.0602509629409565 -4.83030499883714 1.36324066954336e-06 4.29029620105331e-05 3.78904906653219e-05
"TSPAN11" 510.281078687659 -0.943518143593448 0.195416936845977 -4.8282311596006 1.37751138700711e-06 4.32768160751399e-05 3.82205507274981e-05
"NSUN5P2" 584.078258405328 -0.60766322294872 0.125894511898991 -4.82676499382488 1.38768709224893e-06 4.35209456175678e-05 3.84360414405198e-05
"SERAC1" 796.752483972465 -0.538759406713981 0.111631412379942 -4.82623479563522 1.39138462010731e-06 4.35614119125637e-05 3.84716641753761e-05
"ZSCAN25" 1273.32669309762 0.260377336844694 0.0539694853884998 4.82452880494163 1.40334635914377e-06 4.38600271417368e-05 3.87352730342209e-05
"BMS1P5" 98.0271314912173 -0.990114301762873 0.205430080152384 -4.8197143331124 1.4376392761017e-06 4.48543454143731e-05 3.96132936285432e-05
"LMNB1" 17211.3387293701 -0.283243160002816 0.0587959262284001 -4.81739430215832 1.45445092209559e-06 4.52229276395909e-05 4.00074310536432e-05
"RNF167" 4973.52602624392 0.357095798604393 0.0741802877896406 4.81389071470092 1.4801977543877e-06 4.59433666205381e-05 4.06443028458201e-05
"TATDN3" 536.608779837062 0.367483209457165 0.0763434360871006 4.81355344076866 1.48269927643646e-06 4.59433666205381e-05 4.06443028458201e-05
"PIGS" 2145.03641709451 0.322633140032772 0.0670479518796316 4.81197607067822 1.49445250725963e-06 4.6228397557898e-05 4.08962183547515e-05
"COQ9" 998.791654580012 0.294578332004632 0.0613084918290383 4.80485367061512 1.54864725146798e-06 4.78230728030112e-05 4.23067093320551e-05
"DPM3" 228.566815351602 0.728786410955711 0.151736203498413 4.802983033402 1.56319135689777e-06 4.81899672818092e-05 4.26310340306787e-05
"ZNF550" 826.808562400427 0.487081768478829 0.101463084974402 4.80058110397211 1.58205886573289e-06 4.86886687658202e-05 4.30719575834514e-05
"FBXL3" 1117.89633316397 -0.35955879405622 0.0749669709385552 -4.79622945351391 1.6168007209675e-06 4.96733885341729e-05 4.39428257279651e-05
"SLC25A28" 396.476115621484 0.414616940696548 0.0864565213029171 4.79566994424698 1.62132047487316e-06 4.97278225649232e-05 4.39907259457932e-05
"MEF2D" 1580.50105688209 0.407763355758248 0.0850654781175934 4.79352335144184 1.63877374031479e-06 5.00933270350277e-05 4.43135529711562e-05
"SATB1" 1774.49641298481 0.332261096174549 0.0693108101530895 4.79378462667902 1.63663978096105e-06 5.00933270350277e-05 4.43135529711562e-05
"THAP7" 526.245300741527 0.481755593006319 0.100556257353535 4.79090616223482 1.66029766853162e-06 5.06656772508401e-05 4.48196091434069e-05
"TOX4" 3267.68315152594 0.185686433385091 0.0387768019902261 4.78859585769591 1.67952333280169e-06 5.11660845629282e-05 4.52620190059428e-05
"PARD6A" 255.746228482589 0.608618308658518 0.127161779992422 4.78617324084947 1.69991339126095e-06 5.17002230727029e-05 4.57342634809059e-05
"FANCD2" 5737.07208341649 -0.293370301785813 0.0613377359484504 -4.78286811942924 1.72811512090933e-06 5.24697503825088e-05 4.64147283484637e-05
"PRR5L" 109.095191110538 0.884400070041685 0.18496582801149 4.78142411249471 1.74057709843746e-06 5.27596033054009e-05 4.66708689554138e-05
"VANGL1" 1625.82016053249 -0.303239727166771 0.0634466522425078 -4.77944409119836 1.75780543106414e-06 5.31927208704628e-05 4.70537379986532e-05
"CIT" 3054.46571292597 -0.326387578247117 0.0683162058077315 -4.77760107412433 1.77398885010219e-06 5.35928250942392e-05 4.74074005268515e-05
"CAPN2" 1584.95523742782 -0.618060975071561 0.12940932608246 -4.77601571526407 1.78802425505288e-06 5.38370830606271e-05 4.76229365026939e-05
"SCN5A" 759.034689055308 -0.355656753218956 0.0744630046314951 -4.77628796983201 1.785606381825e-06 5.38370830606271e-05 4.76229365026939e-05
"OXCT2" 87.0781721848673 0.714616120295429 0.149683434461979 4.77418308087359 1.8043818058767e-06 5.42393574072173e-05 4.79785122182615e-05
"FLRT2" 352.478016899977 -0.564342610944295 0.118250339643546 -4.77243966186862 1.82007644772958e-06 5.46204036452976e-05 4.83153072330744e-05
"NKRF" 1052.98212431102 -0.323640052895218 0.0678723376388898 -4.76836461147283 1.85727422839794e-06 5.55783142582976e-05 4.91621007780242e-05
"TMEM102" 184.359939954398 0.618614873586263 0.129735683153021 4.76827082998144 1.85813882218557e-06 5.55783142582976e-05 4.91621007780242e-05
"EIF5" 14446.8282866737 -0.467743463594928 0.0981266751163259 -4.76673099379382 1.87239036143982e-06 5.59121715851732e-05 4.9457145407965e-05
"PGAM4" 10.7313825760355 -3.78024096183199 0.793137898065004 -4.76618375071288 1.87748047097294e-06 5.59718065942773e-05 4.95096255105823e-05
"FOXRED1" 2060.99186881999 0.245508310776247 0.0515287767125881 4.7644894064848 1.89332463493491e-06 5.63513200555629e-05 4.98450515276428e-05
"C17orf85" 4229.42908684691 -0.46833373543996 0.0983082668238089 -4.76393034452862 1.89858066836182e-06 5.64149684313228e-05 4.99010806969431e-05
"BCL7B" 1745.99324730304 0.344317479250765 0.072340891437493 4.75965214706093 1.93926892715433e-06 5.74353690765708e-05 5.08031140621021e-05
"SCN1B" 64.6221687387684 0.741880723654985 0.155865751763717 4.75974173453851 1.93840837236981e-06 5.74353690765708e-05 5.08031140621021e-05
"SCD5" 70.5749821998701 -0.782886007224266 0.16450949342352 -4.75891081378976 1.94640408661677e-06 5.7552497306237e-05 5.09064439309573e-05
"HNRNPD" 28239.5735408009 -0.299058835906794 0.0628762658880677 -4.75630719609175 1.97166366673422e-06 5.82042833820919e-05 5.14826876253318e-05
"JOSD1" 1108.18492697117 0.301558221953459 0.0635482872929114 4.74533987931877 2.08156519988988e-06 6.13485404840511e-05 5.42635477108548e-05
"ZNF799" 162.863372041647 -0.49817822163715 0.105018102895903 -4.74373663111168 2.09811595260818e-06 6.17357825665003e-05 5.46057779900667e-05
"FAM206A" 973.298766578515 0.35201017412928 0.0742141510844792 4.7431678323529 2.10401813025284e-06 6.1808948190025e-05 5.46702039903157e-05
"COL1A2" 6644.95943344572 -1.13034668037942 0.238329382788839 -4.74279195939897 2.10792714791188e-06 6.18234192360021e-05 5.46827149882701e-05
"BCL2L11" 1253.02906763492 0.354748910396424 0.074829108432038 4.74078761366798 2.12889007080248e-06 6.21361205181319e-05 5.49584339637262e-05
"SOCS5" 1771.97725363334 -0.304183139875503 0.0641623568758945 -4.74083488647193 2.12839335963074e-06 6.21361205181319e-05 5.49584339637262e-05
"TMEM169" 224.069231552393 -0.546233603758194 0.115211446963319 -4.74114003560866 2.12518973269063e-06 6.21361205181319e-05 5.49584339637262e-05
"MAP3K5" 144.567925790865 -0.540930047700994 0.114127149897556 -4.73971397854541 2.1402011378703e-06 6.23656679402592e-05 5.51611776309899e-05
"PPP1R1A" 403.795065291377 -0.411116577859947 0.0867948131143077 -4.7366491511251 2.17280845096034e-06 6.32140542260102e-05 5.5911267784873e-05
"MSH2" 13474.9652989843 -0.25222593079309 0.0532800030136341 -4.73396990477922 2.20170386766296e-06 6.39518991801427e-05 5.65635805228581e-05
"MMP9" 173.272783555119 0.79459506359467 0.167864609542535 4.73354726621711 2.20629554900962e-06 6.39825709212788e-05 5.65904167024107e-05
"C12orf73" 309.383868290359 0.369008202639219 0.0779668806468593 4.73288400892416 2.21351993445932e-06 6.40366846734779e-05 5.66376966468806e-05
"PPFIA1" 3819.03150196253 0.216279383557833 0.0456986863478874 4.73272649264746 2.21523898129958e-06 6.40366846734779e-05 5.66376966468806e-05
"MTG2" 884.800984573093 0.235420046160936 0.0497623709325393 4.73088483826634 2.23543315411213e-06 6.4414647064989e-05 5.69714066145446e-05
"PICK1" 983.497888316261 0.219367074898628 0.0463683758692886 4.73096309254002 2.23457149315578e-06 6.4414647064989e-05 5.69714066145446e-05
"INHBE" 1383.38556190942 0.94412836817143 0.199673751735439 4.72835492880589 2.2634626196791e-06 6.49122338600839e-05 5.74106242199688e-05
"SCAF4" 4534.06247074982 -0.278251581055565 0.0588414708148733 -4.72883456518275 2.25812281935898e-06 6.49122338600839e-05 5.74106242199688e-05
"SEMA4G" 421.796653382458 0.486793772907273 0.102946263454176 4.72862012251621 2.26050871655119e-06 6.49122338600839e-05 5.74106242199688e-05
"AP3B1" 4170.18639081783 -0.309007291592357 0.0653615151911064 -4.72766414133561 2.27117448024643e-06 6.49276040987984e-05 5.74236412961197e-05
"ZNF704" 351.383889207092 -0.408341021781452 0.0863678864200229 -4.72792653273479 2.26824221017289e-06 6.49276040987984e-05 5.74236412961197e-05
"SGTA" 4799.69377670543 0.400047235415626 0.0846332328027538 4.72683391816045 2.28047636829168e-06 6.50906945750888e-05 5.75675949046289e-05
"SMIM24" 122.795866260023 1.50206777689968 0.318141219641769 4.72138686898552 2.34241908784162e-06 6.67534107300504e-05 5.90378422234206e-05
"SNORD56" 13.5928107065184 -2.33738417928035 0.495172438420064 -4.72034385988483 2.35446282969909e-06 6.69911310789854e-05 5.92477917744784e-05
"PCDHGB4" 318.991336620263 -0.531869048886402 0.112696383899973 -4.71948637995766 2.36440875528844e-06 6.70854165412e-05 5.93305922960075e-05
"TMEM179B" 562.331438228401 0.484887385898853 0.10274302339841 4.71941908910535 2.36519096779872e-06 6.70854165412e-05 5.93305922960075e-05
"ATXN1" 225.426930017907 -0.666295507739606 0.141194229360504 -4.71899957071465 2.3700732027511e-06 6.7118692765233e-05 5.93597297907238e-05
"KDF1" 706.933612351542 0.46186205468267 0.0979075780450303 4.71732693122332 2.38963527035603e-06 6.7461528630831e-05 5.9662349144382e-05
"NLGN4Y" 1701.06154268981 -0.417800983075854 0.0885669377836612 -4.71734705445501 2.3893990039502e-06 6.7461528630831e-05 5.9662349144382e-05
"NBPF1" 1021.62393209475 -0.569820567093583 0.120823148023438 -4.71615395241189 2.40344601285939e-06 6.75736234060677e-05 5.97606133983535e-05
"SNIP1" 982.649299896506 -0.28754321048463 0.0609703843350376 -4.71611280822103 2.40393183613315e-06 6.75736234060677e-05 5.97606133983535e-05
"STAG3L2" 201.892947054222 -0.618199265180505 0.131084437384906 -4.7160385894267 2.40480843686492e-06 6.75736234060677e-05 5.97606133983535e-05
"COA1" 3970.63215725012 0.249577855903522 0.0529416383536246 4.71420726038854 2.42653579103324e-06 6.80784367047094e-05 6.02067682894935e-05
"ACOT2" 269.191829998297 -0.58530952331772 0.12426379851703 -4.71021753964412 2.47452526322371e-06 6.92102150901025e-05 6.12070946503427e-05
"RITA1" 1087.85209591201 0.442726729870192 0.0939924818610937 4.71023555399328 2.47430654795086e-06 6.92102150901025e-05 6.12070946503427e-05
"MAFG-AS1" 82.32928404161 0.815003004651841 0.173084377326984 4.70870344994897 2.49297456543771e-06 6.96186230496308e-05 6.15679817600514e-05
"ALKBH5" 3610.78900366767 0.287404168338822 0.0610690749078391 4.7062145410349 2.52358937906216e-06 7.03649821317547e-05 6.22277356314648e-05
"USP36" 3476.53339182466 0.33959709050154 0.0721699625345758 4.7055184535927 2.53221597425545e-06 7.04968927232718e-05 6.23440951439374e-05
"TRIM38" 131.174436929324 -0.686063319485867 0.145969287041787 -4.70005254796831 2.60094554775278e-06 7.22990946730174e-05 6.39375736037717e-05
"RPLP2" 18503.5921010929 -0.388337681779194 0.0826856519870163 -4.69655463126992 2.64586492207987e-06 7.3434925812818e-05 6.49417368720958e-05
"LOC440434" 305.949936054689 -0.669694470130161 0.14262340429473 -4.69554399883937 2.65898123636048e-06 7.36859486266144e-05 6.5163420345461e-05
"RFX3" 1521.95981108761 -0.557212953549565 0.118903745723651 -4.68625231407433 2.78253197308655e-06 7.69918938608168e-05 6.80866795991147e-05
"RNF165" 64.1323459633058 -0.811417624462247 0.173268939975325 -4.68299525914915 2.82713054517192e-06 7.81064951838642e-05 6.90720378524852e-05
"COL8A1" 14.519801323642 -3.01061479672808 0.643113883538215 -4.68130897775772 2.85048933143193e-06 7.86317910695004e-05 6.95362489199771e-05
"PRKCD" 878.187715447647 0.535029307691312 0.114323698408162 4.67995100876754 2.86943475569883e-06 7.90339289788829e-05 6.98915451792659e-05
"LHX2" 20.5239173058689 -2.94959244987137 0.63054645698048 -4.67783526053923 2.89919314666344e-06 7.97322176018566e-05 7.05087308869947e-05
"TENM4" 360.32086235256 -0.583117544461081 0.124683164167113 -4.67679456449733 2.91393915628959e-06 8.00161501854575e-05 7.07594905623198e-05
"TEX264" 350.564250875119 0.413383774151512 0.0884361472095559 4.67437566193345 2.9484920108176e-06 8.08422900420534e-05 7.14897287850821e-05
"JHDM1D-AS1" 66.6956491877684 0.671089772481353 0.143590677436182 4.67363052019596 2.95921496198175e-06 8.10135460696245e-05 7.16408429490999e-05
"CDC42BPA" 4507.71461019213 -0.602397404666559 0.12894930070397 -4.67158333839658 2.98886784040458e-06 8.17017408458629e-05 7.22490871603253e-05
"EOMES" 77.1837418096785 -3.09745244131368 0.663154809461875 -4.67078334820062 3.00053277199231e-06 8.18968944826137e-05 7.24213310807342e-05
"CCDC169" 288.144793797212 0.579054521213201 0.123987431017133 4.67026791718257 3.00807157029346e-06 8.19790107470337e-05 7.24936160611206e-05
"B4GALT2" 2405.64107122576 0.340593961518665 0.0729599849097779 4.66822960475996 3.03806274110799e-06 8.26718546813387e-05 7.31059622498294e-05
"GUSBP5" 93.978080520664 0.649006589217577 0.139077733024817 4.66650250260959 3.06369915594764e-06 8.32442941832259e-05 7.36118318282962e-05
"ATP2A2" 20219.0527169317 -0.164334926095404 0.0352351707691946 -4.66394578223751 3.10203142378753e-06 8.40334740192503e-05 7.43090230256851e-05
"LCK" 3203.06068143978 0.433581536083153 0.092963845224989 4.66398022837597 3.10151193737835e-06 8.40334740192503e-05 7.43090230256851e-05
"TET3" 3743.67301162541 0.365015566013224 0.0782925941000072 4.66219787719603 3.12850164446645e-06 8.4623865109514e-05 7.48307574749891e-05
"NDUFS5" 9352.91546669326 0.333842389956912 0.0716118096818041 4.66183429018605 3.13403495172176e-06 8.46470096811298e-05 7.48508886523487e-05
"SLC27A5" 269.425945517461 0.666373367626407 0.142968734556493 4.66097269234129 3.1471848225775e-06 8.48754941123136e-05 7.50525959034401e-05
"SNRK" 911.105367966522 -0.321731302920232 0.0690476432586164 -4.65955516707782 3.16893460103586e-06 8.52387745830207e-05 7.53731631930933e-05
"SPPL2A" 1255.00185639913 -0.36098639763387 0.0774735200988844 -4.65948103523785 3.17007599991009e-06 8.52387745830207e-05 7.53731631930933e-05
"APOBEC3B" 540.1090514051 -1.12091668100176 0.240586827362169 -4.65909415445419 3.17603915788756e-06 8.5272410387438e-05 7.54025725073484e-05
"PTPLAD2" 62.252688775451 0.729086851728094 0.156637067454453 4.65462526576027 3.24570464295567e-06 8.70137351391493e-05 7.69420087276594e-05
"METTL2A" 1227.78772958524 -0.283809648682989 0.0609856237916646 -4.65371395810467 3.26008981281736e-06 8.72700965277261e-05 7.71683573793593e-05
"GNS" 2937.75420261212 -0.248404100248384 0.0534320246482687 -4.64897412897178 3.3359004718124e-06 8.91675848418274e-05 7.8845860929326e-05
"CBS" 24885.3056950992 0.26527452802955 0.0571305427161682 4.64330488417497 3.42879795307602e-06 9.15155276679405e-05 8.09216605671225e-05
"ASCC3" 9945.0796977254 -0.460079630391344 0.0991170669478225 -4.64178011475602 3.45420340934271e-06 9.20578275338229e-05 8.14008289404041e-05
"EPB41L4B" 2198.81403278509 0.261166561795751 0.0563007851686165 4.63877299425892 3.50483758039992e-06 9.32699130219366e-05 8.24722400556052e-05
"TANC2" 615.972674838292 -0.607020818349697 0.130876112494784 -4.63813301586176 3.5157050681613e-06 9.3421731150436e-05 8.26061246795955e-05
"ATAD2" 3167.41769854141 -0.354068141692178 0.0764249368929538 -4.63288758992515 3.6060036049039e-06 9.56807056222009e-05 8.46032081068188e-05
"EMC3" 1407.22757402705 0.221901696960009 0.0479209321929535 4.63057972383598 3.64643346959519e-06 9.66118009748091e-05 8.54261374066397e-05
"SNORD99" 27.7542804579056 -1.73891485534963 0.37560733907597 -4.62960830219008 3.66358075812911e-06 9.69242067238367e-05 8.57020050076127e-05
"CPE" 572.373533479321 -0.559383963180847 0.120836126918732 -4.6292774970937 3.66943767074981e-06 9.69374366275744e-05 8.57133361627269e-05
"MPI" 1196.45308390392 0.283719733771181 0.0613161145391465 4.62716426022141 3.70706496089702e-06 9.77886990268111e-05 8.64656643072384e-05
"HEYL" 137.324153498855 0.624378410116892 0.134954568256416 4.62658225048419 3.71749274020068e-06 9.79210314798712e-05 8.65823053681192e-05
"ATP6V1G2" 122.293592796328 0.511289362235534 0.110544169424028 4.62520425002533 3.74229438921541e-06 9.84310454465729e-05 8.70328931276132e-05
"CERS6" 3583.85228942098 -0.367630717617071 0.0794967977216426 -4.62447203099082 3.75553753561229e-06 9.86360047089116e-05 8.72137494077998e-05
"AUNIP" 1200.56512020185 0.28844704595579 0.0623996962603837 4.62257131432416 3.79012450320458e-06 9.92562851085241e-05 8.77614605575121e-05
"ZNF611" 529.157727950517 -0.400310150517576 0.0865981752635642 -4.62261646159657 3.78929943838966e-06 9.92562851085241e-05 8.77614605575121e-05
"CR1L" 132.368589483314 1.03692840813879 0.224339060120479 4.62214831238894 3.79786321864553e-06 9.93152208159097e-05 8.78132025945953e-05
"NCAPH" 3613.34801852975 -0.243958458746728 0.0527942973092108 -4.62092444034038 3.82033905697117e-06 9.97588103534636e-05 8.82050496597946e-05
"KLF13" 2208.5163384444 0.455890147945501 0.0986984950684365 4.6190182295018 3.85559986648683e-06 0.000100459255012944 8.88236311390692e-05
"MLF2" 9145.4414866992 0.353837525004799 0.0766068668646922 4.61887477567473 3.85826603857183e-06 0.000100459255012944 8.88236311390692e-05
"CACNA1G" 227.146044824693 -0.729659888403043 0.157987229635253 -4.61847384809278 3.86572688358424e-06 0.00010050889897319 8.8867156629255e-05
"CCDC160" 207.635131305579 -0.599456487904082 0.129806317798345 -4.61808406610333 3.87299357708344e-06 0.000100553359786086 8.89061000414233e-05
"GBAP1" 159.84481985122 -0.600385099058177 0.130053682691279 -4.61644058541096 3.90377717970629e-06 0.000101207380865279 8.94839958693019e-05
"ATP6V1A" 4642.96822351605 -0.448657546754325 0.0972620702043429 -4.61287268317152 3.97141584957266e-06 0.000102462785587195 9.05921289282054e-05
"F8A1" 207.604183987563 -0.65965270631532 0.142996029755483 -4.61308406564362 3.96737745035884e-06 0.000102462785587195 9.05921289282054e-05
"ITPKC" 809.704051001237 0.36234275829534 0.0785584441082018 4.61239733562277 3.98051161957327e-06 0.000102462785587195 9.05921289282054e-05
"KLHL13" 305.351858503658 -0.62814747812703 0.13615341083837 -4.61352730173403 3.95892233192042e-06 0.000102462785587195 9.05921289282054e-05
"ZNF423" 2417.11744395197 -0.618197477078613 0.13402768255873 -4.61246113695746 3.97928962269024e-06 0.000102462785587195 9.05921289282054e-05
"GPR137C" 123.138410146166 -0.975992590366981 0.211693170537401 -4.6104113226201 4.01873038762423e-06 0.00010329963791825 9.13316589802806e-05
"PTPRN2" 147.240062244367 -0.582332751339134 0.126426660762767 -4.60609137207105 4.10308155558097e-06 0.000105318246567083 9.31160215330566e-05
"RALGAPA1" 199.726293694119 -0.577984104848254 0.125508740673389 -4.60513030205872 4.12207675666774e-06 0.000105655950408866 9.34142224089164e-05
"CDK5R1" 727.21248951255 -0.236072245149105 0.0512740918000619 -4.60412338593231 4.14206847675642e-06 0.000106018205311717 9.37341283378325e-05
"RAB22A" 890.381786201283 -0.269689785184794 0.0585942955140055 -4.60266281587653 4.17123243931124e-06 0.000106613873194599 9.42603999104413e-05
"COG1" 913.030979154698 -0.346159761722758 0.0752438431514884 -4.60050613079178 4.21465615092615e-06 0.000107571816230126 9.51069649672925e-05
"AGBL4" 73.4221012760004 0.758679391618585 0.164977852127245 4.59867419678507 4.25188110815114e-06 0.000108369071173384 9.58114564963888e-05
"CDC42EP1" 641.113183655104 0.847132067524044 0.184318726584136 4.5960173620088 4.30642831461209e-06 0.000109451020760141 9.69037479990427e-05
"USP9Y" 3910.01134575091 -0.476652837569967 0.103721474545994 -4.59550772543831 4.31696797508874e-06 0.000109565010486965 9.70040944712194e-05
"HIST1H4E" 18.370391529031 1.22212250023415 0.266063800334083 4.59334377205614 4.3619960402996e-06 0.000110552773592803 9.78780377312796e-05
"LOC285074" 758.984236165646 -0.520260744840807 0.113296423853435 -4.59203147942106 4.38952136678481e-06 0.000111094795319354 9.83573369180967e-05
"SNORD87" 33.4319431676577 -1.61518529676218 0.352189856774298 -4.58612099608898 4.51556972839061e-06 0.000114125348889604 0.000101039830921099
"ISL2" 21.7098895037219 1.53087223029175 0.333855030281752 4.5854400606149 4.5303123147413e-06 0.000114338258922676 0.000101227734831068
"PKD1L1" 36.7340079016348 0.94808045633366 0.206817555329971 4.58413916952565 4.55860553453566e-06 0.000114732302855295 0.000101575408796064
"TPST2" 1764.28457986675 0.486936776342958 0.106217650834765 4.58433012325278 4.55444188724578e-06 0.000114732302855295 0.000101575408796064
"HIPK2" 3201.15662247074 -0.606962224548114 0.132468437449336 -4.58193843178873 4.60685542497822e-06 0.000115785633014453 0.000102507352092193
"ZBTB7B" 1999.80761172066 0.496663183630194 0.108403991825895 4.58159496956415 4.61442962780447e-06 0.00011581514361269 0.000102532883401104
"CCKBR" 280.4266355058 -1.40745951222996 0.307288670472316 -4.58025188519522 4.6441626926335e-06 0.00011639995579764 0.000103050030039325
"PNMA1" 3690.72432013441 -0.213567690347703 0.0466495582853361 -4.57812888691031 4.69153605211407e-06 0.000117424669984863 0.000103956619688094
"STPG1" 561.749579388665 0.384842509950277 0.0840894499137038 4.57658493836288 4.72627863687507e-06 0.000118130853885209 0.000104581205787385
"RPL41" 82402.9263557353 0.362255240742711 0.0791843040526734 4.57483645372116 4.76592134605908e-06 0.000118957396797635 0.000105312339549898
"SCUBE3" 176.125665848706 -0.662558960211048 0.144849154163519 -4.57413068124023 4.78201310551478e-06 0.000119194640712666 0.000105521766369824
"ANKRD1" 43.3270224190255 -7.19678808059866 1.57443820839766 -4.57101970862546 4.85356626709397e-06 0.00012081174026043 0.000106952757217151
"RARRES3" 39.3039431850421 1.0824783754659 0.236896396331544 4.5694168093251 4.89083251067674e-06 0.00012157212240825 0.000107625299138395
"ZSCAN32" 1034.04067536879 0.239476913539538 0.0524198303914449 4.5684412130151 4.91364840571889e-06 0.000121971716803689 0.000107978438932285
"PITPNC1" 1933.12422383543 -0.421558894848387 0.0922853831033178 -4.56799203375937 4.92418742588676e-06 0.000122065884464174 0.00010806119146162
"POMZP3" 602.697451805716 -0.363766515649034 0.0797121213035432 -4.56350313729342 5.03070577431659e-06 0.000124535775228499 0.000110247087806933
"VPS53" 1203.47913519585 -0.273488359001608 0.0599611171092964 -4.5610951260814 5.08875193063776e-06 0.000125800621498389 0.000111366184226879
"KCNMB1" 24.0633483741073 1.22553841841775 0.268732978718568 4.56043178720243 5.10485433539934e-06 0.000126026526675834 0.000111565542557481
"TIMM17B" 1870.29521135629 0.517159374103594 0.113420684975187 4.55965659365161 5.12373381607575e-06 0.000126320282201235 0.000111824964844969
"ATG10" 457.608501053636 -0.340395020092518 0.0746744058595732 -4.55838939961086 5.1547398003368e-06 0.000126911797859721 0.000112347976467996
"FXYD5" 2594.1742738608 0.505520062972591 0.110923233359578 4.55738665076464 5.17940253740414e-06 0.000127345744995741 0.000112731498065137
"EFR3A" 5069.58346961073 0.400696969989128 0.0879333915769911 4.55682378221808 5.19329583204236e-06 0.000127370040193234 0.000112751754548472
"H1FX-AS1" 178.218203037983 -0.806820010024249 0.177059382577726 -4.5567763666524 5.19446781955164e-06 0.000127370040193234 0.000112751754548472
"APOA1BP" 1550.83342624598 0.360028140767646 0.0790400099467573 4.55501132920109 5.2382755064543e-06 0.000128270410777804 0.000113548162268984
"MDH2" 8318.46896232031 0.26813831004493 0.0588808235708331 4.5539157536131 5.26564505405802e-06 0.000128766368781397 0.000113986568782146
"FBLN7" 14.1428271087937 -2.01224962413137 0.44219398854623 -4.55060375367584 5.34922018550411e-06 0.0001306335876881 0.000115638833115898
"WRB" 1383.17642354151 0.450332591576779 0.0990404860876942 4.54695457752537 5.44277388638023e-06 0.000132739132409618 0.000117502049503803
"CSAG3" 10.8656891045234 -2.07332577448966 0.456122877525697 -4.54554216998873 5.47940248884566e-06 0.000133452580670459 0.000118132955820329
"CRABP2" 5456.9583512949 0.401450657124242 0.0883294587749161 4.54492377392724 5.49551380647351e-06 0.000133665077744549 0.000118320414667312
"RNF181" 1851.56546016859 0.405616892948602 0.0892989059547161 4.54223810036701 5.5660124028298e-06 0.000135198067706857 0.000119676768025265
"WDR7" 1270.41597784358 -0.559970373501562 0.123291591181653 -4.54183751004174 5.57660176171308e-06 0.000135273707077694 0.000119743074705748
"ECH1" 3331.12523951909 0.35280599870067 0.0777093623553693 4.54007069427836 5.62353699334895e-06 0.00013604749389257 0.000120426723747502
"KLHL11" 273.02231042865 -0.440747848857736 0.0970785548786103 -4.54011547049562 5.62234286266068e-06 0.00013604749389257 0.000120426723747502
"METTL22" 966.451461800971 0.391664050611739 0.086443544846916 4.53086521735477 5.87426084488034e-06 0.000141923396861088 0.00012562728889976
"NMT2" 568.916143757571 -0.372493925712787 0.0822320719937516 -4.52978888506045 5.9042653574721e-06 0.000142458114545087 0.000126099932413802
"TOP2A" 26893.4718691782 -0.42823975065649 0.0945455015442954 -4.52945664956736 5.91355654936467e-06 0.000142492302686156 0.000126129520305567
"RHEBL1" 133.35819048976 0.51301030153639 0.113289608241826 4.52830854919481 5.94577180777599e-06 0.000143078040736056 0.000126647320989664
"COL17A1" 101.567627908347 -0.58926267855108 0.130175678491351 -4.52667261181382 5.9919658975573e-06 0.000143998160534126 0.000127461098572839
"FRMD4A" 1480.55774981066 -0.336894419109047 0.0744497234086365 -4.52512653754153 6.03593805536004e-06 0.00014467064245006 0.000128054994328742
"TTC3" 2136.98760866591 -0.397731621495836 0.0878913061097213 -4.52526693595062 6.03193224719387e-06 0.00014467064245006 0.000128054994328742
"PRSS8" 4501.52125395314 0.601370707011101 0.133018155655374 4.52096711195683 6.15577522798511e-06 0.000147347762600025 0.000130423954830378
"CCDC51" 1186.75087578839 0.318084103005734 0.0703920142082376 4.51875268215454 6.2205004771576e-06 0.000148700365435461 0.00013162051009625
"MSTO2P" 145.376506995323 -0.667380466284973 0.147714782946812 -4.51803436982526 6.24163544239765e-06 0.000149008753252807 0.000131892783904652
"AK2" 4618.33991112117 0.238937488486065 0.0528930535612197 4.51736990774247 6.26124713189291e-06 0.000149280010670269 0.000132132191457962
"NCAN" 506.052856764549 -0.414260062577262 0.0917336423766911 -4.51590116607561 6.30480666970759e-06 0.000150120765125038 0.000132875674515872
"LRRC37A2" 264.554151671214 -0.512279867693407 0.113462107777983 -4.5149863485333 6.33208446679631e-06 0.000150572142590205 0.000133274506046528
"LINC00476" 296.584634196891 -0.474759541868769 0.105160390777352 -4.51462321848859 6.34294346361461e-06 0.000150632421151667 0.000133327167349812
"RNF113A" 351.6510755856 0.336579318504276 0.0746005617266782 4.51175313850097 6.42939914991257e-06 0.00015248546135887 0.000134966623733823
"TWIST2" 15.5976370788276 -1.59385635921559 0.353335181969948 -4.51089062325855 6.45560033889802e-06 0.000152906470854318 0.000135338564792088
"NFX1" 2816.40175636174 0.219440614742522 0.0486553136155445 4.51010585352419 6.47952853666078e-06 0.000153272612286815 0.000135661939991976
"PCDHB9" 110.376685530323 -0.667978021936434 0.14821707915089 -4.50675472599491 6.58266502851158e-06 0.000155509016130477 0.000137640678721984
"DPF1" 755.827766950218 0.691345868489475 0.153468542574421 4.50480506879266 6.64338967078461e-06 0.000156738956300545 0.000138728584826829
"BET1L" 1779.81114291629 0.335419203306308 0.0745025731734595 4.50211568566059 6.72803409009326e-06 0.000158529303247822 0.00014031249133771
"TRIM26" 1815.69658382488 0.237312010856914 0.0527187757718049 4.50147044165305 6.74849512657321e-06 0.000158804639545473 0.000140555471604894
"ATP8A2" 675.920925515988 -0.432582485002989 0.096118404710276 -4.50051669403895 6.77884803032313e-06 0.000159105102408207 0.000140819975879916
"LOC100129550" 52.2515173304323 -1.0270209640193 0.228189599806176 -4.50073519955184 6.77188260791265e-06 0.000159105102408207 0.000140819975879916
"TSG101" 2395.9068836148 0.198593647723872 0.0441485749651773 4.49830255858803 6.84981692340081e-06 0.000160562547986867 0.000142109205716432
"NUP133" 5758.27082375734 -0.20983494749635 0.0467072713954352 -4.49255418326273 7.0374005578046e-06 0.000164746184338981 0.000145811283765214
"EIF2D" 1869.15460219311 0.334491425593257 0.0744700369639659 4.49162427239171 7.06820381834017e-06 0.00016525350942724 0.000146259563836315
"CHRNA7" 84.201309163857 -0.685412631491489 0.152680889691909 -4.48918415968474 7.14964680111423e-06 0.000166773598231561 0.000147602718837659
"GGT7" 1476.16790250926 0.337775125847347 0.0752475855935377 4.48885001668885 7.16086902221059e-06 0.000166773598231561 0.000147602718837659
"POU6F2" 79.6167006000138 0.858576810034631 0.191264878732474 4.48894128250038 7.15780218099776e-06 0.000166773598231561 0.000147602718837659
"CHGA" 1758.61822298073 -1.03598773717502 0.230816988199727 -4.48835133520839 7.1776486192583e-06 0.000166949523668507 0.000147757685253738
"MTRF1L" 1919.89748699863 -0.211202153662158 0.0470614089350577 -4.48779920621599 7.19627047726772e-06 0.000167167792755631 0.000147950127827744
"LOC730102" 161.928092566892 0.492636604282809 0.109779938952133 4.48749205897822 7.20664973716284e-06 0.000167194273902178 0.000147972831282749
"TMEM255A" 32.7787254284576 -1.19331868373752 0.266046974995316 -4.48536835932272 7.27880747148856e-06 0.000168652112681251 0.000149262332133841
"SMOC1" 57.3768624570428 -1.5076596212659 0.336336207969439 -4.48259683478055 7.37401632152441e-06 0.000170639641118038 0.000151020611545058
"CSMD1" 40.585277737632 0.985116317539492 0.219795311673674 4.48197147627095 7.39566303656293e-06 0.000170921990178343 0.000151269753955545
"KCTD2" 3261.13389429347 0.264077997811725 0.0590175101941101 4.47457029181959 7.65651359978466e-06 0.000176499707135928 0.000156204626561336
"RAB3C" 322.871599429222 -0.625784126788908 0.139851716831992 -4.47462598933039 7.65451811878158e-06 0.000176499707135928 0.000156204626561336
"CORO2B" 179.358983050162 -0.554496306190567 0.124071668363837 -4.46916136054947 7.85268757735785e-06 0.000180561924269209 0.000159798185725978
"NPEPPS" 5802.76505638165 -0.328478480557033 0.0734955540432334 -4.46936532193235 7.84520380321793e-06 0.000180561924269209 0.000159798185725978
"TMEM246" 782.00356099657 0.37410197077041 0.0838032999279948 4.46404820683487 8.04254570207741e-06 0.000184692775412174 0.000163453215453431
"RTN1" 58.7534325733138 -0.759386765554199 0.170140868268875 -4.46328253335426 8.07135119034572e-06 0.000185119355057663 0.000163829945153659
"NAALADL1" 181.274692123305 0.614598724389806 0.137719311839662 4.46269093404521 8.09367532740689e-06 0.000185396390790829 0.000164074328047585
"ZNF440" 312.591771648245 -0.610199748957099 0.136754724796974 -4.46200122052823 8.11977634659845e-06 0.000185759131185898 0.000164394558164507
"PYCR1" 6938.97986942237 0.592850305939998 0.132946429765102 4.45931723768349 8.22211488544459e-06 0.000187862867382582 0.000166255539774883
"ZDHHC5" 5541.57832361559 0.242456408943055 0.0544056095192649 4.45645974901175 8.33242370346966e-06 0.00019014317697098 0.000168272769322981
"CELF2" 2704.27518886144 -0.447652566606876 0.100529092970981 -4.45296533945746 8.46924303239737e-06 0.00019302194195751 0.000170819599669871
"ITPRIPL1" 478.664118954412 0.312777807282645 0.0702549977855026 4.45203639800253 8.50597429841812e-06 0.000193615233841729 0.000171343830753741
"ARNTL2" 900.375292565757 -0.386773898176292 0.0868850618625381 -4.45155806861496 8.52494725055156e-06 0.000193693305708502 0.000171411292754131
"ISG20L2" 2731.49424753215 0.288538862784249 0.0648196492527099 4.4514104304905 8.53081148594583e-06 0.000193693305708502 0.000171411292754131
"GJB7" 202.451933098839 0.557909373328697 0.125384547737154 4.4495863597024 8.60358299579631e-06 0.000195100799363321 0.000172656054232622
"MIER2" 1953.15951483258 0.346288848530814 0.077856341980597 4.44779243053976 8.67573040203591e-06 0.000196374831285681 0.000173781879790803
"RPP30" 2436.81258978455 -0.227692456212217 0.0511938750158609 -4.44765035156399 8.68146911077283e-06 0.000196374831285681 0.000173781879790803
"ABCC5" 2646.82393869744 -0.487084638921266 0.109600972414213 -4.44416347950304 8.82344959853491e-06 0.000199337258345927 0.000176402650244393
"MAGI3" 579.664036658318 -0.520493877845399 0.117154088740107 -4.44281444585393 8.87897341569021e-06 0.000200341524850786 0.00017729054051805
"SNORD22" 82.7781060341563 -1.10198341588654 0.248107501418643 -4.44155621891946 8.93106058835835e-06 0.000201265843595184 0.000178107675783336
"MIR363" 20.3392691891203 -1.57613558181961 0.355038275249184 -4.43933990134836 9.0235210041677e-06 0.000202854255791276 0.000179511648700673
"PRSS23" 354.247172749862 -0.789819924199824 0.177914245621919 -4.439329304064 9.02396529133384e-06 0.000202854255791276 0.000179511648700673
"FUT1" 531.807486846593 0.429267523743394 0.0967927274547541 4.43491505024544 9.21086021994796e-06 0.000206798668163993 0.000183001324967683
"SNORD28" 84.5808967752595 -0.871902094870278 0.196650420824594 -4.43376673802283 9.26008139311588e-06 0.000207646137409944 0.000183750421076829
"GCAT" 1026.90219959424 0.452819578721871 0.10218602416322 4.43132593160285 9.36554003054452e-06 0.000209491733489164 0.00018538191767656
"SCAF11" 6368.19593702851 -0.357072355083372 0.0805790288592706 -4.43133108127911 9.365316328079e-06 0.000209491733489164 0.00018538191767656
"ZNF415" 500.743740158337 0.277151521092052 0.0625512649236004 4.43079003167341 9.38884750673902e-06 0.000209753808002407 0.000185612977846982
"PCDHA7" 132.83369795601 -0.591237857871676 0.133503907243402 -4.42861838338366 9.48386581972426e-06 0.000211615333999667 0.000187259400108763
"TCL1A" 50.8487283825137 1.2957727069298 0.292656384846308 4.42762493499087 9.5276387717541e-06 0.000212330235484806 0.000187891160648411
"SPIDR" 3245.47641977229 0.212081491786375 0.0479142422151584 4.42627248144769 9.58754039310781e-06 0.000213402375096776 0.000188839036335361
"PRKCQ-AS1" 346.462173367501 0.352178956644026 0.0795750085542289 4.42574827251225 9.61085477799525e-06 0.000213658511133418 0.000189064829997702
"RAB40C" 857.936647905567 0.341158335541436 0.0770910370392369 4.42539559258747 9.62657081214348e-06 0.000213745307259569 0.000189140776769627
"TADA3" 2680.43724584224 0.278894341083863 0.0630479883120556 4.42352481895977 9.71034709175269e-06 0.00021534122668181 0.00019055212484849
"HIVEP2" 715.489176503429 0.379035966982922 0.085749976761952 4.42024571079654 9.85887373435255e-06 0.000218100463443574 0.000192991989641547
"NUPL2" 1184.359728637 0.216176038218958 0.0489056228625354 4.42026960430682 9.85778367523336e-06 0.000218100463443574 0.000192991989641547
"TCEAL3" 486.797545263736 -0.382612580425637 0.0866088227496738 -4.41770905409377 9.97525721130508e-06 0.000220405683145027 0.000195030947976913
"PRKACB" 945.176382518986 -0.599498319409403 0.135714202202748 -4.41735875596715 9.99143186939898e-06 0.000220493842815419 0.000195108083285669
"SLC25A39" 6838.01637708926 0.373263697012691 0.0845945409906172 4.4123851567927 1.02238027750426e-05 0.0002253470584862 0.00019940164972253
"EXOC3L2" 87.4348065818994 0.845913946865472 0.191735073026434 4.41188945513816 1.02472431639192e-05 0.000225588944396937 0.000199614795405576
"EFHC1" 655.707882402881 -0.357559425659471 0.0810734918028778 -4.41031239321531 1.03221600272597e-05 0.00022696209945722 0.000200828952530367
"PTRHD1" 1002.36620790182 0.36878432933826 0.0836298278145357 4.40972245161267 1.0350318855349e-05 0.000227076648450574 0.000200928529912572
"SPIN2A" 76.6265398744702 -0.744267736888501 0.168780536375468 -4.40967751893386 1.03524665656346e-05 0.000227076648450574 0.000200928529912572
"DPPA3" 97.8373685856178 -0.995683050513678 0.225852289147446 -4.40855859496582 1.04060868066618e-05 0.000227842434024487 0.000201604355058945
"SPTSSB" 456.425078757812 0.751519043125951 0.17047340810598 4.40842387956922 1.04125603966761e-05 0.000227842434024487 0.000201604355058945
"PAFAH2" 799.41373919394 0.346791394627276 0.0787349245603547 4.40454342928139 1.06006903306957e-05 0.000230842469583959 0.00020425533035739
"PDCD1" 29.3574068376556 1.18609691212554 0.269277164683583 4.40474376473503 1.05908988315173e-05 0.000230842469583959 0.00020425533035739
"PPM1L" 356.614190694104 -0.397498939417049 0.0902366637283617 -4.40507132016356 1.05749079913618e-05 0.000230842469583959 0.00020425533035739
"ZNF316" 1028.87922185836 -0.497765347757728 0.112998809141959 -4.40504950041013 1.05759724868825e-05 0.000230842469583959 0.00020425533035739
"AHCTF1" 5925.30315378523 -0.260009860035664 0.0590473117763289 -4.40341570536828 1.06559699078684e-05 0.000231767345496137 0.000205072791206432
"MFF" 2448.85205533422 -0.233759156967173 0.0531595561642291 -4.3973120513837 1.0959971878731e-05 0.000238093218628472 0.000210669146208764
"ADAM12" 47.9648417352352 -2.49379222903557 0.567342175264814 -4.39556997128155 1.10482466720244e-05 0.000239723107646227 0.00021211038195605
"GSTM2" 221.487570074036 -0.414933651076536 0.0944977357067528 -4.39093749679004 1.12862982955924e-05 0.000244081991741101 0.000215964389532858
"PTPRZ1" 13124.9234397617 -0.419681867185552 0.09558048783938 -4.3908738767981 1.12896014084495e-05 0.000244081991741101 0.000215964389532858
"TIMM23B" 379.617715096678 0.440014103126787 0.100206825990008 4.39105917964773 1.12799831622708e-05 0.000244081991741101 0.000215964389532858
"CLDND1" 3021.5896919759 0.223766964278264 0.0509909622489726 4.38836520059538 1.14205885750299e-05 0.000246325352626629 0.00021794745230386
"EFNA5" 432.249019531977 -0.566957183543616 0.129194768701273 -4.38839118056357 1.14192246615287e-05 0.000246325352626629 0.00021794745230386
"MPPE1" 465.629106812155 0.404245228298175 0.092151799249504 4.38673180111946 1.1506652791571e-05 0.000247886177281273 0.000219327525252955
"LUC7L" 3232.18319054059 -0.330095544180499 0.0752865061777187 -4.38452467698908 1.16239306233424e-05 0.000249880072912753 0.000221089824425772
"NEBL" 1294.13039271523 0.616378204756972 0.140582131342976 4.38447047906256 1.16268247895965e-05 0.000249880072912753 0.000221089824425772
"ZC3H10" 474.903540841703 0.370422228527305 0.0845179080047493 4.382766176684 1.17181861332092e-05 0.000251544835428888 0.000222561835201452
"CTIF" 998.988294920617 -0.615463557217762 0.140456674006797 -4.38187477789753 1.17662432408073e-05 0.000252277177352665 0.000223208852156765
"SNX27" 2510.11841951897 -0.485025318996761 0.110728995452673 -4.38029187399307 1.18520447524601e-05 0.000253816096852684 0.000224569503540081
"MRPS24" 564.158598557538 0.687245124649637 0.156940209037224 4.37902516420526 1.19211367469027e-05 0.00025499396048694 0.000225610694733198
"DPPA5" 47.7030509286145 0.92714528775553 0.211759849260866 4.37828649289121 1.1961604440135e-05 0.000255557489903993 0.000226108337959613
"HERC5" 1534.80990668373 -0.471043634263644 0.107619209426036 -4.37694754287691 1.20352925105952e-05 0.000256828600556285 0.000227232019779924
"MARCKS" 7274.45846582053 -0.49258693885109 0.112594353601169 -4.37488136035602 1.21498539767776e-05 0.000258967912324814 0.000229123842015969
"INPP4A" 2762.25987647201 -0.431804989224437 0.0987184699809023 -4.37410536557112 1.21931479781828e-05 0.000259584948015524 0.000229668810913729
"SNORA63" 26.6720431563026 -1.42033360642396 0.32499751248535 -4.37029070026492 1.2408123742958e-05 0.000263851242364946 0.000233442460135792
"FANCC" 1010.23941222311 -0.379535892855015 0.0868519259477098 -4.36991913205839 1.24292557325394e-05 0.000263856442459155 0.000233445124537977
"UCK1" 1959.19491629084 0.270378750920786 0.0618747703995026 4.36977380562465 1.24375301402332e-05 0.000263856442459155 0.000233445124537977
"ANKRD50" 4315.11080188575 -0.280298874420912 0.0641517178035973 -4.36931206236841 1.24638551749088e-05 0.000264105296539988 0.000233664330740887
"GOLGA1" 694.953944908248 0.272532737028144 0.0623856750424062 4.36851467653259 1.25094411936285e-05 0.000264626741451033 0.000234123745154277
"MIR367" 234.684280784007 -1.03700828010852 0.237390194194345 -4.36837032644891 1.25177105814591e-05 0.000264626741451033 0.000234123745154277
"CEBPZOS" 2799.62124694104 -0.585936840804015 0.134145716514149 -4.36791316211884 1.25439346030513e-05 0.000264871692621722 0.000234339499598455
"ZNF446" 224.328423208181 0.346158804560821 0.0792587687519602 4.36745119829105 1.25704871816844e-05 0.000265123002377344 0.000234560880112974
"ZNF718" 917.227385036546 -0.358449724515787 0.0820807310576042 -4.36703864472439 1.25942451031006e-05 0.000265314853766832 0.000234729656979985
"DUSP15" 81.1237039599696 -0.914830207815483 0.20953293405979 -4.36604494620611 1.26516457115261e-05 0.000265664052239606 0.000235035733460429
"KBTBD8" 1838.11416712591 -0.442677598054217 0.101392275839659 -4.36598936544502 1.26548636732173e-05 0.000265664052239606 0.000235035733460429
"TMEM189" 949.066216000588 0.315274746299173 0.0722098234928436 4.36609218869533 1.26489111250067e-05 0.000265664052239606 0.000235035733460429
"MRPS33" 1617.87769697174 0.266851889586118 0.0611745967132451 4.36213565635719 1.28798963576725e-05 0.000270074860357406 0.000238937054058497
"BRCC3" 2190.3976691681 -0.319944192779849 0.0733847859410943 -4.35981639350515 1.30171618152548e-05 0.000272322034923527 0.000240923201392778
"KIAA2026" 1319.17751746165 0.341827075137124 0.0784022653256957 4.35991324634714 1.30114017659012e-05 0.000272322034923527 0.000240923201392778
"IL6ST" 888.258893891408 -0.426692766764968 0.0978857421806864 -4.35909007031218 1.30604354333153e-05 0.000272911824019947 0.00024144401726896
"SETD1B" 2533.25260718495 0.384486365651368 0.0882226880039172 4.35813478766705 1.31175592261944e-05 0.000273789333053302 0.000242219374878131
"SLC35A2" 1248.21663451633 0.367272841781896 0.0842914541364162 4.35717767055609 1.31750317199789e-05 0.000274356011512932 0.000242999371168258
"LSM12" 5674.02170079672 0.21729931363743 0.0498913716520567 4.35544877685222 1.3279456887983e-05 0.000276212703270045 0.000244642557957137
"SDHAP1" 280.900334748741 -0.468811221063522 0.107660846755445 -4.35451917007899 1.33359310678906e-05 0.000277068896216473 0.000245399589685267
"DNAJB5" 3417.65477504337 0.277145176221261 0.0636847314637337 4.35183080545902 1.3500543108201e-05 0.000280167234043585 0.000248142470908109
"KIAA1598" 1089.86225135508 -0.422877961320818 0.0972008857955402 -4.35055666272766 1.35792358202919e-05 0.000281477493017185 0.000249301643586809
"SHISA6" 281.839606080219 -0.507906301726212 0.116753224701753 -4.35025501885419 1.35979296891043e-05 0.000281542489306672 0.00024935789685054
"CSTF3" 2416.47775960371 -0.536837163569337 0.12342903535342 -4.34935882008788 1.36536150133399e-05 0.000282372362607313 0.000250091588889581
"WDR66" 113.18266621723 0.562911942401981 0.12962318041542 4.34267960867758 1.40755329692469e-05 0.000290765804351018 0.000257524143338721
"ASAP2" 613.273830935148 -0.483296159654781 0.111336312616541 -4.34086730821889 1.41921412483768e-05 0.000292582255838013 0.000259130222203147
"DYNC2H1" 1334.39965389373 -0.672560903803844 0.154939009634554 -4.34081065439993 1.41958013166322e-05 0.000292582255838013 0.000259130222203147
"TNNC1" 130.00679148831 0.802228957450448 0.184821995399231 4.34054916308833 1.4212706393781e-05 0.000292597423096543 0.000259142306064437
"INTS4" 1399.22654677494 -0.185916396733378 0.0428744023250134 -4.33630293721696 1.44899212490014e-05 0.000297965471502192 0.000263895209596539
"CUEDC2" 1751.55482494567 0.365896457133767 0.0844276012281895 4.33384878654586 1.46524838312106e-05 0.000300966342122119 0.000266551570174611
"FAM13A" 897.823115947106 -0.354976951848298 0.0819689587760927 -4.33062658289898 1.48685642616277e-05 0.000305058434102512 0.000270174344225522
"APH1A" 5482.84389642173 0.256214366703393 0.0591940528235014 4.32838020852104 1.50209996218025e-05 0.000307836929961651 0.000272633706446231
"CCNH" 1080.58941133913 0.265906257933674 0.0614425360049458 4.32772270194495 1.50658981184452e-05 0.000308059313391395 0.000272827853100652
"TAF8" 1271.14754172551 -0.212311047361992 0.0490575674617294 -4.32779402540942 1.50610215437283e-05 0.000308059313391395 0.000272827853100652
"E2F4" 3528.90304990083 0.32417820539779 0.0749349926973501 4.32612580222823 1.51754774108989e-05 0.000309949705674522 0.000274500642418913
"VTI1A" 596.420932241163 -0.350622674189166 0.0810783996951446 -4.3244893277064 1.52885604786698e-05 0.000311907317273967 0.000276232948897733
"DDX11L2" 20.9119618813353 -1.32250845774184 0.306148263728921 -4.31983001188228 1.56149435351915e-05 0.000318207227717145 0.000281810870091001
"CUL4A" 8004.32566159826 -0.234783777181061 0.0543822918693185 -4.31728360667936 1.57961143214017e-05 0.000321537103217194 0.000284758426987167
"POLD2" 3602.62939759711 0.364408164663124 0.0844240713475125 4.31640122120053 1.58593601577155e-05 0.000322461776869685 0.000285575882569067
"MYL6B" 4201.93508695232 0.260783956357609 0.0604738193954153 4.31234472974895 1.6153231664956e-05 0.000328068327956278 0.000290539636959085
"C2CD5" 4368.34708288227 -0.391787204811816 0.090880224690638 -4.31102812680629 1.62497232148869e-05 0.000329175185410442 0.000291515466313627
"RASGEF1B" 148.836935511193 -0.721341662519899 0.167331381062937 -4.31085704270011 1.62623019317493e-05 0.000329175185410442 0.000291515466313627
"XXYLT1" 246.282233833687 -0.6981656009556 0.161944953376136 -4.31112909912066 1.6242303720638e-05 0.000329175185410442 0.000291515466313627
"CWC25" 1164.34282134329 0.185587251840438 0.0430613509840137 4.30983347246436 1.63377525666332e-05 0.000330265145432487 0.000292477793861611
"SPAG7" 3699.479302584 0.236706555953935 0.0549250056179334 4.30963189335841 1.63526508790621e-05 0.000330265145432487 0.000292477793861611
"VASP" 7161.39242616205 0.340793207022605 0.079156095589105 4.30533118752653 1.66736098438674e-05 0.000336371955111065 0.000297884402518545
"ACOXL" 945.547264677613 -0.490553682252152 0.113993442140144 -4.30335002647841 1.68234742763536e-05 0.000339017361364025 0.000300225624837746
"SVIL" 1419.3065593599 -0.325008443710168 0.0755521719397265 -4.30177499026039 1.69435325470193e-05 0.000341056913204517 0.00030203029972642
"TFB1M" 1052.72753591136 -0.253888582586074 0.0590267545908426 -4.30124583921242 1.69840503773585e-05 0.000341492639587421 0.000302414664866493
"PPP1R9A" 1412.64993175138 -0.668401500626904 0.155416297839866 -4.30071691268565 1.70246432809762e-05 0.000341928906562204 0.000302799508254955
"CDH6" 163.673508858847 -1.28702804496823 0.299282756340289 -4.30037487193169 1.70509426887095e-05 0.000342077448885685 0.000302929554182262
"NOP10" 4190.21344900956 0.443238930174443 0.103093285819482 4.29939667410118 1.71263698714157e-05 0.00034321017629362 0.00030393115119974
"ATP5A1" 38362.2168665899 -0.218827289205034 0.0509382607025916 -4.29593170608397 1.73961136665479e-05 0.000347845384430775 0.000308375108262339
"PELI1" 3284.74989365293 -0.221448172420289 0.0515743059234532 -4.29376931895047 1.75664994035232e-05 0.00035086465033792 0.000311049868461497
"CHRNB4" 107.838417552387 -0.672518852518094 0.156684672054757 -4.29218023498218 1.76927239645455e-05 0.000352852093018878 0.000312807960176282
"PBX1" 14494.2376337327 -0.381265973233892 0.0888312305163467 -4.292026250427 1.77050011306997e-05 0.000352852093018878 0.000312807960176282
"EFCAB6" 62.0470698299814 -0.8276743049978 0.1929240569067 -4.2901560244406 1.78547634411308e-05 0.000355445323686141 0.000315104973384735
"NDUFC1" 1418.55356839439 -0.293377488996631 0.0684135451089834 -4.2882953738076 1.80049561800109e-05 0.000357759945578086 0.000317153052158587
"PPP1R10" 5632.84957099827 0.40621439369441 0.0947278397066137 4.28822609016016 1.80105719729021e-05 0.000357759945578086 0.000317153052158587
"TSPAN18" 995.453917034112 -0.59084589143794 0.137850701675231 -4.28612900955659 1.81813428753967e-05 0.000360756119159186 0.000319807215252568
"SLC7A5" 22982.5126189881 0.612872337166854 0.143006219528549 4.28563414365698 1.82218655010086e-05 0.000361164160028753 0.000320167006831598
"ERCC6L" 2587.56408329579 -0.238893029882374 0.055784786769725 -4.28240464319609 1.84884371699047e-05 0.00036604678230481 0.000324493428612387
"DLK1" 74.5236138776366 -3.02849284067695 0.70728590957639 -4.2818509455261 1.85345123190201e-05 0.000366557961666653 0.000324944625865546
"SFT2D1" 1270.00224842221 0.232179661290153 0.0542497141134955 4.27983197855037 1.87034460170922e-05 0.000369495151883515 0.000327546408075399
"TESC" 226.117108480525 -0.435185076178904 0.101778290121083 -4.27581437712479 1.90439852478229e-05 0.000375812384999567 0.00033314445246027
"CHST6" 1412.06818597767 -0.339630160747629 0.0794408358487782 -4.27525915505397 1.90915087794247e-05 0.00037633980705062 0.000333610001168611
"TES" 1411.54600794276 0.428103984977662 0.100147886316549 4.27471812659635 1.91379260721017e-05 0.00037684429836861 0.000334055221613031
"DHX40" 3169.72136569992 -0.368955979631391 0.0863363044180507 -4.2734743178821 1.92450460265082e-05 0.000377802057674222 0.000334898270290188
"HYDIN" 310.015468867042 0.565096118550137 0.132234906509793 4.27342623415618 1.92491985618718e-05 0.000377802057674222 0.000334898270290188
"TMEM138" 657.26575902546 0.317847311317481 0.0743695093231786 4.27389281185453 1.92089406808686e-05 0.000377802057674222 0.000334898270290188
"BCL10" 1016.08853707355 -0.259285584652115 0.0606993212841321 -4.27163894367788 1.94041566860766e-05 0.000380430790239698 0.000337226487766521
"KIF1C" 6952.63575942812 0.312071667174414 0.0730669674140186 4.27103625919118 1.94566767651539e-05 0.000381047643660417 0.000337771296094957
"RDX" 6380.50546401346 -0.502715687683127 0.117726274465233 -4.2702080734882 1.9529068706323e-05 0.000382051921415807 0.000338659524065953
"VPS28" 1059.67162283651 0.362651100959282 0.0849712375189178 4.26792773117541 1.97297219232036e-05 0.000385560526913922 0.00034176762601823
"VASH1" 241.545961506547 -0.454144032754123 0.106434004514309 -4.26690731807493 1.98201451649259e-05 0.000386909759336029 0.000342961600825627
"FGF17" 11.8950890759017 -3.84242215760693 0.900576218209402 -4.26662627761451 1.98451186128042e-05 0.000386979812949683 0.000343021692685459
"CKS1B" 8195.86463145267 0.389944244423833 0.0914366864902807 4.26463665068706 2.00227771353548e-05 0.000390023869796965 0.000345717950668236
"NANOG" 8575.21682980827 0.401851928497347 0.0942868602248263 4.26201410821332 2.0259264963261e-05 0.000393360148900398 0.000348669162053793
"UHRF2" 2349.10344166964 -0.364643815184238 0.0855534566539255 -4.2621751293962 2.02446685679442e-05 0.000393360148900398 0.000348669162053793
"ZNF572" 400.671724671754 0.437790156739549 0.102714571403678 4.26220107582393 2.02423174894511e-05 0.000393360148900398 0.000348669162053793
"SULF2" 1639.70763801352 -0.281533876589474 0.0660638442149171 -4.26154245086912 2.03020778774171e-05 0.000393768918831446 0.000349029472474475
"UBOX5" 264.058486649835 0.383849846587192 0.090082738510598 4.26108101211902 2.03440465969615e-05 0.00039416045740751 0.000349374509588723
"PMF1" 1567.17558605891 0.456966097859257 0.107285762573818 4.25933587921177 2.05035179176725e-05 0.000396825305067596 0.000351734542858653
"DNAJC18" 1415.49294214971 -0.244006014038926 0.0572907775400236 -4.25908016117363 2.05269853339437e-05 0.000396855049789578 0.000351758887237098
"EZH2" 3027.01641960158 -0.385955669765121 0.0906684041566425 -4.2567824299447 2.07390000586975e-05 0.000400099088552441 0.000355010737056287
"GCK" 54.6714980627558 0.843767588703733 0.198230620179121 4.2564947228703 2.07656935792519e-05 0.000400187423865966 0.000355086683133317
"STAG3L1" 20.9162754574068 -1.25664084386953 0.295342196051088 -4.25486388559308 2.09176223019441e-05 0.000402686482102107 0.00035730165546597
"PANX2" 212.77757292621 -0.546470361691962 0.128538619682346 -4.2514099112192 2.1242895852443e-05 0.000408513754883963 0.000362469690299332
"CFP" 37.0846667996972 0.998325550922944 0.234849440593989 4.2509173042863 2.12896769699157e-05 0.000408545063040928 0.000362492536155854
"EIF2B2" 1815.60890430687 0.299932163898731 0.0705531797895067 4.25115019328072 2.12675481258359e-05 0.000408545063040928 0.000362492536155854
"BCL3" 49.2766739597086 0.804183086745708 0.189269791596691 4.24887183507508 2.14849790442896e-05 0.000411856123713416 0.000365427884512363
"FTH1" 38357.0613280028 -0.276109911313599 0.0649899511004048 -4.24850160122492 2.15205108930576e-05 0.000412100703831503 0.00036564241830441
"ADAMTS17" 90.6143484234927 -0.999154607274884 0.235199665819848 -4.24811235931003 2.15579272879384e-05 0.000412228771491038 0.000365751112492056
"CIC" 3218.52886964916 0.350729169502467 0.0825641753995584 4.24795824345316 2.15727589855224e-05 0.000412228771491038 0.000365751112492056
"COL3A1" 593.637523301713 -5.54558998380523 1.3057106046033 -4.24718154563054 2.16476542543681e-05 0.000412788146877814 0.00036624249838196
"NCOA3" 2324.37706885894 -0.256744077496338 0.0604475771090777 -4.24738409337802 2.16280991972356e-05 0.000412788146877814 0.00036624249838196
"PDGFRA" 464.793331139527 0.495004315777104 0.116566823261569 4.24652831677795 2.17108352375679e-05 0.000413557131009504 0.000366922315021354
"B3GALT1" 658.607786220046 -0.632636704709716 0.148996596851506 -4.2459809021022 2.17639169059823e-05 0.000414132324217304 0.000367430190812742
"ING1" 1413.95995102024 -0.207090752308708 0.0487841132486075 -4.24504492381276 2.1854963088856e-05 0.000415427953840272 0.000368577252769142
"NUTM2D" 74.2015584832892 -0.889931705502727 0.209711456894306 -4.2436007964565 2.19961504268401e-05 0.000417235155266351 0.000370175721423847
"TBC1D9" 115.745205166482 -0.671343260049135 0.15819787745793 -4.24369322039525 2.19870885161674e-05 0.000417235155266351 0.000370175721423847
"KLHL22" 179.015424405999 -0.45358261728751 0.106900855175088 -4.24302141030216 2.20530386754459e-05 0.000417876217665831 0.000370742022158128
"TMEM101" 607.245927491078 0.387723624698735 0.0914177470278474 4.24122927226185 2.22298913638534e-05 0.00042078673025135 0.00037332177559886
"H19" 530.419858806583 -0.572102235054079 0.134903720230029 -4.24081881566029 2.22705858162025e-05 0.000421116531797284 0.000373611909686325
"TNNC2" 183.515562590709 0.529152058208047 0.124864970248942 4.2377942921308 2.25726438649778e-05 0.000426382634009018 0.000378281470821277
"PPCDC" 693.154386145793 0.427744578580413 0.100962659382124 4.23666116956651 2.26868092158519e-05 0.000428092283180455 0.000379795754700631
"VPS26B" 2124.0206135161 0.210606836026535 0.0497548556693703 4.2328901007382 2.3070725826425e-05 0.000434883181828111 0.000385817987248202
"COL4A6" 1811.27146204567 -0.283128590718744 0.0668960363485552 -4.23236720997236 2.31244446801514e-05 0.000435442196599396 0.000386311403588623
"PRSS35" 182.531994936349 -0.82263760534029 0.194394194899061 -4.23180129307588 2.31827179116775e-05 0.00043608572071696 0.000386879792429815
"NDE1" 747.677916418214 -0.289333797555112 0.0684134411282968 -4.22919521052186 2.34528779220222e-05 0.000440709531544044 0.000390979325358351
"RBBP4" 16719.5124281448 -0.236037430116523 0.0558488563027735 -4.22636103480603 2.37500829016285e-05 0.000445831431730155 0.000395520691662402
"LRRC49" 823.326535710243 -0.371506535989006 0.087943555938863 -4.2243747369878 2.39605075456827e-05 0.000449315382949922 0.000398608902381462
"MURC" 465.743218254491 -0.437745485361105 0.103662961682327 -4.22277618019989 2.41311426503386e-05 0.000451579273423503 0.000400612122625913
"RPL6" 60069.248815633 0.236242003941601 0.0559439444351827 4.22283423749847 2.41249252464265e-05 0.000451579273423503 0.000400612122625913
"MCM3AP-AS1" 391.064252806704 -0.472969328451639 0.112012108925414 -4.2224839170431 2.41624645129837e-05 0.00045169830354024 0.000400715133929461
"DPEP3" 774.254957804739 0.588750126926335 0.139494296384841 4.22060358154053 2.43649070522512e-05 0.000455012753372073 0.000403652883812685
"PPP2R2B" 1838.97938978509 -0.457078882210339 0.108314750542782 -4.21991353827477 2.44396031164948e-05 0.000455937173191846 0.000404470361120911
"DCDC2" 47.4326413571362 0.796193615397343 0.188815572958054 4.21677938383939 2.47816206715947e-05 0.000461841614493489 0.00040970567481308
"RAMP2" 231.994151591135 0.567717319007503 0.134677091600318 4.21539633995305 2.49339902333978e-05 0.000464203176197086 0.000411798012612452
"DDX12P" 563.131276379971 -0.57133709638201 0.135561805423036 -4.21458754255366 2.50235077482864e-05 0.000465390951914688 0.000412849061650632
"NPIPB3" 376.125054772236 -0.534926172996058 0.126963560141138 -4.21322600281066 2.51748935533133e-05 0.000467725743060326 0.000414917615443761
"DUSP26" 35.2250724629635 0.814713381730116 0.193442626928546 4.21165383589966 2.53507821389759e-05 0.000470510516499392 0.000417385323266482
"OTX2" 4877.80057370343 -0.477237291500634 0.113392052368104 -4.20873669303896 2.5680243050819e-05 0.000475855978308859 0.000422121880099073
"RGP1" 714.340702937769 0.262753073071967 0.0624318440652849 4.20863866838864 2.56913843284568e-05 0.000475855978308859 0.000422121880099073
"KLHL14" 278.370416395659 -0.52389798704933 0.124517043831641 -4.20743996908319 2.58279983800271e-05 0.000477897197019397 0.000423929924027729
"PI4K2A" 2650.46004692142 0.249511594296333 0.0593148354374454 4.20656303699052 2.59283784012964e-05 0.00047909695509164 0.00042498884372903
"SCN8A" 1672.56162103529 -0.530918741124974 0.126216555834168 -4.2064112557669 2.59457900082785e-05 0.00047909695509164 0.00042498884372903
"CENPF" 13500.8618999578 -0.412708422864898 0.0981223915559997 -4.20605751980026 2.59864120544668e-05 0.000479357912882397 0.000425217659402014
"SLC25A3" 22456.7183805361 -0.243404204753478 0.0578921469652232 -4.20444252827064 2.61726428699762e-05 0.000482301573701721 0.000427826172487295
"ACTN4" 11845.3581022946 0.338142565953724 0.0804318437810748 4.20408820757739 2.62136703787647e-05 0.000482566204653232 0.000428058236666133
"PIM2" 9656.85290922939 0.332603469651992 0.079125218108452 4.20350777670039 2.6281011839143e-05 0.000483314217724727 0.000428719082701112
"DENND2D" 77.1980567853729 0.74199954599544 0.176590555560113 4.20180764278108 2.64792090052136e-05 0.000486042467911979 0.000431131110526272
"THUMPD1" 4548.57559605822 -0.255893985830868 0.0609047338326807 -4.20154509719831 2.65099422982495e-05 0.000486042467911979 0.000431131110526272
"XRCC2" 1178.9213575673 -0.407577068139635 0.0970022613849204 -4.2017274888294 2.64885881423925e-05 0.000486042467911979 0.000431131110526272
"GOLGA7" 2239.42330825732 0.168600739817579 0.0401336826548014 4.20097854631858 2.65763777344707e-05 0.000486275158223439 0.000431332177391399
"VPS8" 2041.94427168233 -0.276415560358844 0.0657977940193432 -4.20098522265934 2.65755939258716e-05 0.000486275158223439 0.000431332177391399
"AGAP7" 12.7366548137102 -1.74899836949378 0.416468876354942 -4.1995896183204 2.67399180572121e-05 0.000488181503119091 0.000433015136264235
"FAM168B" 5906.58556383372 -0.142974029293491 0.0340462429246997 -4.19940695393932 2.67614970763781e-05 0.000488181503119091 0.000433015136264235
"GLB1" 3048.0538398138 0.303272254623615 0.0722167556931965 4.19947215452363 2.67537927188987e-05 0.000488181503119091 0.000433015136264235
"ANTXR1" 3055.13079154502 -0.295390266741832 0.0703466934601486 -4.19906398172319 2.68020587731514e-05 0.00048842905897175 0.000433232062479086
"PDE3A" 574.502745610868 -1.00084622118016 0.238405534107035 -4.19808300561856 2.69183971519403e-05 0.000489563130514081 0.000434672174253093
"USP4" 1955.272024436 0.238224491105269 0.0567588655724837 4.19713270697854 2.70315551423226e-05 0.000491127531983404 0.000436058069505172
"POLA1" 3472.02176735833 -0.326765660476993 0.0778836228488837 -4.19556318163333 2.72194393997112e-05 0.000494045110709302 0.000438645390083831
"MSL2" 2676.41762924144 -0.21913725955463 0.0522348488059366 -4.19523104907934 2.72593570932673e-05 0.00049427387370718 0.000438845391590299
"PRR13" 3909.2497070848 0.361493859901952 0.0861775830489244 4.19475514527632 2.73166511146616e-05 0.000494816935506422 0.000439324447463015
"TNRC6C" 920.882306360498 -0.363188049930177 0.0865974456960557 -4.19398109275548 2.74100838817747e-05 0.000496012877924595 0.000440383160372441
"DUSP4" 536.156307795003 -0.500467705445987 0.119351904965577 -4.19321087158459 2.75033557379843e-05 0.000497181273896712 0.000441414305381663
"RND1" 867.67642671479 -0.496222703110269 0.118345657523195 -4.19299460153841 2.75295997151031e-05 0.000497181273896712 0.000441414305381663
"MEGF9" 100.007301419748 -0.600350023191699 0.14321870643008 -4.19184084367354 2.76700089504018e-05 0.000499218825490001 0.000443220203609147
"LCTL" 334.938871207129 0.503996093118161 0.120279084475508 4.19022222621579 2.78681384219821e-05 0.000502292662235248 0.000445946118740524
"AGTRAP" 1527.40789528512 0.428727026553104 0.102345580400928 4.18901358391451 2.80169630742009e-05 0.000504472600786805 0.000447878385657115
"KIAA1147" 3043.73102252695 -0.271672476843019 0.0648621225786055 -4.18846109320248 2.80852446866914e-05 0.000505199391501359 0.00044852051424572
"APLP1" 514.175370526167 -0.365479381223774 0.0872660021221431 -4.18810730795511 2.81290516079013e-05 0.000505484923432554 0.000448770889352457
"GRM8" 102.92124334818 -0.609703588366944 0.145620505947009 -4.18693496772229 2.82746796133489e-05 0.000507597819725359 0.000450643594956412
"ARMCX4" 1982.47881524644 -0.383827237213878 0.0916884976492935 -4.18620925257177 2.83651867635626e-05 0.000508717958050971 0.000451634919786305
"PTX3" 51.187982401995 -1.02199489833604 0.244185498397971 -4.18532183541221 2.84762348201048e-05 0.000510203906242195 0.000452950997327968
"C7orf26" 1025.33532496889 0.3260695739339 0.0779128412611772 4.18505561670968 2.85096289388718e-05 0.000510296978514169 0.000453030498098367
"C11orf95" 2690.30989452818 -0.401571547760426 0.095969690361428 -4.18435806396876 2.85973056854054e-05 0.000510546622336554 0.000453239673074552
"CD151" 3012.94840543988 0.43652625759517 0.104327245020511 4.18420190727116 2.8616968404655e-05 0.000510546622336554 0.000453239673074552
"KATNA1" 943.699996572037 0.213639166690992 0.0510595848908372 4.18411483657264 2.86279376305515e-05 0.000510546622336554 0.000453239673074552
"NELL2" 3872.33587645705 0.274655310144465 0.0656434500544587 4.18404745510188 2.8636429137467e-05 0.000510546622336554 0.000453239673074552
"GLMN" 1962.53125250605 -0.40708210873932 0.0973088136562882 -4.18340429241287 2.87176019869441e-05 0.000511489887358012 0.000454073956491285
"SCLT1" 541.819307123844 -0.289833482009606 0.0693075828963239 -4.18184374490687 2.89154671419497e-05 0.000514507663127553 0.000456749864141253
"ACOT13" 2457.90244309144 0.276413375511278 0.066134121182924 4.17958794291272 2.92037769939073e-05 0.000519127257840615 0.000460847733096733
"KCNA1" 94.0431232704313 1.44495056654102 0.345827855911364 4.17823648917212 2.93778104681571e-05 0.000521708398657282 0.00046313595672824
"AVEN" 549.295519316382 -0.417109188639338 0.0998355533692713 -4.17796240480119 2.94132257162849e-05 0.000521825228001855 0.000463236528210868
"SORL1" 7394.8646849046 -0.299834113402761 0.0717743760570156 -4.17745342940469 2.94790996000568e-05 0.000522481671266041 0.000463816129210361
"LGALS3BP" 1561.16499592482 -0.492700060133939 0.117970163364768 -4.17648027332549 2.96054403998874e-05 0.00052420748481053 0.000465345020827393
"FOCAD" 2907.18436869282 -0.258669656422178 0.0619558911126355 -4.17506151193787 2.97905547122194e-05 0.000526969577783307 0.000467793808935776
"SSR2" 7127.4979592918 0.334072985268823 0.0800588679092633 4.17284173500246 3.00823910653335e-05 0.00053161225460769 0.000471911963673875
"GNA11" 1675.42078639433 0.346379772714075 0.0830165027860918 4.17242067648393 3.01380537662896e-05 0.000532076313126611 0.000472320736529847
"C19orf70" 419.269752344463 0.491678787732858 0.117863659776278 4.17158934879619 3.02482403927701e-05 0.0005335011287988 0.000473582362341761
"RAB14" 3544.50890962136 -0.270053591300668 0.0648084352730281 -4.16695126433733 3.08700462353727e-05 0.000543938029868846 0.000482843840822682
"LOC100129917" 109.255400937514 -0.984599671663848 0.236317306909928 -4.16643065435375 3.09405953060169e-05 0.000544650790523037 0.000483473317837604
"IL34" 190.689522121842 0.518260464556604 0.124430067242915 4.16507421429619 3.11251299928064e-05 0.000547366717541132 0.000485880943155806
"PPM1E" 384.501149260351 -0.572276970794946 0.13740672571585 -4.16483958709842 3.11571553766524e-05 0.000547397945335827 0.000485905431944391
"GOLGA6L17P" 6.77827171686708 -2.40994197153299 0.578933112579186 -4.16272954365408 3.14465756369298e-05 0.000551946879462542 0.000489940105187088
"TXNIP" 2020.20428864566 0.861682729435229 0.207034905416934 4.16201667878149 3.15449304219336e-05 0.00055313668693344 0.000490992995074662
"FAM124B" 141.533392616777 0.717266820329729 0.172360408478233 4.16143606680016 3.16252540353012e-05 0.000554008322384135 0.000491763453098631
"ZNF710" 1513.99460034422 0.39439912835109 0.0948005127432288 4.16030585635477 3.17821684212758e-05 0.000556218684479118 0.000493722215183091
"MRFAP1" 14392.1673999155 -0.194261753247912 0.0466989244719022 -4.15987638783406 3.18419880248052e-05 0.000556727164538043 0.000494170308314924
"CXCR4" 67.8142309137375 -1.63557438266607 0.393205520846015 -4.15959160275013 3.18817140027499e-05 0.000556883683970813 0.000494305991447883
"NDUFA4L2" 27.6388519599896 1.80095975021729 0.433017908637077 4.15908837554966 3.195202662173e-05 0.000557036487232009 0.000494435143281358
"ZNF658" 161.89728509696 -0.690021581920828 0.165903206600504 -4.15918170636934 3.1938975002958e-05 0.000557036487232009 0.000494435143281358
"FOXH1" 5047.68333784116 0.428070431569782 0.102961466613851 4.15757900162034 3.21638062336465e-05 0.000560188871611229 0.000497230004507361
"SOWAHC" 750.021861117293 0.377762199221141 0.0908997156205216 4.15581277281638 3.24133183873197e-05 0.000563449961130584 0.000500602208665342
"MRPL34" 1655.58396847646 0.415016127929341 0.0998975070063079 4.15441926797168 3.26114730785377e-05 0.000566350495997331 0.000503175475333646
"INPP5D" 1121.83762560088 -0.538270218410743 0.129585768545116 -4.15377571514222 3.27033734749544e-05 0.000567401962035258 0.000504105913448717
"CPSF3" 4961.92036318253 -0.216284061735065 0.0521179473760217 -4.14989600750417 3.32626358227003e-05 0.000576552354260139 0.000512231748953051
"ZNF521" 596.007111078538 -0.554359301726554 0.133607590109235 -4.14916024810655 3.33697157575596e-05 0.000577854905596936 0.00051338519305314
"DCAF6" 1239.67303222224 0.303273525942555 0.0730968250154798 4.14892884716033 3.34034606994868e-05 0.000577886256996093 0.000513409260115234
"INPP5K" 832.751735199598 0.276873031347764 0.0667376602547219 4.14867752766587 3.34401470601177e-05 0.000577968387010401 0.000513478446772972
"C19orf24" 587.783770123944 0.615875405164867 0.148502143763903 4.14724925549909 3.36493669644285e-05 0.000581029527278911 0.00051619423129855
"HERC2P7" 100.094224256818 -0.860310301024712 0.207527532978574 -4.14552367426607 3.39037967221034e-05 0.000584864733539737 0.000519597668496098
"VPS41" 2968.58128530397 -0.307751211294753 0.074249406267321 -4.14483060223745 3.40065007593953e-05 0.000586077750230492 0.00052067150970767
"NLRP12" 321.138405215383 1.01876748920454 0.245815322671304 4.14444257637592 3.4064129982808e-05 0.000586512365527016 0.00052105381567183
"HSF2" 860.869797436088 -0.28053941233807 0.0677066500440381 -4.1434543306396 3.42113225307417e-05 0.000587927913120894 0.000522303770005218
"ZEB2" 55.2310314566188 -1.25470116705081 0.302804924768222 -4.14359564333772 3.41902380041848e-05 0.000587927913120894 0.000522303770005218
"NDUFA4" 10370.0614405212 0.294179869252895 0.0710052615189289 4.14307141414403 3.42685175802981e-05 0.000588352081720184 0.000522676796822252
"FMNL2" 3378.26913112893 -0.379494127945062 0.0916058116229393 -4.142686159554 3.43261535065875e-05 0.000588783008393562 0.000523055829077456
"TMTC2" 260.457185697297 -0.4786267131346 0.115553965070577 -4.14201895055933 3.44261890155959e-05 0.000589939693585439 0.000524079598811848
"CCDC14" 3392.88095340583 -0.467892318401267 0.113008672510813 -4.14032222488497 3.46818301248924e-05 0.000593758181589455 0.000527467986475246
"EDARADD" 274.444889266018 0.329811150663181 0.0796858626877781 4.13889163696995 3.48987728326673e-05 0.000596907554990499 0.000530261925497499
"NDUFA11" 2808.06446912159 0.427021446388627 0.103191965755475 4.13812687123823 3.50152743678061e-05 0.000597770193358319 0.000531020615269942
"SP5" 32.5587477778999 -5.00851798990835 1.21030098556929 -4.1382416850239 3.49977605363757e-05 0.000597770193358319 0.000531020615269942
"ZNF101" 933.458553247009 -0.368159408443183 0.0889797409851195 -4.13756439799878 3.51011950395975e-05 0.000598672220015604 0.000531818106041537
"TOR1A" 2181.59279350882 0.187269323655142 0.0452679292820464 4.13690943290871 3.52014966252284e-05 0.000599817592212931 0.000532831762010336
"NOL9" 1630.34162685472 -0.345693767436236 0.0835734990826918 -4.13640413804128 3.52790635859093e-05 0.000600573786124755 0.000533499697108623
"TPX2" 17769.8571081723 -0.37243907369508 0.090064847742307 -4.1352323690226 3.54595649621342e-05 0.000603079217626673 0.000535721495649516
"WDPCP" 592.587285821655 -0.488362960729041 0.118128405752294 -4.13417041920552 3.5623906830424e-05 0.000605305369017232 0.000537695184080023
"PDE4A" 322.942596573613 0.878209367178734 0.212475402281313 4.13322840079155 3.57702938505395e-05 0.000607222549267695 0.000539394393281198
"HPS6" 436.596642748008 0.356999247429036 0.0864210025259626 4.13093156749467 3.61296132150177e-05 0.000612747404628828 0.000544298252344091
"TSC1" 2305.57116777212 -0.234604472349793 0.0568112645400975 -4.12954146064129 3.63487452142308e-05 0.000615886604304045 0.000547082906743243
"PEAK1" 2746.74349888061 -0.353391095598745 0.0856375088327687 -4.1265924291287 3.68178065233204e-05 0.000623250726703467 0.000553620438523142
"E2F7" 2519.0391286902 -0.262642044732371 0.06368757121692 -4.12391365715315 3.72488574019259e-05 0.000629958246303973 0.000559574643117068
"FOXP1" 923.47821145349 0.337543160512206 0.0818589634372108 4.12347220559561 3.73203511961413e-05 0.000630578034776258 0.000560121244575012
"ZNF324" 362.108154332326 0.394294838187654 0.0956331770053726 4.12299215120191 3.73982446330556e-05 0.000631304696716207 0.000560762777138881
"DNAJC14" 2065.43110496971 0.21038607126263 0.0510609515014536 4.12029280842211 3.78391207941117e-05 0.000638151658797992 0.000566840688403059
"SLC24A3" 257.786034919239 -0.724983557569758 0.17603008955664 -4.11852064266822 3.81312417059466e-05 0.000642479469190699 0.000570680891347722
"ASXL1" 1601.90104259497 -0.459810588016373 0.111659245207312 -4.11798044275391 3.82207122663268e-05 0.000643387915508325 0.000571483827082453
"ARL4C" 1124.28691408088 -0.420461254253481 0.10222116284011 -4.11325054980197 3.9012656657549e-05 0.00065428455502781 0.000581146521302088
"DENND2A" 221.981610859738 -0.551397612999692 0.134037368336178 -4.11376036283207 3.89265536294793e-05 0.00065428455502781 0.000581146521302088
"FKBP3" 7995.24291280582 -0.253388239814239 0.0615986490485965 -4.11353566560097 3.8964480802593e-05 0.00065428455502781 0.000581146521302088
"SH3GL1" 4865.46031066235 0.417132894806271 0.101409135749748 4.11336603672128 3.89931360901477e-05 0.00065428455502781 0.000581146521302088
"C6orf120" 1822.93905619015 0.206296281735528 0.0501571692494851 4.11299690198616 3.90555629001157e-05 0.000654397653926384 0.000581242957563849
"HNRNPH1" 29457.4968988363 -0.308491384762602 0.0750798970732075 -4.1088413382054 3.97649140976568e-05 0.000665666869113042 0.000591248312687807
"FAM110B" 208.911725982281 -0.488271646339023 0.118842624909444 -4.10855656134386 3.98139702879468e-05 0.000665872094575494 0.000591426519528774
"TAF9" 3645.03186129931 0.236298791505801 0.0576366367258297 4.09980187827136 4.13503975416387e-05 0.000690929634269155 0.000613678365004004
"SLC16A2" 2929.4970485904 -0.279638281107167 0.0682196487526163 -4.09908708444416 4.14782959011919e-05 0.000691789163712413 0.000614433363795372
"SMIM20" 1179.40616926013 0.269812774013168 0.0658193921335017 4.09928997013382 4.1441955380995e-05 0.000691789163712413 0.000614433363795372
"CECR5" 3189.38062774054 0.316125400267422 0.0771681969656984 4.09657621530203 4.19305481982008e-05 0.000698045262368576 0.000619981432765612
"TDRD5" 141.456911562229 1.18617418572845 0.289550261692157 4.09660892308072 4.19246269840677e-05 0.000698045262368576 0.000619981432765612
"HNRNPM" 27231.3200195489 -0.308850005174547 0.0754162633347778 -4.0952705890975 4.21675597409305e-05 0.000701345736279299 0.000622908563061857
"ZFPM2" 10.9630521189385 -1.68895772278025 0.412645261035738 -4.09300162212204 4.25824740487739e-05 0.000707596373174116 0.000628455865841016
"CACNB1" 864.313405557787 0.435161078256539 0.106385511299822 4.09041675825709 4.30598738905285e-05 0.000714872915525691 0.000634914258825778
"ZNF664" 5530.4647729308 -0.48963647462099 0.119727297492903 -4.08959765127926 4.32122115641522e-05 0.000716744436723096 0.000636572136005987
"ABCD3" 2033.44622001065 -0.349176326916746 0.0853972824171213 -4.08884588635035 4.3352474761656e-05 0.000718412438907442 0.000638049245707989
"ETHE1" 417.519739993806 0.44679103391589 0.109287864599522 4.08820353067678 4.34726666108497e-05 0.00071974508233297 0.000639228500561748
"FGFBP3" 5935.99249232612 -0.499771514778086 0.122276435517469 -4.08722672249213 4.36560442034569e-05 0.000721529569247296 0.000640804730327635
"LXN" 183.005996442602 0.353399245420882 0.086464778446473 4.08720466033066 4.36601944256073e-05 0.000721529569247296 0.000640804730327635
"CNPY2" 4124.06309854459 0.243787744400908 0.059649919942427 4.08697521532648 4.3703378649825e-05 0.000721584251867913 0.000640848991708923
"FXN" 1259.31391973578 -0.220159638555688 0.0539109279315122 -4.08376644593051 4.43115678527503e-05 0.000730959099237346 0.000649170572564535
"PITPNM2" 137.551462453413 -0.604189531690324 0.147975338316459 -4.08304207014692 4.44499721922674e-05 0.000731907822376042 0.000650004451288207
"SLC25A19" 591.942285255573 0.414319325168628 0.101470290056032 4.0831589713584 4.44276085117892e-05 0.000731907822376042 0.000650004451288207
"UBE2E3" 3945.82241398121 -0.224739204401862 0.0550456508377797 -4.08277858434577 4.45004172653413e-05 0.000732072318939651 0.000650146206090893
"TCF7L2" 3321.97193450572 0.31036155606432 0.0760270690417551 4.08225070328393 4.46016449412111e-05 0.000733071177889333 0.000651028950953414
"NFS1" 999.851825793245 0.296575732074768 0.0727105755098068 4.07885276653831 4.52584872101393e-05 0.00074319200050334 0.00066001271019247
"CDCA2" 2803.1448987834 -0.308907630898709 0.0757690405569788 -4.07696373911992 4.56276049875505e-05 0.000748574016187411 0.000664787954311763
"TMEM115" 1165.21072429525 0.372684233033135 0.0914373490055035 4.07584249856919 4.58480447643803e-05 0.000751509255485712 0.000667390242856682
"BTN3A1" 156.279177140573 -0.628431953519164 0.154207805727134 -4.07522790792545 4.59693035519282e-05 0.000752814947579813 0.000668545368156301
"SRGAP2" 1460.69466257566 -0.31635078327807 0.077639898435985 -4.07459038008538 4.60954091797038e-05 0.000754197580936636 0.000669768814255915
"NGDN" 2157.35284262979 0.186926726417644 0.0459117394962272 4.07143637920764 4.67241244214647e-05 0.000763104472500745 0.000677669710018225
"ZNF818P" 128.968073220035 -0.518189578653038 0.127270986995377 -4.07154521927185 4.67022935569114e-05 0.000763104472500745 0.000677669710018225
"RUVBL2" 5379.67985915928 0.270374084539165 0.0664134643333893 4.07107334714408 4.67970104589612e-05 0.000763605681934501 0.000678110358639661
"RPA3OS" 628.402045347004 -0.389163953388981 0.0956022410938278 -4.07065722452092 4.6880688110492e-05 0.00076428192076348 0.000678706441120499
"GTF2B" 1194.10405490501 0.278374120017763 0.0683933126867955 4.07019501003798 4.69738006355791e-05 0.000764422568616403 0.00067882247766307
"MPP1" 538.314998900121 0.549758649690912 0.135067638495662 4.07024699486819 4.69633196116951e-05 0.000764422568616403 0.00067882247766307
"SLCO3A1" 771.038154159949 -0.368132052824011 0.0905063690340071 -4.06747123714231 4.75260725553163e-05 0.00077271501254358 0.000686181865653861
"RABGGTB" 3415.70673473411 -0.30558316249087 0.0751331782362961 -4.0672199641256 4.75773296434609e-05 0.000772854001102395 0.00068630082923307
"ELMO3" 380.180896674797 0.341427458933328 0.0839568422223043 4.06670200898317 4.76831525398336e-05 0.000773184882043754 0.000686585754170131
"HDDC3" 373.57864800966 0.357327595108217 0.0878653253708074 4.06676460367306 4.76703520366032e-05 0.000773184882043754 0.000686585754170131
"SYNM" 154.314696404517 -0.615349752538151 0.151382661956466 -4.06486280915784 4.80607235641225e-05 0.000778609537704888 0.000691398362256096
"ZEB1" 35.88619611434 -1.35729643634096 0.334041598663808 -4.06325571955784 4.83929633199125e-05 0.000783290755131607 0.000695550753879175
"ZNF215" 1012.87507815576 0.358048845082907 0.0881321979313178 4.06263378750564 4.85221211295307e-05 0.000784679449472732 0.000696779406391119
"C1orf159" 287.166835651786 0.45351050918185 0.111664707036451 4.06135941442813 4.87877941788287e-05 0.000787568174362251 0.000699335551059329
"ZNF229" 954.359614489942 0.284965967171453 0.070165101280993 4.0613632984044 4.87869823815823e-05 0.000787568174362251 0.000699335551059329
"TRIM52" 181.9786403834 -0.621734501260365 0.153138135845663 -4.05995866298755 4.90814044833253e-05 0.000791601689420904 0.000702912681442524
"RPL13AP20" 15.0381365900559 -2.04509951784388 0.504001977352048 -4.05772121885023 4.95538704916868e-05 0.000798510098323743 0.000709042555896297
"SNORA65" 17.0764485087214 -1.22167516633389 0.301145219341952 -4.05676427141509 4.97572560811925e-05 0.000801074115698629 0.000711314752257478
"RAD23A" 2482.9153547899 0.40313618517082 0.0993879195181236 4.0561889928414 4.98799039268271e-05 0.000802334881297657 0.000712429711055147
"LINC01138" 170.556732360716 -0.462416888163473 0.11405389807937 -4.05437162561229 5.02692470478589e-05 0.000807879480087082 0.000717348450269715
"ABHD17C" 1223.65076227692 -0.346825191034429 0.0855561906995817 -4.05377083994139 5.03985884747928e-05 0.000809239447240329 0.000718551457128547
"FUT4" 363.400451744936 0.389212280903459 0.0960463061679967 4.05233992260648 5.07079180488408e-05 0.000813484472528211 0.000722316182635005
"BAHCC1" 27.2748871284312 -2.10233579087421 0.51884942118659 -4.05191892874476 5.07992687403202e-05 0.000814228137400207 0.000722971929958134
"FUOM" 225.449026672559 0.418244222526088 0.103236066546736 4.05133822428954 5.09255307293691e-05 0.00081552956113156 0.000724122920905842
"ARHGAP6" 19.8337475636528 -1.35868777541321 0.335532546394854 -4.0493471945172 5.13607002668539e-05 0.000821771204269663 0.000729660384734984
"NIF3L1" 2574.47788233383 0.190911367049623 0.0471662219921734 4.04762898078422 5.17390724884815e-05 0.000827093865504913 0.000734381817154123
"PMS2P5" 106.543279892394 -0.502090569076716 0.124067263167909 -4.04692226020334 5.18954666726931e-05 0.000828861751905608 0.000735946911374352
"HHAT" 16.5467520263364 -1.47708808561781 0.365144038366056 -4.04522032518312 5.22739380537657e-05 0.000834170355397658 0.000740655779493586
"NTRK3" 370.114702453658 -0.448471592072433 0.110892941877961 -4.0441851796662 5.25054083895688e-05 0.000837125876843733 0.000743275319828909
"EGFL7" 935.15637038633 0.489747776702698 0.12112663844113 4.04327060509257 5.27107255356763e-05 0.00083892109876306 0.000744859978030274
"PDIA5" 1086.33834885264 0.313253937337097 0.0774736989653568 4.04335847546367 5.26909661151117e-05 0.00083892109876306 0.000744859978030274
"ABCA11P" 430.905329241547 -0.379586464869346 0.0939473874215673 -4.04041533551156 5.33566246872641e-05 0.00084845472789168 0.000753319991381072
"BDNF" 546.470409186383 0.616923156260848 0.152724030530716 4.03946356128135 5.35735898900366e-05 0.000851156876777965 0.000755714458979349
"ZDHHC12" 855.987790296598 0.423322374492683 0.104886725676846 4.03599570642459 5.43712102791275e-05 0.000863071422114992 0.000766288240983392
"SPCS1" 2737.92407667454 -0.221593394200475 0.0549089632224391 -4.03565066968736 5.44511825927961e-05 0.00086358334811502 0.000766738011549399
"MPG" 755.468468262517 0.465764323451936 0.115429671542295 4.0350485038093 5.45910191043945e-05 0.000865042978733032 0.000768029205283518
"EVI5" 549.767282013806 -0.504204568013657 0.125045587600788 -4.03216600991427 5.52651245833757e-05 0.000874958612826568 0.000776828015509406
"TGOLN2" 5729.2246250108 0.142125646586287 0.0352522132699386 4.03168009616818 5.53795351516375e-05 0.000876003556034994 0.00077775097166305
"C3orf67" 181.437118945296 0.72613030460219 0.180251352962333 4.0284319239142 5.61501145045129e-05 0.000885369469287357 0.000786047116205581
"CLASP2" 4007.47378167875 -0.423331740978449 0.10507892063038 -4.02870279251859 5.60854688852763e-05 0.000885369469287357 0.000786047116205581
"SNAPC5" 431.05983937191 0.422802347642906 0.10495645076903 4.0283598058526 5.61673381267621e-05 0.000885369469287357 0.000786047116205581
"TCP1" 15266.3024169926 -0.237670972163371 0.0589935533584708 -4.02876176519116 5.60714037902107e-05 0.000885369469287357 0.000786047116205581
"PKM" 51543.1798566714 0.506730462778772 0.125857052365654 4.02623812693915 5.66762939864273e-05 0.000892614635316265 0.000792474666309782
"SNORD1C" 15.89294403932 -1.66881264770331 0.414590910937267 -4.02520316697396 5.69261461170388e-05 0.000895770034899073 0.000795271221673588
"ZFP69B" 888.717323381164 0.565530121601534 0.140513497975256 4.02473875998106 5.70385984856823e-05 0.00089675975516673 0.000796145057078369
"PLOD1" 2942.90247431523 0.313526374501195 0.0779369242739047 4.02282201180182 5.75049535699292e-05 0.000903306978994304 0.000801952822775044
"IGFBP2" 10415.0703475367 0.890185328445932 0.221314924877245 4.02225619867112 5.76433078397429e-05 0.000904694968489148 0.00080318020373385
"RNGTT" 2177.69905271721 -0.349269329163885 0.0868627395711549 -4.02093384215422 5.79678847247218e-05 0.000909000729617474 0.000806997934466153
"DAD1" 2247.64845453873 0.324533650388221 0.0807614067817198 4.01842492993421 5.85884689159298e-05 0.000917142676040369 0.000814926271215993
"CDKAL1" 1059.75567508607 -0.229442059905215 0.0571168103962185 -4.01706710009854 5.89269494431959e-05 0.000921643973313806 0.000818920340955355
"SLITRK1" 25.9409454873796 1.04115283677004 0.259204287241824 4.01672691392908 5.90120408660791e-05 0.000922177799233651 0.000819389120955114
"PPP3CA" 1822.65654742267 -0.447662298848473 0.111483649941553 -4.01549733152052 5.93205700609338e-05 0.000926177597657999 0.000822931976265662
"UACA" 1142.26750057378 -0.448734780310948 0.111756242094398 -4.01529947590677 5.93703588242307e-05 0.000926177597657999 0.000822931976265662
"SLC9A7" 1101.81146676524 -0.337179783202526 0.0840075273119656 -4.01368536834079 5.97780167297532e-05 0.000931685423104938 0.000827814676027325
"ZNF34" 196.98185826796 0.367517629006762 0.0915704826740053 4.01349450472092 5.98263959796606e-05 0.000931685423104938 0.000827814676027325
"LENG9" 23.2281890876772 0.865123304400632 0.215580642464109 4.01299158640676 5.99540510640717e-05 0.000932268899436831 0.000828862158298267
"P4HA1" 2014.11652012638 0.541594826501884 0.134991629865015 4.01206228151667 6.0190614203941e-05 0.000934943652046795 0.000831412172302749
"HNRNPU-AS1" 1037.87041203292 -0.976182710088384 0.243611227563623 -4.00713349647827 6.14601281233722e-05 0.000953844321201153 0.000848213567543495
"ASAH1" 1995.0980891271 0.273457109112749 0.0682678196108391 4.00565172099522 6.18467204561366e-05 0.00095866598326217 0.000852488640952662
"KCTD7" 752.649711763091 -0.353468940389814 0.0882450830474776 -4.00553694532352 6.18767610770454e-05 0.00095866598326217 0.000852488640952662
"DGKZ" 4292.80363255918 0.271980363493681 0.0679503781482092 4.00263208102322 6.26416761203373e-05 0.000966380026490728 0.000859316681705814
"DGUOK" 2526.23097962019 0.30811018616616 0.076968907001818 4.0030474404279 6.25317569654381e-05 0.000966380026490728 0.000859316681705814
"HHLA2" 41.6171174072743 1.72887542750013 0.431926170791064 4.00271051956341 6.26209044396893e-05 0.000966380026490728 0.000859316681705814
"KIF15" 2573.992540405 -0.26909191316725 0.0672227009274493 -4.00299168963279 6.25465000301253e-05 0.000966380026490728 0.000859316681705814
"ZNF121" 1068.61862864761 -0.380371632887527 0.0950253937571099 -4.00284195464401 6.25861131109659e-05 0.000966380026490728 0.000859316681705814
"AGAP5" 153.701441862725 -0.54128638208729 0.13524916567968 -4.0021421157544 6.27715738365668e-05 0.000967559114264492 0.000860358839337274
"MTMR3" 1806.15281326294 -0.196744771921646 0.0491689948479257 -4.001399103849 6.29690449540321e-05 0.000969776882968651 0.000862324586434874
"DCLRE1B" 841.266629036349 0.209972102623461 0.0524802595318621 4.0009730229322 6.30825501206466e-05 0.000970698832468726 0.000863138082868607
"TRIM17" 40.6751996622855 -0.984499853333053 0.246155779753003 -3.99949923711285 6.34766524097157e-05 0.00097593330671726 0.000867786214691178
"MIR135A2" 66.1238488933095 -1.08501553352378 0.271403754180221 -3.99779117573773 6.39363175702844e-05 0.000982166046478664 0.000873321926811916
"DYNLRB1" 2747.818038961 0.378822019389515 0.0947880957578343 3.9965147138026 6.42818880195612e-05 0.000986637019170466 0.000877291053433772
"BANF1" 6739.08857453162 0.228389365810039 0.0571505281045237 3.99627743408308 6.43463201783067e-05 0.000986788991480201 0.000877419822328808
"NR3C2" 121.531480539107 0.757741089547434 0.189645650497248 3.99556271161847 6.45407691819395e-05 0.000988932903570176 0.000879319753653854
"FEZ1" 3521.77177399807 -0.314490309950288 0.078732493847032 -3.99441570543042 6.4853989198026e-05 0.000992891530057089 0.000882833228383368
"BAIAP2L2" 191.476927523499 0.543731121989445 0.136143572537427 3.99380677218507 6.50208584379976e-05 0.000994604779622996 0.000884350192259006
"RPUSD1" 1315.96921351598 0.45624703741089 0.114317699970828 3.99104458476087 6.57829109497581e-05 0.00100541178762401 0.000893952777932232
"FREM1" 263.309838163342 0.521831222404736 0.130775531319924 3.99028179918572 6.59948385897129e-05 0.00100610159993213 0.000894546860543993
"PLEKHG1" 137.482467902845 -0.713825900737875 0.178874866086127 -3.99064394208503 6.58941426044808e-05 0.00100610159993213 0.000894546860543993
"WTIP" 455.0872338577 0.722592679615572 0.181081294046496 3.99043249287822 6.59529196345957e-05 0.00100610159993213 0.000894546860543993
"UBR2" 2269.69289404938 -0.407969518057155 0.10226800500208 -3.98921948314977 6.62910626953891e-05 0.00100976689439037 0.000897799332973037
"RPL4" 122300.963191772 0.276701691306948 0.0693778661611002 3.98832807374657 6.65406004192113e-05 0.00101271547955092 0.000900414536970396
"PEX12" 454.81018793154 0.413532898110327 0.103693994514417 3.98801203528553 6.66292842618058e-05 0.00101321304874087 0.000900850509417669
"NAV1" 4659.25429152187 -0.423352829323617 0.106195997000244 -3.98652342161866 6.70485118211925e-05 0.0010187320486283 0.00090575102251931
"WNT3" 130.192298573678 1.08124055617288 0.271244467270373 3.98622160685444 6.71338135342796e-05 0.00101917239070161 0.000906136092323094
"UTP18" 4205.49379593931 -0.248394222842473 0.0623191313822746 -3.98584218574529 6.7241194782654e-05 0.00101994690761685 0.000906818276891346
"RHOH" 246.05705266437 -0.750304720375179 0.1882629043917 -3.98540924883478 6.7363920248724e-05 0.00102095268075453 0.000907706067270391
"MOV10" 3109.80201873575 0.331424109070615 0.0831770231384374 3.98456324313269 6.76043511605573e-05 0.00102373919548238 0.000910177061954035
"MXI1" 413.310643225957 0.524856200820437 0.131753530961854 3.98362151654512 6.78729404522235e-05 0.00102694709901625 0.000913022674514986
"AMIGO3" 326.930322461989 0.408317622487544 0.102511741816435 3.98313027612689 6.80134472637465e-05 0.00102821331803238 0.000914141986222251
"C9orf16" 1010.19637184771 0.596235739914318 0.149728642775739 3.98210875929297 6.83065078465245e-05 0.00103178177461662 0.000917308102848023
"PCLO" 538.569257432158 -0.662203284282937 0.166325835952856 -3.98136152744564 6.85216356753612e-05 0.0010335864430746 0.000918899656332177
"TNFRSF10A" 427.872711301243 -0.36560275032688 0.0918300597475999 -3.98129709739665 6.85402150579974e-05 0.0010335864430746 0.000918899656332177
"SLC38A3" 72.0666159399419 0.999465793764798 0.251125060125604 3.97995243192734 6.89290592876995e-05 0.00103858472678619 0.000923336869753113
"DGCR14" 1205.93717078407 0.248532556164616 0.0624648627477679 3.97875774046261 6.92762848485717e-05 0.0010429481286354 0.000927209604424591
"UGGT1" 6494.0504686723 -0.277002410949636 0.0696637940999279 -3.97627511576953 7.00031354002983e-05 0.00105301474497406 0.000936152575168784
"SFRP2" 16202.4586884145 -0.242050775780757 0.0608983344311434 -3.97466988287567 7.04769418240759e-05 0.00105926141133595 0.000941699438744813
"NLGN4X" 8077.80809117997 -0.420064849067203 0.105722602142693 -3.97327383694401 7.08914688364465e-05 0.00106460748553057 0.000946445601520224
"FAM73B" 1431.80590062193 0.29522228435702 0.0743365936473241 3.97142604835576 7.14436790750759e-05 0.00107184817059381 0.00095286942287471
"MAP4K1" 246.483328659604 0.635085944797678 0.15992032487511 3.97126472381573 7.14920834387005e-05 0.00107184817059381 0.00095286942287471
"MATK" 583.384162783055 0.369665757127487 0.0931107429009551 3.97017299626438 7.18204653047636e-05 0.00107588008290977 0.00095644716483489
"LOC493754" 646.414212527461 0.341093409128715 0.085992194270436 3.9665624539829 7.29166752363027e-05 0.00109139797773047 0.000970235727039177
"TP53INP1" 1132.95905158546 -0.506788617636559 0.127802944416913 -3.96539078147791 7.32757989735616e-05 0.00109586682497981 0.000974201747353502
"MPZ" 136.795384029555 0.406005908686036 0.102399262170152 3.96493002079835 7.34174822796527e-05 0.00109707907459339 0.000975272699658268
"LOC728392" 349.998916579849 -0.427384180417641 0.107800632515397 -3.96457952467577 7.35254328501294e-05 0.00109778567067322 0.000975894139509954
"PYCR2" 2432.61234909461 0.361159625062181 0.091101595592239 3.96436113675432 7.35927708284735e-05 0.00109788522746254 0.000975975948293821
"L3MBTL2" 2783.31483420902 0.220323814525719 0.0555808026985298 3.96402721494966 7.36958454400847e-05 0.00109851731390756 0.000976531161255076
"OPHN1" 487.09420938062 -0.521521196532042 0.131590257227861 -3.9632204353015 7.39454450296458e-05 0.00110133067757734 0.000979025419089601
"ATRAID" 2674.03751427027 0.324678182833261 0.0819389480026803 3.96244021613068 7.41875876935054e-05 0.00110402844317572 0.000981416893915576
"SFI1" 725.23750858989 0.261393418802913 0.0659980898420642 3.96062097294689 7.47551096777706e-05 0.00111155995458417 0.000988105235956215
"GLIS2" 753.649117402007 0.443576271095772 0.112070935328978 3.95799561941442 7.5581343568404e-05 0.0011219753313021 0.000997343516462441
"MSC" 127.410281947027 0.820415363336621 0.207288392368073 3.95784517388627 7.56289514385392e-05 0.0011219753313021 0.000997343516462441
"RANBP6" 2125.68833838069 -0.310415864211604 0.0784313124051602 -3.95780530367845 7.56415729547169e-05 0.0011219753313021 0.000997343516462441
"CBX4" 253.103469798428 0.668229947294467 0.16885590079065 3.95739766372126 7.57707318771403e-05 0.00112297065032656 0.00099822151640619
"FGF13" 1072.46259182115 0.314786595056655 0.0795497729083957 3.95710237185897 7.58644240225645e-05 0.00112343913020649 0.000998631205326728
"CERS4" 1908.25983491485 0.329938347789732 0.083407661808514 3.95573189124039 7.63006950127781e-05 0.00112748861668285 0.00100221056529937
"PGK1" 28907.5796185502 0.659888711771788 0.166812490857593 3.95587110041497 7.62562719460225e-05 0.00112748861668285 0.00100221056529937
"ZNF496" 2474.93909615952 0.25746844004371 0.0650886767420998 3.95565638957256 7.63247985983916e-05 0.00112748861668285 0.00100221056529937
"RLTPR" 662.06657290078 0.492642227452668 0.124553510920958 3.955265683079 7.6449645055207e-05 0.00112841172668762 0.00100302437270623
"NLRP2" 70.3210166560777 1.00380305954358 0.253815239832972 3.95485732142858 7.65803394148413e-05 0.00112941957787365 0.00100391350453934
"SNORA45B" 31.5369721890013 0.819668537522998 0.207277382183009 3.95445238110591 7.67101473887765e-05 0.00113041272568998 0.00100478956604314
"SETD3" 3104.1858079303 0.167686799682217 0.0424231874288905 3.95271571621751 7.72692170998628e-05 0.00113772477838822 0.00101128227203545
"SESN1" 1755.19395893975 -0.439511667910054 0.111205214748662 -3.95225771474304 7.74172983098786e-05 0.00113897839854924 0.0010123898174064
"EMX2" 12.8843033058279 -6.33986425760587 1.60464420145513 -3.95094703975917 7.78425502684101e-05 0.00114430445951028 0.00101711715559559
"FBXL12" 1188.48215406808 0.376233253116541 0.0952455713570108 3.95013907477439 7.81057959698065e-05 0.0011472422758682 0.00101972166031284
"SAMD4A" 592.192225004014 0.846232399387809 0.214240654716474 3.94991511068575 7.81789152922439e-05 0.00114738495630855 0.00101984171265123
"PIGC" 920.792096554658 0.209538091260901 0.0530790035362094 3.94766437387918 7.89173330289451e-05 0.00115728367787017 0.00102863327707826
"COPS4" 2119.14530878789 -0.214774591802066 0.0544247146329028 -3.9462695073503 7.93782625296898e-05 0.00116310043622451 0.00103379657175402
"GRPR" 409.459060438598 1.1378133180715 0.288388659394957 3.94541630194005 7.96614549457185e-05 0.00116536272328029 0.00103579368557783
"RGS14" 421.872522041574 0.377077083160484 0.0955699812627942 3.94555987327877 7.9613734599151e-05 0.00116536272328029 0.00103579368557783
"RSPO1" 16.0513268414044 -1.90124883631985 0.482003289187744 -3.94447274317105 7.99757491409268e-05 0.00116901547371099 0.00103903347051657
"DUSP14" 1159.55323553667 0.339328819923808 0.0860437043400463 3.94367981395564 8.02407755341174e-05 0.00117194275550072 0.00104162842381718
"TLE6" 80.5862146486184 0.587667738367429 0.149077775206587 3.94202111986887 8.07978598305949e-05 0.00117912747701165 0.00104800736238806
"ZNF793" 1023.15776509687 -0.532446466007204 0.13508097063036 -3.94168374362816 8.09116165863491e-05 0.00117983611099643 0.00104863032576654
"TBC1D9B" 3419.28688773039 0.276624100770007 0.07019530185251 3.94077799325136 8.12177673859593e-05 0.00118334679437707 0.00105174371824318
"FAM155A" 505.576257545839 -0.484570414897552 0.122979482621951 -3.94025413480687 8.13953351261052e-05 0.00118497987485278 0.00105318830219131
"COL9A3" 1781.40504521423 0.626423413099135 0.15905648188827 3.9383708583418 8.20367284884344e-05 0.00119335742662919 0.00106062720121919
"NEDD8" 4129.78656017559 0.307347471438912 0.0780478448084424 3.93793668733908 8.21852715574182e-05 0.0011945579711671 0.00106168730560895
"CPSF3L" 3818.20563215328 0.27658140532858 0.0702693626965523 3.93601698827063 8.28451110152057e-05 0.00120241786542512 0.00106865906566066
"ZCCHC8" 2440.34067367121 0.425885775299848 0.108203320257799 3.93597695787115 8.28589234187183e-05 0.00120241786542512 0.00106865906566066
"EMX2OS" 7.9970519992595 -4.26344086756998 1.0836044117091 -3.93449936295987 8.33702899111768e-05 0.00120790133405337 0.00107351864829937
"MINOS1" 1493.65834329027 -0.394719362967543 0.100318081727298 -3.93467813749209 8.33082613437271e-05 0.00120790133405337 0.00107351864829937
"MRRF" 1489.76765525254 0.201472915563218 0.0512229635369549 3.9332537918831 8.38036728831033e-05 0.00121320901159411 0.00107822886869115
"GPHN" 765.720401326587 -0.37398600616814 0.0951351704177021 -3.93110144782535 8.45575799352971e-05 0.00122314465748132 0.00108705207920043
"PKP2" 2137.04975030991 0.612374685058009 0.155790568439482 3.93075582939341 8.46792361781436e-05 0.00122392608456844 0.00108773956037528
"NDUFB4" 4787.72513951104 -0.361754664318671 0.0920453517412652 -3.93017852042703 8.48828154790432e-05 0.0012258894085465 0.00108947742409707
"NDUFA1" 2470.11872651281 0.360328693580472 0.0917309867247011 3.9281022307312 8.56188170506191e-05 0.00123553278576396 0.0010980406810495
"TRIO" 4328.48408738909 -0.338006633548428 0.0860612261111693 -3.92751357169615 8.58285791038408e-05 0.00123757288244072 0.00109984670764874
"DMTF1" 3990.93011685869 -0.304146629426847 0.077446313001161 -3.92719314374963 8.59429640207509e-05 0.00123799659754133 0.00110020920813348
"IPO5P1" 1255.50829401497 -0.327114515210045 0.0832978123235018 -3.92704809508847 8.59947901806724e-05 0.00123799659754133 0.00110020920813348
"ECHS1" 3692.41234680089 -0.311988081810419 0.0794688433012153 -3.9259169864581 8.63999516360733e-05 0.0012428406397507 0.00110450707403999
"VKORC1" 1691.66211770318 0.446549199673028 0.113846624030996 3.92237541933126 8.76802319649879e-05 0.00126025534363655 0.00111997631766967
"CTDSP1" 1148.580067407 0.398759643939246 0.101680198064645 3.92170404394497 8.79249470931322e-05 0.00126276971634708 0.00112220368473906
"SP140L" 632.075939327523 0.453373988263286 0.11564917862354 3.92025255742719 8.84562186334382e-05 0.00126939233337883 0.00112808194410701
"PCDHA10" 309.523835570817 -0.432449796829662 0.11032646767287 -3.91972847451186 8.86487869872178e-05 0.0012711477411416 0.00112963478242338
"HIVEP3" 32.2040684549712 1.24931866000267 0.318781339704431 3.91904576711114 8.8900234147348e-05 0.00127374397239146 0.0011319348248897
"TFR2" 158.181972616837 0.565158358419532 0.144228211709215 3.91850076848331 8.91014454109429e-05 0.00127561689569337 0.00113359207343396
"PAM" 3473.93753210789 0.224917717671093 0.0574219132557398 3.91693179343184 8.9683109329094e-05 0.00128292928570694 0.00114008312847519
"LTB4R2" 97.149545214997 -0.71476245709621 0.182496914722457 -3.91657282635833 8.98166919730107e-05 0.0012832086492995 0.00114031704383397
"WNT8B" 16.1648132915049 -2.75093607833573 0.702396857940362 -3.91649826908722 8.98444605803749e-05 0.0012832086492995 0.00114031704383397
"CX3CL1" 66.7244938614119 0.927008542967985 0.236726595142953 3.91594591392737 9.0050436160462e-05 0.00128513619302817 0.00114202278100478
"GLIDR" 442.579246522639 -0.380376572395308 0.0971883589468657 -3.91380795516123 9.08519023231778e-05 0.00129555242272673 0.00115127184246543
"LCMT1" 2366.14078378268 -0.200139342940221 0.0511453589431791 -3.91314768486754 9.11007794105516e-05 0.0012980785072546 0.0011535093926317
"POLR1D" 4758.33438699734 0.178239991950982 0.0455638017460375 3.9118770848941 9.15815223970955e-05 0.00130390183264976 0.00115867692967745
"CCDC8" 1130.07488693541 0.30681277812186 0.078436716948628 3.91159638059312 9.16880520785854e-05 0.00130439228806138 0.00115910553317096
"MMRN1" 7.47582416555521 -4.13551644139512 1.05762195068831 -3.91020292147274 9.22186165887437e-05 0.00130987523006887 0.00116487692010234
"RBM38" 3389.05725545414 0.401994208371616 0.102811438882297 3.9100144180633 9.22906121981547e-05 0.00130987523006887 0.00116487692010234
"ALDH9A1" 5183.42930215866 -0.16480539364965 0.042166532778751 -3.90844071800708 9.2893734597473e-05 0.00131740205429144 0.00117156256266252
"GIPC1" 2245.69579327427 0.405675559416895 0.10380025011982 3.90823296618853 9.29736333071655e-05 0.00131750263768713 0.00117164403300357
"TIMELESS" 9442.72425741531 -0.242922085933477 0.062168707033422 -3.90746562901625 9.32693043556479e-05 0.00132065831895133 0.00117444236913181
"STC2" 8238.74206621468 0.726404068752907 0.185970933394276 3.90600861916878 9.38331662055029e-05 0.00132760357752524 0.00118061067321971
"PRR3" 842.9677951638 0.256330497182102 0.0656533470350764 3.90430204640067 9.44977021559387e-05 0.00133596126422958 0.00118803494105268
"PER3" 832.976660315514 0.58787407098752 0.150667437743568 3.90179908672811 9.54803933839526e-05 0.00134880031122249 0.00119944424885636
"GINS3" 1261.23431535998 -0.205271661521368 0.052616029812864 -3.90131414801619 9.56718985073326e-05 0.00135045138485857 0.00120090438142092
"STARD7" 10873.9561294417 -0.21448205975604 0.0549967889602621 -3.89990149990418 9.62318307189327e-05 0.00135729634348387 0.00120698319755492
"LINC00491" 198.598007785345 0.608664297314026 0.156099553356541 3.89920588641148 9.6508687099317e-05 0.00136014112285766 0.0012095047871033
"PAM16" 260.064937820448 0.607456987329299 0.155802705983328 3.8988859885033 9.66362597847048e-05 0.00136087918837667 0.00121015297378743
"FAM115A" 2901.49857261716 -0.390124021468537 0.100066260592143 -3.8986569415103 9.67276996623442e-05 0.00136110766181165 0.00121034801601023
"CRAMP1L" 2338.77169622152 0.259959132940979 0.0666935223025726 3.89781681887496 9.70637923010562e-05 0.00136477574629364 0.00121360167897418
"SLC12A6" 985.381927805417 -0.376545973133688 0.0966160433723034 -3.89734416760054 9.72533616776618e-05 0.0013663795286638 0.00121501968066203
"PARD3B" 325.407909072699 0.433246232196765 0.111172362246038 3.89706779134492 9.73643716380629e-05 0.00136648329407319 0.0012150957239869
"RGS9" 91.3820052708595 0.571984177767001 0.146777402094498 3.89694986833701 9.74117732843953e-05 0.00136648329407319 0.0012150957239869
"JDP2" 576.730411824226 0.763038742001121 0.19584402412954 3.89615534807645 9.77317159058586e-05 0.00136990947407623 0.00121813421528287
"GLIS3" 19.0602491844509 -1.40161888712163 0.359790754296364 -3.89565009768734 9.79356892237186e-05 0.00137170606206843 0.0012197236423694
"ADCY8" 325.408844781134 1.25734557438536 0.32284210722421 3.89461456931996 9.83549963656914e-05 0.00137651354542425 0.00122399033698771
"ADI1" 3611.53768933341 -0.43171050520683 0.110859354451643 -3.89421810493351 9.8515981323833e-05 0.00137770108039883 0.00122503816526924
"SCO2" 306.458309390413 0.509400646625841 0.130823862367828 3.8937899967637 9.8690094610006e-05 0.00137907023325303 0.00122624748396264
"ASIC1" 126.775205729824 -0.519725804841159 0.133514316930126 -3.89265972961652 9.91511757607275e-05 0.00138444419488127 0.00123101778839428
"HAX1" 3063.10644328377 0.468596688270388 0.120445650173857 3.89052396324811 0.000100027997650207 0.00139561036659841 0.00124093831610529
"GTF2IRD2" 48.9054712927569 -0.741018689918592 0.190481712770732 -3.89023533618945 0.000100147051090004 0.00139619494339346 0.0012414499247008
"LINC00294" 618.905991277296 -0.311986986559057 0.0802087565053884 -3.889687362727 0.000100373448365579 0.00139827399663089 0.00124329036896308
"ALG3" 1685.99946873427 0.404141950567191 0.103948713415663 3.88789757263406 0.000101116277468282 0.00140753858235848 0.00125151985316445
"PC" 957.435682909399 -0.453923426049031 0.11676602515264 -3.88746148938142 0.000101298052737902 0.00140898505945048 0.00125279777781433
"GDPD1" 227.418104589247 -0.666103617508185 0.171369963864125 -3.88693329034207 0.000101518638264991 0.00141096872353554 0.00125455333453111
"PPIP5K1" 1234.16685902049 0.3391335622268 0.0872698674303235 3.88603274202938 0.000101895769450669 0.00141512344127344 0.0012582392459876
"ISY1" 309.729763177424 0.281625265021415 0.0725051431371167 3.88421086885968 0.000102662780048803 0.00142468226055456 0.00126673007958129
"CCNG2" 751.815708070651 -0.692499761648119 0.178311313888485 -3.88365576219804 0.000102897561570278 0.00142684618710785 0.00126864582480078
"CCM2L" 314.783548280537 -0.617822797194418 0.159093853085915 -3.88338571987931 0.000103011958698858 0.00142733874779061 0.00126907551280431
"PQLC1" 466.674140308119 0.334613433399761 0.0862960141186047 3.87750740074589 0.000105532118397683 0.0014611394143263 0.00129911992046037
"SLC10A3" 265.185611361669 0.452842671861648 0.116821081805685 3.87637800354293 0.000106022930629554 0.00146681265494832 0.00130415561701149
"APEX2" 1411.73253997734 0.328454904213426 0.0847464452209168 3.87573665605927 0.000106302604831427 0.00146843659315229 0.00130558256926912
"IRAK3" 147.90312664506 -0.628608904520704 0.162185017434263 -3.87587530873802 0.000106242083249766 0.00146843659315229 0.00130558256926912
"DIS3L" 1558.17843669579 -0.363669234739526 0.0938415810217612 -3.87535281034101 0.000106470322365471 0.00146963154349776 0.00130663655616825
"YIF1B" 1901.96761869642 0.351242942370297 0.090728652560102 3.87135631864058 0.000108231446565998 0.00149280202519687 0.0013272286691114
"BTBD9" 368.515288117931 -0.669009865610035 0.172868173792982 -3.87005803862548 0.000108809446340818 0.00149621256913636 0.00133022674859878
"BUD31" 3016.0795915501 0.227790350287041 0.0588583458266995 3.87014529694292 0.000108770507456172 0.00149621256913636 0.00133022674859878
"LOC644656" 43.1108709435416 -0.818967017998601 0.211592936769067 -3.8704837245698 0.000108619609012651 0.00149621256913636 0.00133022674859878
"MFAP2" 4421.42507036001 0.347243061795479 0.0897232159842031 3.87015844212066 0.000108764642581227 0.00149621256913636 0.00133022674859878
"MOB3B" 1550.25010116121 -0.577817633058028 0.149345078445387 -3.86901020825622 0.000109278067364399 0.00150037625722774 0.00133391146651233
"TBC1D24" 880.59350863291 0.431525033339192 0.111528830849896 3.86917920730265 0.000109202357376934 0.00150037625722774 0.00133391146651233
"ADAM22" 1446.94346726159 -0.500852736018775 0.12947992777599 -3.86818825606148 0.000109647000914231 0.00150202280737617 0.00133534981113408
"CXXC5" 2228.82929260937 0.493732495585858 0.127634471107424 3.86833189578 0.000109582443553609 0.00150202280737617 0.00133534981113408
"EFNA2" 136.150270143401 -0.448172071157363 0.11585615298008 -3.86834932482543 0.000109574612692497 0.00150202280737617 0.00133534981113408
"CASC5" 2209.5184357334 -0.428576561875482 0.110807391172886 -3.86776150344338 0.000109839012112324 0.00150351494945886 0.00133666788652938
"TRIB3" 935.918594379609 0.762579105992274 0.197175110521959 3.86752214300064 0.00010994684771476 0.00150385348166765 0.00133696037228756
"TXNL4B" 624.256407439142 0.233861770997568 0.0604972314692991 3.86566071401543 0.000110788865423894 0.00151422606398095 0.00134617331224128
"C12orf65" 407.1710573555 0.452398325801051 0.117049586149535 3.86501431302027 0.000111082685375164 0.00151709605626337 0.0013487162575916
"DSC2" 3615.32564017554 -0.356734757435905 0.0923109552826379 -3.86448993343915 0.000111321580682784 0.00151921215990623 0.0013505889720252
"TARS2" 1964.4441156539 0.205403639921943 0.0531647008625711 3.86353419824376 0.000111758238873364 0.00152402192211937 0.00135485633965475
"TTN" 444.242516271097 0.900328574837669 0.233043790058174 3.86334505893902 0.000111844844507341 0.0015240544474434 0.00135487672685658
"TP53I13" 404.062191120026 0.399684736606361 0.103470964180152 3.86277193581064 0.000112107660520381 0.0015264862488915 0.00135703005761924
"C6orf1" 93.6459067807732 0.585959973813988 0.151824718173987 3.85945042982063 0.000113642305127894 0.00154621891247696 0.00137456356028083
"NPTX1" 415.913362594135 1.69954653985232 0.440476151636629 3.85843032258955 0.000114117591325736 0.00155151910791173 0.00137926670606878
"NUCKS1" 38787.0341550161 -0.323215781177601 0.0837742281561889 -3.85817677215714 0.000114236015583277 0.00155196316666289 0.00137965283316851
"SHQ1" 1614.9914266298 -0.28597993352173 0.0741302998339681 -3.85780084745709 0.000114411809791122 0.00155202107194913 0.00137968708496414
"TLL2" 283.009723793986 -0.421361805370978 0.109218456919515 -3.85797251907235 0.000114331499116112 0.00155202107194913 0.00137968708496414
"ZBTB18" 905.457405072333 -0.332568472851415 0.0862175043728836 -3.85731963909653 0.000114637210309937 0.00155391382604392 0.0013813610674356
"SLC7A3" 10944.5788330761 0.292379584671971 0.0758663270907396 3.85387820768326 0.000116261444980736 0.00157475082961931 0.00139987554205484
"EXOC6B" 1692.59822847002 -0.300084179549245 0.0778724355784327 -3.85353530193623 0.000116424468052864 0.0015757794868247 0.00140078126946862
"SDR39U1" 1274.6549719638 0.241900317603527 0.0627777428702858 3.85328153806601 0.000116545250374131 0.00157623531447703 0.00140117778784392
"MRPL28" 3449.32755047755 0.264343961471782 0.0686148502108476 3.85257652912562 0.000116881429331108 0.00157960145270778 0.00140416138821423
"STS" 153.026246044665 -0.608606370176692 0.158012377849119 -3.85163731133665 0.000117330710077181 0.00158448994743035 0.00140849823067821
"AKIRIN2" 1883.42663530906 -0.31179473469683 0.0809644979182067 -3.85100559768575 0.000117633809806437 0.00158739852517322 0.00141107503883601
"FAHD2B" 749.168092179211 -0.287551582966605 0.0747161189272468 -3.84858832465056 0.000118800462881721 0.00160194722526649 0.00142399893675055
"BMPR2" 1193.37558795791 -0.267328178058242 0.0694716543311705 -3.84801802450093 0.000119077294169792 0.00160448452367577 0.00142624560899764
"NR1D1" 343.493922483183 0.581436726646756 0.151147749204924 3.84681035414197 0.000119665522537302 0.00161121078559153 0.00143221586388606
"KIAA1211" 1625.03734775977 -0.297276527473066 0.077309292540935 -3.84528842138426 0.000120410723304394 0.00162003899547681 0.0014400544824575
"VAV1" 39.0192906594815 1.11112696755982 0.289079199370117 3.84367664633389 0.000121204683880506 0.00162950962815872 0.00144846406489108
"PKD2" 2455.30510953553 -0.372909266133486 0.0970282608729569 -3.84330567999927 0.000121388119390375 0.00163076422307961 0.00144957040176201
"FUT11" 420.511739681508 -0.327499938666523 0.0852185330474222 -3.84306003582902 0.000121509729578225 0.00163118699291363 0.00144993734157891
"PEX11A" 104.89208461624 -0.527468101269389 0.137282465652327 -3.84221028346927 0.000121931299992957 0.00163563291673281 0.00145388038870526
"BSDC1" 2999.12179314653 0.219986580897972 0.0572693930621496 3.84125916367298 0.000122404795121875 0.00164076827594478 0.00145843622208693
"FRS2" 2580.13160422539 -0.308424951665834 0.0803308354028535 -3.83943413658161 0.00012331820503003 0.0016505667442481 0.00146712799630805
"ZNF662" 19.8650981045147 -3.9465246220824 1.02785462779033 -3.83957469799656 0.00012324762753243 0.0016505667442481 0.00146712799630805
"ZNF702P" 148.551999267869 -0.414957170547036 0.108137493325313 -3.83731079560638 0.000124389004665122 0.0016636684615078 0.00147876466499803
"ETNK1" 3585.06471548636 -0.581211264251093 0.151501487152277 -3.83634032362275 0.00012488132609284 0.00166901955463518 0.00148351204503736
"VDR" 56.6328798206022 0.978863218327073 0.255184934629029 3.83589736498387 0.000125106649456976 0.00167079699525714 0.00148508295047366
"NPIPB6" 51.978472923835 -0.846239738146663 0.220667996608248 -3.83490017199454 0.000125615302916703 0.00167635289202113 0.0014900122994298
"APBA1" 50.1041158724902 -0.806859721112232 0.210529514589182 -3.83252544274708 0.000126834476977407 0.00168764462895821 0.00150001278406045
"NBPF15" 214.296224700174 -0.317070598205753 0.08273074415051 -3.8325606938687 0.000126816297959084 0.00168764462895821 0.00150001278406045
"RAC3" 2885.41489011012 0.447330751944585 0.116712410951989 3.83276078607097 0.000126713156849462 0.00168764462895821 0.00150001278406045
"RASA1" 3111.39498705423 -0.260415019515608 0.0679486108710915 -3.83252896824711 0.000126832658765021 0.00168764462895821 0.00150001278406045
"ABHD5" 1553.92202663593 -0.416605613597088 0.108736903664131 -3.83131760753376 0.00012745884403395 0.00169221954632309 0.00150405206931778
"ASTL" 18.2211411684062 1.30752081972331 0.341258792898906 3.83146411735286 0.000127382954527574 0.00169221954632309 0.00150405206931778
"MIR302A" 68.4243221575834 -0.936450746128515 0.244410121451617 -3.83147285622496 0.000127378429291827 0.00169221954632309 0.00150405206931778
"C17orf97" 61.4124025865924 0.593859601119304 0.155071755964965 3.82957939325503 0.000128362466257827 0.00170296714765516 0.00151359555556347
"TMX2" 3936.76946721241 -0.167728488731128 0.0438136561794081 -3.82822396844293 0.000129071278825378 0.00171111638214215 0.00152082952908425
"GREM1" 146.446728763534 -2.27801297390744 0.595286988527837 -3.82674746434664 0.000129847606107918 0.00172014808208557 0.00152884775486769
"FAM86C2P" 156.672722356051 -0.349031320249078 0.0913345087604526 -3.82146162481149 0.000132663059923299 0.00175616000905049 0.0015608454705135
"GAPDH" 223455.886280778 0.271620831205674 0.0711118357482688 3.81962901600788 0.000133652538745947 0.00176796516165691 0.00157132837373091
"SUPT3H" 792.979740999338 -0.288093367612731 0.0754298388848105 -3.81935546823427 0.000133800830220032 0.00176863391063674 0.00157191343544211
"STK40" 1694.24755908368 0.302396478358157 0.0791879024823465 3.8187206489725 0.000134145566127797 0.00177189647054644 0.00157480379838328
"LOC642846" 425.689738637508 -0.538561193047213 0.141084323043933 -3.81730004742984 0.000134920051862537 0.00177952861407031 0.00158273125545214
"ABCD4" 2757.1569886553 0.191066900408413 0.0500802233793773 3.8152166167672 0.000136063522941996 0.00179215026644123 0.00159393661249985
"TMEM8A" 4080.88255542398 0.315603339000331 0.0827227138408017 3.81519566207298 0.0001360750699652 0.00179215026644123 0.00159393661249985
"YAF2" 67.8679838632488 -0.783206500596977 0.205337823236825 -3.81423396942155 0.00013660600241305 0.00179783434157568 0.00159898177732781
"IKBKAP" 4332.67987435862 -0.186237592601557 0.0488452846981041 -3.8128059597283 0.000137397981311275 0.00180405788572553 0.00160447598109299
"KIAA0513" 303.635641121938 -0.369869492510285 0.0970083671737047 -3.81275866490971 0.000137424285026509 0.00180405788572553 0.00160447598109299
"LIMA1" 3940.08874060548 0.354118955408661 0.0928796964497939 3.8126627125669 0.000137477664921281 0.00180405788572553 0.00160447598109299
"TBCK" 874.936596352194 -0.337716651762969 0.088571770330782 -3.81291522684627 0.000137337228917261 0.00180405788572553 0.00160447598109299
"CACNG7" 2657.63903278292 0.431534828003568 0.113232084302119 3.81106495268754 0.000138369401058113 0.00181444397213595 0.00161370279567334
"GNAS" 36412.8518228382 -0.268431527607209 0.0704437218206 -3.81058127920651 0.000138640419725191 0.00181536688520048 0.00161450310678518
"MIR6835" 15.9772270632497 -1.1741834470555 0.308134911153993 -3.81061478122708 0.00013862163129987 0.00181536688520048 0.00161450310678518
"LOC284454" 21.5596744454145 -1.39836169680793 0.367053763369297 -3.80969175733808 0.000139140154906097 0.00182059308979084 0.00161914079604075
"ATP2B1" 3353.83074325177 -0.350395782002681 0.0919824191723164 -3.80937776105087 0.000139316963472717 0.00182158942991494 0.00162001664376365
"CLSTN2" 52.4653459496087 -1.10597799459059 0.290493457415904 -3.8072389114332 0.000140526973239038 0.00183475909648891 0.00163289681795747
"STK32B" 116.092470161863 -0.448503698597843 0.11781094276009 -3.80697826611213 0.000140675102699051 0.00183536889577651 0.00163342837588112
"VAMP5" 30.8580200947029 0.93372873632445 0.245395137589042 3.8050009690418 0.000141803635558579 0.00184766633273593 0.00164435035857129
"WLS" 148.853782507117 -1.40875019387648 0.370239584165491 -3.8049691446466 0.000141821868709671 0.00184766633273593 0.00164435035857129
"ADCK4" 1423.85096195045 0.295408705743625 0.077643405849888 3.80468505354793 0.000141984730886362 0.0018484573310213 0.00164504313475746
"SMPD2" 336.063425450253 0.286081347421118 0.0751969453159746 3.80442777587595 0.000142132373583229 0.00184904919652201 0.00164555869967114
"SNORD79" 27.0165029361328 -1.05511904205751 0.27751309208106 -3.80205140645876 0.000143502941605408 0.0018655382408703 0.00166022184943632
"NBPF3" 241.712925556031 -0.376938464069033 0.0991566336478529 -3.80144474657843 0.000143854820905403 0.00186877016446818 0.00166308682081507
"IRGQ" 1169.43929811991 -0.417032956755442 0.109718531141992 -3.80093455877331 0.000144151372610389 0.00187127922435983 0.00166530847112683
"MGAT4C" 404.713615593874 -0.716952193552081 0.18863964877358 -3.80064423472619 0.00014432038324799 0.00187213021882123 0.00166605455451406
"ACSS2" 1199.56047124132 0.399581534915227 0.10516322891362 3.7996316682463 0.000144911305072106 0.00187844912362811 0.00167166663855414
"ZNF324B" 98.2862284660681 0.528966586893264 0.139221895260663 3.79944969074649 0.000145017746228397 0.00187848327541094 0.00167168578275133
"FAM117A" 1685.5930931727 0.266350540966464 0.0701175012440524 3.79863138646939 0.000145497294249913 0.0018833469504624 0.00167600276712138
"DMRTA2" 6.17412010520514 -4.00017466717055 1.05358109125946 -3.7967411339821 0.000146610747108292 0.00189504862833689 0.00168639355397671
"EHBP1" 2675.75055757193 -0.229885344164521 0.0605463804321129 -3.7968470208104 0.000146548162951123 0.00189504862833689 0.00168639355397671
"PPP2R1B" 6611.88461977942 -0.322954049836606 0.0850910715931404 -3.79539291009048 0.000147409814984401 0.00190401713915612 0.00169436324802675
"SNTB2" 826.808863712211 -0.443521343362859 0.11687270097838 -3.79490967223309 0.00014769721826437 0.00190636866027963 0.00169644450697607
"NOSIP" 2165.37537806444 0.383123618541423 0.100997854664031 3.7933837289503 0.000148608232639911 0.00191676021229639 0.00170568039103391
"DDX11" 3091.94162743567 -0.322469147107531 0.085016109956192 -3.79303578196763 0.000148816702398699 0.00191808194202767 0.00170684519774899
"DCBLD2" 5184.10596950192 -0.448490749888016 0.118262451660129 -3.79233428355537 0.000149237837192654 0.00192077375664173 0.00170921784247782
"LOC728743" 1096.81125125812 0.364242586446152 0.0960466464383839 3.79235090399353 0.000149227846380313 0.00192077375664173 0.00170921784247782
"TRAF3IP1" 893.309613640799 -0.346647583574251 0.0914323982308021 -3.79129925805087 0.000149861249842754 0.00192742656514178 0.0017151265279708
"ZYG11B" 1821.31078735422 -0.538732970943251 0.142117323328828 -3.7907621556926 0.000150185720745609 0.00193022784276459 0.00171760787725838
"PFDN2" 1477.50666518573 0.364085950866198 0.0960867511802253 3.78913790292794 0.000151170983079838 0.00194151178836958 0.00172763743843534
"MRPL40" 654.486384174821 0.340504342232954 0.0898902155727297 3.78800228771789 0.000151863451599901 0.00194902200010767 0.00173430888104855
"FBLIM1" 4057.8552427235 0.446511615427469 0.117896489425155 3.78731900843349 0.000152281535143576 0.00195300259387537 0.00173783949333377
"GYLTL1B" 3874.99016313899 0.348710462544236 0.0920872908439035 3.78673820620191 0.000152637766922464 0.00195618486560122 0.00174065970942172
"SMARCB1" 5724.58585497854 0.232621130253716 0.0614341033771864 3.7865146142932 0.000152775114767507 0.00195655943158727 0.00174098155785772
"ALG2" 1862.02993986085 0.184688212006862 0.0487840020214979 3.7858356090891 0.000153192926941157 0.00195948180543705 0.00174355905468737
"ZNF57" 275.21744821875 0.467669311210741 0.123532757630222 3.78579188372564 0.000153219869291193 0.00195948180543705 0.00174355905468737
"GDAP1" 2395.60196132272 -0.452232644201505 0.119508657209089 -3.78409945155933 0.0001542661328574 0.00197146888431322 0.00175421374455236
"SARNP" 5347.26523891315 0.267883701818076 0.0707987863142843 3.78373296724195 0.000154493577934786 0.00197251628770343 0.00175512278693159
"ST3GAL2" 1654.78968498111 0.314868561515301 0.0832189479481843 3.78361622297066 0.000154566097257044 0.00197251628770343 0.00175512278693159
"EML1" 1075.50956094017 -0.240878986848498 0.0636702303029819 -3.78322782409061 0.000154807593945081 0.00197420593377744 0.00175661476088181
"PRDX5" 7190.74160987618 0.255419056255961 0.06754289684008 3.78158278968568 0.000155834378135339 0.00198590063854725 0.00176700900410178
"STT3B" 7348.92373996855 -0.264690112421032 0.0700085836124235 -3.78082370422448 0.000156310336135962 0.00199056428058858 0.00177114708999513
"C8orf37" 186.453441875128 -0.377612917269889 0.0998895876606265 -3.78030309378014 0.000156637557312791 0.00199332857744885 0.0017735951663366
"ACTL6B" 25.1884696412797 0.815763210111394 0.215904595114937 3.7783503851649 0.000157870653432526 0.0020076088155411 0.00178628964883867
"NFKBIZ" 755.470561850522 -0.780989170027801 0.206729783418424 -3.77782609314241 0.000158203285684357 0.00201042602369672 0.00178878470574644
"GUSBP2" 42.3463773929835 -0.754233498405317 0.199707254614503 -3.77669554298976 0.000158922798719455 0.00201782960068623 0.00179534886904858
"MT1X" 1813.39430310041 0.986413003937897 0.261193480877358 3.77656058116191 0.000159008897578391 0.00201782960068623 0.00179534886904858
"LRPPRC" 20445.8845938675 -0.162873732090426 0.043135772178882 -3.77583902787219 0.000159469957477374 0.00202226233392471 0.00179928125996749
"CCDC167" 199.625289767183 0.466885117272439 0.123662350601924 3.77548311996243 0.000159697839429426 0.00202373396520651 0.00180057903198379
"LOC439994" 122.816538554803 -0.561692613467467 0.148822644410697 -3.77424158596052 0.00016049517439835 0.00203241474871416 0.00180829096917463
"MYBPC2" 293.707116481722 0.404252246477135 0.107156919434592 3.77252583043777 0.00016160322999789 0.00204501541960966 0.00181949042440814
"MGME1" 4189.7769136907 -0.190914696935069 0.0506257222007281 -3.77110070999291 0.000162529058472395 0.00205529408952932 0.00182862383559139
"RECK" 364.975380004654 -0.304461991449704 0.0807721353706673 -3.76939386401651 0.000163644477827053 0.0020665111449814 0.00183858028116395
"STAG1" 2559.13976554589 -0.544382728363148 0.144421819221394 -3.76939392744129 0.000163644436245629 0.0020665111449814 0.00183858028116395
"EFNB1" 326.912782551511 -0.513423243859163 0.136231069938699 -3.76876760998934 0.000164055536279353 0.00206881462335273 0.0018419014959893
"LZTS3" 2074.4944404269 0.315871319554353 0.0838437276648109 3.76738163189903 0.000164968716431472 0.00207888154076875 0.00185085154848643
"FLJ10038" 294.19956194167 -0.414785261901336 0.110187398645978 -3.76436205045553 0.000166974814947611 0.00210269746088516 0.00187204230335501
"TUBA1B" 62499.338377651 -0.336540676121836 0.0894059523429818 -3.76418646971948 0.000167092167487091 0.00210271200476106 0.00187204244388276
"CYFIP2" 4927.70019413036 -0.196239472283519 0.0521439754946392 -3.76341601157153 0.000167608034857157 0.00210773801165749 0.00187650427235865
"GPATCH2L" 2957.77908819276 -0.230287032082792 0.0611955706327086 -3.76313235912053 0.000167798334024363 0.00210866573090616 0.00187731740604817
"KIAA0040" 480.805530125297 0.247004162924143 0.0656712730798578 3.76122087086358 0.000169086039094284 0.00212337332647479 0.00189039850575347
"HDAC5" 3214.01758136694 0.366003663422055 0.0973447472586631 3.75987070416357 0.000170001196391324 0.00213338533279986 0.0018992990806913
"VPS16" 668.653650371396 -0.234393148100051 0.0623929859637552 -3.75672272258636 0.000172153058858809 0.00215889241379696 0.00192199433242368
"TNFAIP8L1" 147.430037247265 -0.536616320804961 0.142849418390805 -3.75651736527828 0.000172294321138245 0.00215916761448593 0.00192222629331438
"RACGAP1" 2620.44403568753 -0.268811336020993 0.0715771094353698 -3.75554891978022 0.000172961971189808 0.00216603448487942 0.00192832654672411
"C2CD2L" 137.623354987511 0.520564825586208 0.138643742566212 3.75469398005903 0.000173553391375229 0.00217043688343203 0.00193221968318242
"NDRG4" 1114.75198086462 0.263980885720615 0.0703052647049664 3.75478119353368 0.000173492972859939 0.00217043688343203 0.00193221968318242
"MED15P9" 59.7495464897132 -0.863724564234317 0.230056681681985 -3.75439895037812 0.000173757924585275 0.00217149406304912 0.0019331477885868
"FIRRE" 495.621569780722 -0.395551529549935 0.105374468989177 -3.75377008628685 0.000174194649721768 0.00217394922852767 0.0019353074106275
"MTL5" 1345.25835795439 -0.20556705594615 0.0547612131021056 -3.75388060821183 0.000174117821235869 0.00217394922852767 0.0019353074106275
"E2F3" 4042.4508802379 -0.177633016389297 0.0473314802548205 -3.75295713197572 0.000174760749305469 0.00217881092419536 0.00193960937477548
"SYNJ2BP" 2307.24530772648 -0.366664637834674 0.0977025919817029 -3.75286499976726 0.000174825014474561 0.00217881092419536 0.00193960937477548
"C11orf1" 980.147995960001 0.207764179804361 0.0554073642973797 3.74975749954932 0.00017700565740317 0.00220446963273762 0.00196243798346781
"C6orf223" 114.38085713403 0.683904195140971 0.182462103413176 3.74819857026589 0.00017810922292796 0.00221364319924751 0.00197056487003653
"FAM195B" 2331.98770314359 0.395150055910193 0.105419930604598 3.74834297123848 0.000178006730285606 0.00221364319924751 0.00197056487003653
"MTSS1" 281.398406800255 -0.395346161975065 0.105469694873508 -3.74843373207073 0.000177942338624225 0.00221364319924751 0.00197056487003653
"NPM3" 3137.95308968588 0.33843881278313 0.0903060822304252 3.74768569762077 0.000178473697398329 0.00221665067132476 0.00197322894545595
"LDHA" 34319.1884691842 0.534331140276026 0.142671629508064 3.74518145000807 0.000180263442854199 0.00223734380102166 0.00199163640394452
"TOR1AIP2" 2011.97953815648 -0.318202399433778 0.0849827256896042 -3.74431858770921 0.00018088401576176 0.0022435072989889 0.00199710974910943
"FBLL1" 180.287525034938 0.634994555721739 0.169659605046957 3.74275630045225 0.000182012730843613 0.00225596053242879 0.00200818195565629
"SCARB1" 1367.00646165738 0.406623061764267 0.108664713364362 3.74199727928997 0.000182563492350534 0.00226123816398032 0.00201286659085032
"TUBA4A" 2513.40134753043 0.280478763606649 0.0749665084052741 3.74138758191006 0.000183007035788562 0.00226518147717497 0.00201636343160961
"ILDR2" 197.431743405798 -0.677578720177972 0.1811508261787 -3.74041197863243 0.000183718877011173 0.00227243800300355 0.0020228094988518
"ANXA5" 12048.7023151569 -0.191146515010466 0.0511082721743358 -3.74003085759668 0.00018399766535803 0.00227277935311871 0.00202308666652103
"LINC00493" 927.142297474748 0.280007051051965 0.0748651333689143 3.74015297177351 0.000183908296109039 0.00227277935311871 0.00202308666652103
"SIMC1" 209.837384980827 -0.378091035364337 0.101101808993436 -3.73970593729815 0.000184235657126141 0.00227416674717233 0.00202430831528268
"TAF1A" 612.729103691204 -0.353057615919865 0.09442025946409 -3.73921463384816 0.000184596067894628 0.00227706233443844 0.00202687244816992
"BIN1" 1011.57022666377 -0.410934144182747 0.109923074356383 -3.73837928559431 0.000185210385249395 0.00228238995935953 0.00203158805521649
"SYVN1" 1460.19683712792 0.33595252702553 0.0898681007064675 3.73828449009775 0.00018528021940203 0.00228238995935953 0.00203158805521649
"CYB5R2" 1601.86654790715 0.241118192949282 0.0645073604796178 3.73784001014067 0.000185607990110128 0.00228487223743733 0.00203378425426991
"FKBP8" 11271.0140585046 0.361902436167925 0.0968702782159406 3.7359491769104 0.000187008439041603 0.0022989841799571 0.00204631868070626
"KPNB1" 37807.2566248302 -0.195496354089994 0.0523261032802839 -3.73611528156073 0.000186885016527168 0.0022989841799571 0.00204631868070626
"ATIC" 10376.9978884483 -0.201111038889869 0.053840834710123 -3.73528828021785 0.000187500271465926 0.0023034656567871 0.00205029426385701
"CLDN9" 42.0903229722303 0.94080258757456 0.251945944963438 3.73414459086089 0.000188354266858811 0.00231238725446204 0.00205822189963388
"PRDX4" 3642.31913120375 0.248439775666162 0.0665353945454604 3.73394908624784 0.000188500615982598 0.00231261501479397 0.00205841124393317
"ZNF230" 251.165063712154 0.314432816106314 0.0842134252605534 3.73376115665014 0.000188641395410414 0.0023127741811293 0.00205853955018998
"SHROOM1" 97.6171805963238 0.460899906003859 0.123450327473833 3.73348467707834 0.000188848687915057 0.00231374804096876 0.00205939300546604
"NEK3" 762.335797812698 0.35585780829775 0.095331597932611 3.73284216372102 0.000189331244019815 0.00231809079281636 0.00206324499118315
"CERS2" 9017.23715916771 0.216729226050628 0.0580998306832037 3.73029014890543 0.000191259387504817 0.00234011485888247 0.0020828343127999
"MBD6" 1382.34948240519 0.420754230760877 0.112840124983668 3.72876430987448 0.00019242101605633 0.00235273696388875 0.00209405517746432
"CBWD5" 283.223247783948 -0.633943037527773 0.170196195665244 -3.72477795434784 0.000195487213991345 0.00238700177084169 0.00212452521254627
"NSUN5P1" 702.33484960596 -0.527266842140276 0.141552118345688 -3.72489545407314 0.000195396183393242 0.00238700177084169 0.00212452521254627
"ZNF708" 2107.26669136278 -0.419329833580422 0.112632096056529 -3.7230047940328 0.00019686578239472 0.00240060403597726 0.0021380508456946
"RPS18P9" 39.3186900903402 -0.824583137329827 0.221506583622019 -3.72261232080083 0.000197172148425884 0.00240271191778774 0.00213992139863031
"FAM102A" 1891.11247288075 0.275087034306865 0.0739101196356056 3.72191298922406 0.000197719159769658 0.00240613713193795 0.00214294257810131
"SMARCA5" 21262.7167298827 -0.235229362258916 0.0632007830136635 -3.72193746726305 0.000197699989194259 0.00240613713193795 0.00214294257810131
"ZNF75A" 1034.90719741519 0.246541947808878 0.0662487399343467 3.7214586730737 0.000198075285785782 0.00240885105616902 0.00214533145013244
"SNHG7" 850.409337437153 -0.575650822196401 0.154691246873087 -3.72128891474176 0.000198208509307711 0.00240885237369533 0.00214533145013244
"GINS4" 3120.75672613504 -0.170362394724636 0.0457826687046698 -3.72111105675365 0.000198348179613768 0.00240893198543003 0.00214538770003936
"IFNAR1" 1207.69170767949 -0.290772214483352 0.0781671663775976 -3.71987661774428 0.000199320124836494 0.00241911266199946 0.00215443988593592
"PORCN" 553.684318574446 0.280554754071559 0.0754324262210706 3.71928583139211 0.000199786866685845 0.00242315223830232 0.00215802279695733
"FRMPD2" 18.9657153482341 -1.30922250751994 0.352095196677485 -3.7183765069058 0.000200507271817891 0.00243026094495416 0.00216433898144968
"ZNF436" 117.364589722567 -0.432462195982655 0.116354749074545 -3.71675586447776 0.000201797267392722 0.00244425927090943 0.00217679080729107
"MREG" 1122.10052374585 -0.276007287181745 0.0742697445860411 -3.7162816261202 0.000202176222714512 0.00244721132190087 0.00217940503864008
"TIMP1" 1603.19107378367 0.426169109836823 0.114700575889475 3.71549232889187 0.000202808418547936 0.00245322268853172 0.002184743760644
"CLIC1" 10123.2142247284 0.273173630733139 0.0735552006320584 3.71385882148051 0.00020412269662497 0.00246582397738681 0.00219593627913336
"SHISA5" 6747.41673464739 0.329942503206215 0.0888378824335854 3.71398432929644 0.00020402143320546 0.00246582397738681 0.00219593627913336
"THSD7A" 32.3588307746406 -0.912112359932433 0.245744376251088 -3.7116306539625 0.000205928326214619 0.00248597664521664 0.00221386827252563
"VCAM1" 5.06680199538743 -3.22008831167486 0.867611283983689 -3.71144125384082 0.000206082499345909 0.00248617927210905 0.00221403380105362
"EXOSC5" 1430.3325869867 0.327653706219985 0.0883254600717177 3.70961788315555 0.000207572293067964 0.00250142310134108 0.00222757902880487
"LOC100507006" 205.506495618656 0.802232217826955 0.216260945587707 3.70955659907444 0.000207622540794336 0.00250142310134108 0.00222757902880487
"SLC39A13" 711.285510670618 0.404632991076622 0.109086938026783 3.70927077426334 0.00020785704372724 0.00250258221110321 0.00222859628738198
"PMM2" 3019.33488384508 0.272311578070274 0.0734510755761646 3.70738720888985 0.000209408633883865 0.00251958686087927 0.00224372420751053
"POTEE" 15.6103388666493 -1.6008517333241 0.431921789343228 -3.70634631736993 0.000210270729990725 0.00252827849163599 0.00225144914514901
"C18orf32" 153.182109712159 0.463556193833532 0.125081360374061 3.70603735398501 0.00021052726311354 0.00252950028762663 0.00225249205117187
"CAMK2G" 1945.57092969539 0.169991398435293 0.045872713729439 3.70571925258044 0.000210791690635552 0.00252950028762663 0.00225249205117187
"GOLGA8H" 42.1684539382038 -0.954349111879788 0.257530503660505 -3.70577115454206 0.000210748524911465 0.00252950028762663 0.00225249205117187
"ZNF35" 953.576151786795 -0.297138797222459 0.0802018040685132 -3.70488919387182 0.000211483161509429 0.00253611616346894 0.00225836837933161
"GNPTG" 903.657689254564 0.311918991335333 0.0842086905905204 3.70411876907211 0.000212126860632857 0.00254215077484251 0.00226372704651278
"FSIP2" 204.75659519545 -0.709361912216922 0.191577977329125 -3.70273202643882 0.000213290139554873 0.00255439997709132 0.00227461957650965
"AGAP6" 424.743431061885 -0.49052347976904 0.132486193778604 -3.70244978573953 0.000213527631690566 0.00255555292531248 0.00227563115296679
"NUFIP2" 15311.079920191 -0.245245784723965 0.0662637041417512 -3.70105758348999 0.000214702741534009 0.00256633688950992 0.00228520365054581
"POLD3" 2293.15635912815 -0.247300269197663 0.0668190157851729 -3.70104627091108 0.000214712314915894 0.00256633688950992 0.00228520365054581
"DGKI" 25.9636383854685 -1.49822381613612 0.404925782787964 -3.69999609760747 0.000215602782297419 0.00257480178031187 0.00229271097511374
"FAM83E" 84.7727350019916 0.731627307386177 0.19774375378524 3.69987568952879 0.000215705100516844 0.00257480178031187 0.00229271097511374
"AFF2" 814.914276769183 -0.348722201258283 0.0942568088759892 -3.69970302853225 0.000215851900852982 0.00257485563469715 0.00229274382570471
"ZNF836" 385.232085089825 -0.339646700357014 0.0918092826125251 -3.69948104039185 0.00021604077809681 0.00257541101478253 0.00229322326929907
"ACO1" 3222.47636718084 -0.189722441648937 0.0512942557035386 -3.6987073707719 0.000216700263742602 0.00258157206891779 0.00229869415408874
"C7orf63" 193.506708645744 -0.428438085073236 0.115855891944213 -3.69802586543925 0.000217282752815739 0.00258680835194316 0.00230334155376897
"HLA-DRA" 59.0483704752227 0.656438416549471 0.177649916903928 3.69512369040099 0.000219779768507665 0.00261481570737325 0.00232826455960909
"TMEM198" 460.064039972404 0.476735043699512 0.129047830451156 3.69425074433898 0.00022053610114827 0.00262209020130033 0.00233472658110119
"SMC4" 11220.1800714209 -0.347382024465594 0.0940424841804163 -3.69388396630567 0.000220854611200482 0.0026241530166014 0.00233654805510112
"PROSER2" 170.533338921692 -0.551338087544167 0.149281860387404 -3.69326913607172 0.000221389498699756 0.00262705860227592 0.00233910467699067
"SDHAP2" 357.198909715198 -0.290084632004581 0.0785418747495959 -3.69337545009484 0.000221296921179639 0.00262705860227592 0.00233910467699067
"DDIT4" 5040.50598780321 1.39732310230245 0.378361234943216 3.69309266714959 0.000221543246890489 0.00262716028553754 0.00233917998735332
"CBWD6" 78.8604576418814 -0.672006230350407 0.181981384708573 -3.69271962308983 0.00022186859074491 0.00262929536222652 0.00234106580472506
"MLX" 2019.28039985943 0.254875528627334 0.0690311127213441 3.69218340223172 0.000222337032192748 0.00263246560882996 0.00234385810603702
"SZT2" 1138.33183184069 0.372155406154343 0.100798291959849 3.69208047992107 0.000222427051055538 0.00263246560882996 0.00234385810603702
"SLC15A2" 408.029795639755 -0.497196369122356 0.134710504463755 -3.69085076996451 0.000223505241181134 0.00264349728393059 0.00235366509425994
"SNORA26" 45.3939680181148 -0.797900912395051 0.216203383578014 -3.69051075515263 0.000223804225438956 0.00264530454836274 0.00235525897932263
"ZNRF3" 1160.28675194585 0.344324024846576 0.0933209192033444 3.68967673899891 0.000224539189154985 0.00264880128223507 0.0023598802528186
"ZW10" 2421.80493931843 -0.245389082399714 0.0665040195397359 -3.68983836011739 0.000224396586322054 0.00264880128223507 0.0023598802528186
"C1orf85" 1274.93667105563 0.322414274457171 0.087387547648832 3.68947616830714 0.000224716276574424 0.00264916334911451 0.00236018662045317
"LMCD1" 851.885078619769 0.41499463816431 0.112519211652444 3.68821139136816 0.000225835993965925 0.00266063030391106 0.00237038647877129
"TMEM222" 1193.82138460968 0.370538326680372 0.100470763877992 3.6880213942669 0.00022600465171318 0.00266088495601933 0.00237059711599742
"DUSP9" 25.4239439091466 1.17765812062481 0.319462257001757 3.68637638661126 0.000227469852890965 0.00267639431593947 0.00238439818201213
"MAPK8IP3" 1642.77744351954 0.468399044013598 0.127098778399118 3.68531507472653 0.000228419885387458 0.00268582602077417 0.00239278453806402
"SAFB" 6084.69491757749 -0.313462153344351 0.0850867501695481 -3.68403015416303 0.000229575064666477 0.00269765608454842 0.00240330746829985
"XPA" 211.322680698085 -0.42323999309663 0.114893277351157 -3.6837663861137 0.00022981287676179 0.00269869812970886 0.00240421943334924
"AAR2" 2348.14045420829 0.276791888297277 0.0751444577732439 3.68346377762848 0.000230085991988114 0.00270015311998502 0.00240549928976302
"FDXR" 1688.82244489782 -0.370624962491817 0.100623814460134 -3.68327283635879 0.000230258480182401 0.00270042609033099 0.00240572612497055
"YTHDC2" 2617.52717422094 -0.376369166902401 0.102196638543384 -3.68279399662078 0.000230691577492815 0.00270375309994169 0.0024086737089793
"ARMCX1" 1450.5773227874 -0.409868508032717 0.111336232873934 -3.68135778850009 0.000231995177869964 0.00271727167555655 0.00242070050211734
"MYADM" 3099.12166687122 0.40296883086049 0.109508506742565 3.67979477437127 0.000233421729968171 0.00273044578248482 0.00243399364700144
"CBWD3" 53.41627178816 -0.765486664730658 0.208043195087495 -3.67946024097892 0.00023372812382539 0.0027322636490596 0.002435596660686
"CDH10" 28.8798773369123 -1.21527177168516 0.330383202631186 -3.67837033483145 0.000234728971472684 0.00274219203858598 0.00244442951101514
"GABRA5" 649.552314267507 0.358679193121428 0.0975289767283082 3.67766796242127 0.000235376080969041 0.00274797778142953 0.00244956946887155
"DCP1A" 1494.88734160516 -0.211665063628705 0.0575631926613544 -3.67709040869111 0.000235909446367844 0.00275242897580432 0.0024535197570747
"NXPH2" 68.6628312871271 -0.903645041617242 0.245769422237273 -3.67680012180211 0.000236177951609266 0.00275378621927917 0.00245471207815911
"ZNF264" 1164.07414975322 -0.298718495257427 0.0812506467058539 -3.67650606325457 0.000236450237852791 0.00275518577217264 0.00245594211894754
"DDHD1" 1249.41654896629 -0.347063263685026 0.09440550241878 -3.67630333818323 0.000236638124514682 0.00275560070863429 0.00245629449479976
"BANCR" 20.8352188959937 1.01502294123145 0.276187529381363 3.67512227472767 0.000237735528746495 0.00276482141914947 0.00246608103096332
"PLEKHB2" 5337.61326942032 -0.147402007227902 0.0401124968688148 -3.6747153314831 0.000238114751447988 0.00276745314206987 0.00246840984054659
"ADAMTS3" 288.750313426576 -0.463554047977982 0.126176739200019 -3.67384710460096 0.000238925733683778 0.00277509632653507 0.00247520854233181
"HINFP" 1115.54070511255 0.205387076002298 0.0559200240463584 3.67287173968361 0.000239839880669698 0.00278214261576849 0.00248145619727909
"SERPINI1" 323.596811241194 0.357804090919279 0.0974157723417715 3.67295851911913 0.000239758415070781 0.00278214261576849 0.00248145619727909
"MAN1B1" 1398.71683201494 0.251955769693141 0.0686195954073779 3.67177579811337 0.000240870951078722 0.00279231308822585 0.00249050884867786
"TBCCD1" 777.132326763972 -0.323000043983354 0.087983744131501 -3.67113319820303 0.000241477446623268 0.00279755177598889 0.00249516268356711
"ASB13" 548.857076927718 0.301354260742086 0.0820974112791867 3.67069139022274 0.000241895262498602 0.00280059927714312 0.00249786214750984
"SLC9C1" 20.2683576167324 -1.29915084033175 0.354238456838449 -3.66744721035253 0.0002449841074161 0.00283454757532081 0.00252812189503005
"AJAP1" 157.946892626249 -0.621109380397205 0.169370141879159 -3.66717163666517 0.000245248184177143 0.00283578986637034 0.00252921107327869
"NES" 18362.2124054557 -0.319083546472442 0.0870335720131746 -3.66621223387386 0.000246169645245436 0.00284462701172504 0.00253707397948688
"CDH3" 7848.85199300538 0.319667862973744 0.0872167240678431 3.66521290945398 0.000247132901604721 0.00285211542566265 0.00254371504013014
"TLE2" 268.637954286133 0.518771681878045 0.14153842113618 3.66523575516581 0.000247110841016957 0.00285211542566265 0.00254371504013014
"EDC3" 2581.23486854628 0.180551779616843 0.0492855833534561 3.6633791736216 0.000248909655867384 0.00287078975944944 0.00256035116035348
"ANAPC7" 3959.36374622172 -0.225026015964735 0.0614349999726437 -3.66283089549828 0.000249443219062361 0.00287107019320805 0.00256052570377139
"CCDC24" 310.322221903043 0.329854973425706 0.0900578190872141 3.66270221474347 0.000249568601564781 0.00287107019320805 0.00256052570377139
"DOCK11" 1050.73798723635 -0.341734558549387 0.0932942713313522 -3.66297473223894 0.000249303138971568 0.00287107019320805 0.00256052570377139
"TTLL1" 280.734379757456 0.583549489528556 0.159309480910022 3.66299285011257 0.000249285499523812 0.00287107019320805 0.00256052570377139
"GTF2H2C_2" 100.529462713219 -0.485399403678063 0.13254361915375 -3.66218612994868 0.000250072052615449 0.00287448520096471 0.00256353365123753
"RCAN2" 122.870527890294 -0.560909782628185 0.153167311910708 -3.66207238105202 0.000250183144977863 0.00287448520096471 0.00256353365123753
"CIART" 455.14381471989 0.598717442965242 0.163546948641651 3.66082918659092 0.000251400326610839 0.00287568919743979 0.0025661169614519
"CSRNP2" 2125.52319271535 0.155212925604249 0.0423892017693605 3.66161473029764 0.000250630575500825 0.00287568919743979 0.0025661169614519
"HEATR1" 8638.76100323308 -0.316892743928379 0.0865620975753248 -3.6608718227123 0.000251358490806656 0.00287568919743979 0.0025661169614519
"LIX1" 41.971702596397 -1.77665575057617 0.485266841928101 -3.66119338283452 0.000251043176906189 0.00287568919743979 0.0025661169614519
"NFYC-AS1" 96.3526752930839 -0.726944565280154 0.198573116445366 -3.66084079402642 0.000251388936410145 0.00287568919743979 0.0025661169614519
"ZNF812" 11.8318038121741 -1.98588798181583 0.542412075211898 -3.66121639353257 0.000251020627413909 0.00287568919743979 0.0025661169614519
"ETV5" 2336.25153816059 -0.336515113701033 0.0919927620398878 -3.65806076737995 0.000254130801616976 0.00290508590401819 0.00259232916176294
"MARCH6" 6606.79030570079 -0.313301284813282 0.0856671198309287 -3.65719409537299 0.000254991294803484 0.00291308236790647 0.00259944480338325
"MPV17" 1106.75430442029 0.274408358590981 0.0750389490013596 3.65687902406534 0.000255304796497825 0.00291482372077264 0.00260097875052765
"PCED1B" 235.223364912708 0.616587351090916 0.168648400135844 3.656052180716 0.000256129240468909 0.00292239264535017 0.0026077127647996
"TRIM56" 625.641630409201 -0.323379835862785 0.088472587898188 -3.65514159295219 0.000257040074173756 0.00293093710286596 0.00261531718327047
"USP24" 5111.68228601993 -0.266398907156823 0.0728921119225657 -3.65470145027245 0.000257481423775009 0.00293412080896258 0.0026181380719608
"CRYGD" 34.5334484841084 0.771423362597305 0.211150976146047 3.65342077350252 0.000258769657571829 0.00294694507452474 0.00262956122095603
"DNAJC5G" 33.1334121566703 -1.01402982963334 0.277570039054442 -3.65323949619235 0.000258952492070596 0.00294717251352799 0.00262974414926435
"MSH3" 1822.14737056354 -0.303055167191174 0.0829668556736996 -3.65272571474879 0.000259471345312423 0.00295122153662703 0.00263333705032722
"SLFN11" 12.9739811002895 -1.47108841654978 0.402794570338028 -3.65220518070844 0.00025999801176322 0.00295535428446434 0.00263700462788965
"DOLK" 848.126441028701 0.267234046174805 0.0731950691430959 3.65098427125418 0.000261237239888696 0.00296757632958308 0.00264789004141312
"PCM1" 9871.04385119578 -0.299209917940292 0.081961447012719 -3.6506178068557 0.00026161028198027 0.00296994960019759 0.00264998758013538
"MTHFSD" 259.048195071628 0.335312639806254 0.0918588466332507 3.65030317814679 0.000261930956392178 0.00297172575979489 0.00265155233393452
"AHDC1" 1244.0614889496 0.458361355963785 0.125628320010401 3.64855118595739 0.000263723363837293 0.00298644430037525 0.00266462479205837
"SRSF9" 7499.16532168268 -0.215807841888892 0.0591447803148757 -3.64880621315983 0.000263461740441483 0.00298644430037525 0.00266462479205837
"ZNF43" 1747.97779197365 -0.290915289160183 0.0797340612747837 -3.64856981456915 0.000263704245159927 0.00298644430037525 0.00266462479205837
"ATP5L" 6600.71807849693 0.211810283051153 0.0580731749750144 3.64729986163633 0.000265010586423155 0.00299867426407551 0.00267549661117575
"GMPS" 7013.22578681231 -0.217700810849461 0.059690183699294 -3.64717944153414 0.000265134771359462 0.00299867426407551 0.00267549661117575
"SLC1A3" 876.927168401183 -0.467600572649523 0.128222177072745 -3.64679951100999 0.00026552693777735 0.00299936046567972 0.0026760687083385
"ST8SIA6" 44.3443028730579 -0.668804798931374 0.183390662751224 -3.6468857732339 0.000265437849739126 0.00299936046567972 0.0026760687083385
"MTRNR2L8" 481.026131008614 -1.35689815585648 0.372118039161536 -3.64641864423952 0.000265920616341116 0.00300193354542036 0.00267834438958723
"ZNF549" 1130.81175862525 0.206839385588087 0.0567434254401898 3.64516918010362 0.000267215955900767 0.00301467577180815 0.00268969297188696
"MEA1" 3325.72893740124 0.260107565303294 0.0713689293702088 3.6445490719645 0.000267861025992097 0.00302007048370903 0.00269448600799364
"ISOC1" 1619.44707795977 -0.35833166154081 0.0983308474378427 -3.64414292033149 0.000268284317764744 0.00302295953566053 0.00269704348180134
"TMEM19" 508.387281904176 -0.248650402255694 0.0682420591464735 -3.6436532743245 0.000268795461111276 0.00302683426525803 0.00270048034418721
"ITM2C" 19355.409228008 0.254706396390767 0.0699109924070968 3.6432953906246 0.000269169634560971 0.00302916275311899 0.00270253766506339
"EXOSC7" 2458.53541496613 0.255544822260108 0.0701547723960355 3.64258643471201 0.000269912301945362 0.00303563270105859 0.00270828985234988
"GNRH1" 56.7589584380286 -0.955976880720173 0.26246873094855 -3.64225055405769 0.000270264824160274 0.00303770947702131 0.00271012256734947
"NOB1" 3988.77561207656 0.188405834617327 0.0517383082965436 3.6415151716492 0.000271038149204185 0.0030445104580999 0.00271616999522837
"BTBD17" 282.964426107684 -0.75211660275555 0.206552738852657 -3.64128119013744 0.000271284637793369 0.00304538883716427 0.00271693352878557
"EIF4EBP1" 4634.32252144462 0.51980285808365 0.142762761344739 3.64102552505585 0.000271554209219125 0.00304652508991276 0.00271792713543408
"ARF4" 10130.9024495962 0.222167643499335 0.0610898896577843 3.63673342256602 0.000276117427390764 0.00309220543625845 0.00275861936009372
"FNIP1" 788.357254747994 -0.42904708039393 0.117973964768727 -3.63679462019457 0.000276051862123439 0.00309220543625845 0.00275861936009372
"RELL1" 172.437521740369 -0.532034592998226 0.146295430806118 -3.63671366950153 0.000276138593335193 0.00309220543625845 0.00275861936009372
"CYTL1" 148.835031924225 0.596695793321109 0.164109959479625 3.63595113430755 0.000276956833764968 0.00309945013222688 0.00276506215637441
"RSC1A1" 762.836962951643 0.294173351981325 0.0809132037912631 3.63566560459307 0.000277263806465589 0.00310096776378326 0.00276639572754972
"C9orf91" 915.821600565958 0.525628524516967 0.144598045603213 3.63510116837491 0.000277871569642328 0.00310562354175716 0.00277050853826485
"TJAP1" 1610.58558659605 0.261570233395959 0.0719595824778931 3.63496040956487 0.000278023327677199 0.00310562354175716 0.00277050853826485
"MAD2L2" 7160.24566469786 0.399659108448163 0.109961780251575 3.63452744702574 0.000278490609952576 0.00310700744617868 0.00277170255220424
"TCF4" 5174.57058479204 -0.246715040385268 0.0678781715284967 -3.634674223387 0.00027833211664039 0.00310700744617868 0.00277170255220424
"DCPS" 991.08090665827 0.281257810056207 0.0774038789028465 3.63363973540948 0.000279450990382317 0.00311580106097252 0.002779526870673
"NGEF" 114.848391239809 -0.491474802829953 0.135278717176404 -3.63305339589426 0.000280087029118457 0.00312096975303423 0.00278411742215319
"HEPH" 4207.41272794887 0.232262799206599 0.0639554330764299 3.63163515645392 0.000281631094427953 0.00313624386754969 0.00279772259059998
"KCTD15" 2773.60505178764 0.307440374282221 0.0846840166728706 3.63044156809242 0.000282936754943778 0.00314884595169902 0.00280894398778658
"LSM7" 2901.91600291924 0.46780230410264 0.128888976504617 3.62949816802899 0.000283972746419242 0.00315843320172256 0.00281747586839091
"IL1RAPL2" 22.4354015154607 1.02309629931758 0.282232447051031 3.62501303449561 0.000288946877936873 0.0032117829871902 0.00286504567470781
"SEC61G" 2245.90849256879 -0.371198783031151 0.102404880548902 -3.62481535100166 0.000289167981174265 0.00321226751831154 0.00286545712525107
"NR2F1" 6.46057969932453 -4.02292073431722 1.10991378108042 -3.62453444843364 0.000289482435166909 0.00321378782011066 0.00286679253299371
"SRI" 3487.41813269068 0.189341668675561 0.0522565687924266 3.62330847682832 0.000290858592369859 0.00322708589057324 0.00287863398428581
"PVT1" 498.444665081771 0.344707794990303 0.0951494099703478 3.62280538678829 0.000291425084081066 0.00322941109707959 0.00288066653744072
"TARBP1" 380.992437357879 -0.407969389934478 0.112607876523042 -3.62292054988709 0.000291295316467427 0.00322941109707959 0.00288066653744072
"TUG1" 14055.3379082168 -0.264802733782146 0.0731002704158387 -3.62245901794599 0.000291815704454176 0.00323176070244968 0.00288274164016218
"TPI1P2" 34.2485541844388 0.677776729615438 0.187369537813878 3.61732615409823 0.00029766212618617 0.0032944916424862 0.00293867670864737
"SMC3" 12273.2946634849 -0.20555220784179 0.0568360860905901 -3.61657921895191 0.00029852198585611 0.00330198890956733 0.00294534308122967
"PCDHA11" 592.048442345111 -0.423539982153464 0.117117742587814 -3.61636053423672 0.000298774172080967 0.00330275957115282 0.0029460093580839
"EPHB3" 65.1952827147086 -0.856817309417375 0.236985604731103 -3.61548251164693 0.000299788713926802 0.00331195150623896 0.00295418724026448
"SCARNA15" 14.7186817177207 -1.57502051378939 0.43573924152291 -3.61459415104475 0.000300818484177458 0.00332130035977748 0.00296250499788097
"GOLGA8B" 632.554123607057 -0.629375650128847 0.174155223555795 -3.61387753567559 0.000301651583667374 0.00332846771832 0.002968876845052
"TIMP2" 1476.80459138222 -0.375206250090091 0.103830723890052 -3.61363415406219 0.000301935017567647 0.00332956494692514 0.00296983432199398
"CTNNAL1" 4376.52700627406 -0.199497494118804 0.0552119592440279 -3.61330220572426 0.000302321995313186 0.00333180196540037 0.00297180844930781
"PDE6G" 70.3469519437847 0.698868596359768 0.193436489779166 3.6129098349418 0.000302780011127659 0.00333481867399033 0.00297447801572086
"TP53BP1" 7673.10605101891 -0.340860178866319 0.094357965522413 -3.61241551764227 0.000303357954481681 0.00333915179093704 0.00297832172664661
"BNC2" 2144.38049660024 -0.585224541345344 0.162020218098707 -3.61204637429144 0.000303790221218683 0.00333984680630212 0.00297889931734657
"COTL1" 6071.48855718268 0.249977237063919 0.0692063198947026 3.61205793696672 0.000303776672583723 0.00333984680630212 0.00297889931734657
"STON2" 2016.94463472256 -0.385420307746859 0.106786590717625 -3.60925754026572 0.000307074633234552 0.00337390562417271 0.00300925595738578
"MYEOV2" 936.628210960252 -0.459886372495031 0.127470395985431 -3.60778962785675 0.000308816722358171 0.00339098750472904 0.00302447022007505
"SNORD36A" 113.254265356586 -0.492282784826943 0.136468319051354 -3.60730452495494 0.000309394464199153 0.00339527120930738 0.00302826949805723
"PIK3C3" 1853.10678924442 -0.320241162419498 0.0888011642047168 -3.6062721168974 0.000310627399139163 0.0034067354029226 0.00303847303854458
"C19orf48" 4624.04502966385 0.371090938072479 0.102911916660955 3.60590833513521 0.000311062933967729 0.00340944570144157 0.00304086890228012
"CD72" 92.0243289041454 0.506657349851975 0.140522396251711 3.60552739895229 0.00031151961956937 0.00341032004581205 0.0030416058816461
"ZBTB5" 1124.73661802804 -0.22919145762919 0.0635640712816487 -3.60567617850744 0.000311341180441506 0.00341032004581205 0.0030416058816461
"RTKN" 1470.48519080454 0.313333977503767 0.0869523572829377 3.60351331803689 0.000313944653256511 0.00343478987021151 0.00306340856150115
"DDX3X" 24535.6576377621 -0.182121506253623 0.050548072651082 -3.6029367036554 0.000314642167252702 0.00344034118344707 0.00306833810290318
"UBA52" 18216.5049667759 0.386846638196661 0.1074004728982 3.60190814581735 0.000315889987784632 0.00345189928680598 0.00307862484124375
"CAND1" 15177.831768436 -0.299748271282031 0.0832754149483969 -3.59948096887629 0.000318852966381293 0.00348118620967743 0.00310470132651899
"ZNF257" 138.86883192249 1.90147177226783 0.528274958059072 3.59939789547095 0.000318954837292505 0.00348118620967743 0.00310470132651899
"MAU2" 1946.02218086871 0.207426142278926 0.0576371093138404 3.59882972529848 0.000319652387818903 0.00348459615058487 0.00310769908303643
"ZNF7" 1089.38481765447 0.17607223877692 0.0489241763163379 3.59887998192259 0.00031959062953243 0.00348459615058487 0.00310769908303643
"C8orf33" 2981.90232876971 -0.170719009249367 0.0474510818150121 -3.59778961236152 0.00032093305032765 0.00349645061934325 0.0031182496254125
"PNRC2" 9477.85299801896 -0.281624599750034 0.0782838231929715 -3.59748142417397 0.000321313435331331 0.00349848852331875 0.00312004537265737
"ZNF471" 236.639482577501 0.385960850916406 0.107326372174382 3.5961417785491 0.00032297181843051 0.00351443056302977 0.00313424111389316
"PRDM4" 1713.81124925611 0.156675416149201 0.0435774168385162 3.59533509592341 0.000323974293318497 0.00352110439152644 0.00314014937764478
"TNNT2" 286.669926445949 0.5955526287236 0.16564423608704 3.59537188128091 0.000323928516379676 0.00352110439152644 0.00314014937764478
"SPTBN2" 3011.91113023261 -0.433522821157134 0.120623742864821 -3.59400903056844 0.000325628542694228 0.00353483749765732 0.00315426701283771
"LHX4" 233.951176553826 0.697409358857131 0.194119371315093 3.59268296683849 0.000327290692816002 0.00354862335362395 0.00316652256712341
"TUB" 1526.47578998255 -0.34546375507372 0.0961553874312605 -3.59276546330474 0.000327187056713794 0.00354862335362395 0.00316652256712341
"LOC100506548" 2661.10485344463 -0.391307408060434 0.108938312102657 -3.59200909677845 0.00032813839251839 0.00355568404252263 0.00317279994802327
"COPZ1" 4662.51640860615 0.22128957776921 0.0616112737500363 3.59170593789386 0.000328520423152406 0.00355769334372587 0.00317456985522319
"PDZD4" 7390.6584842331 0.43193781886239 0.120269321045302 3.59142144570427 0.000328879309188699 0.00355944974825281 0.00317611410338771
"ALKBH8" 1351.17816956403 -0.279981304667965 0.0779839284176766 -3.59024366108365 0.000330368988149611 0.00357130060307967 0.00318664258581553
"LAMC1" 18644.5985053625 -0.438767417860428 0.122207076199047 -3.59036016167981 0.00033022135559968 0.00357130060307967 0.00318664258581553
"TEAD4" 3303.2818030801 0.414831864314983 0.115607257434664 3.58828566233765 0.00033285947527058 0.00359392903609572 0.00320872511689839
"CLTC" 26242.7673084538 -0.315775174066081 0.0880088324085468 -3.58799412995524 0.000333231790579445 0.00359580350764796 0.00321037438822733
"C17orf58" 584.186612575 0.30341705532724 0.0845851602717468 3.58711923406484 0.00033435145884449 0.00360573539883783 0.0032192173653621
"GLTP" 683.108060320096 0.288414674171706 0.0804317256151772 3.58583223181877 0.000336004929204011 0.00362140869498259 0.00323318615230446
"PLXDC2" 2807.00679251638 -0.394568499035931 0.110041048654421 -3.58564829998172 0.000336241858686352 0.00362180516356442 0.00323351574049551
"ZNF606" 738.777474496881 -0.264365338156405 0.0737394345301892 -3.58512836233064 0.000336912455592111 0.00362686959928307 0.00323801284127502
"CAPRIN1" 25355.8691052955 -0.149513320225575 0.0417153350221849 -3.58413327247789 0.000338199377340321 0.00363855881828207 0.00324842436248494
"TMEM186" 393.348514956894 0.277953811114448 0.0775703405990261 3.58324855825034 0.000339347414230054 0.00364874082466255 0.00325749016042496
"ZNF239" 1009.78229610606 0.289604443281489 0.0808481278437651 3.58207977111276 0.000340869664861242 0.00366293198059919 0.00327013507708734
"FAM162A" 2184.25350821469 0.583159151515874 0.162878627258786 3.58032948417067 0.000343161222744502 0.00368318237650327 0.00328816465325272
"PIH1D1" 3233.29980811151 0.291934198439637 0.0815353715931273 3.58046075875423 0.000342988853230574 0.00368318237650327 0.00328816465325272
"DSEL" 1276.82314387414 0.341535009410459 0.0954029481380743 3.57992091519188 0.000343698211172321 0.00368491083542815 0.00328965857646422
"OVOL1" 474.614170803009 0.840292580586378 0.234725344107646 3.57989710817514 0.000343729525320663 0.00368491083542815 0.00328965857646422
"PI4KA" 2709.85165560937 -0.291498915789369 0.0814446585218018 -3.57910415587706 0.000344774047603805 0.00369392016899849 0.00329767695172129
"A2ML1" 314.293381190707 0.715722681485239 0.200001240343638 3.57859121401197 0.000345451304860001 0.0036989862797317 0.00330217502560603
"FAM168A" 2589.87701464243 -0.289912947687278 0.0810234052521649 -3.57813827726689 0.000346050369425415 0.00370102097229451 0.00330394230629148
"WASH2P" 324.443208035033 -0.380817015127993 0.106427678324506 -3.57817647742772 0.000345999807514483 0.00370102097229451 0.00330394230629148
"PRRG4" 143.37272560304 0.628719231130283 0.175751602997993 3.57731719316075 0.000347138832472795 0.00371046917449953 0.00331235223281757
"FCHSD2" 552.719565187863 -0.39673317798673 0.110912193968127 -3.57700234566398 0.000347557056128715 0.00371274645082954 0.00331436059382996
"ZNF691" 855.78131967561 0.282377529839725 0.0790035424009113 3.57423884117465 0.00035124819843844 0.00374775200409316 0.00334755899515345
"HSPB2" 37.922676543864 1.01612830148693 0.284321148245311 3.57387520329727 0.000351736620895563 0.00374898265698947 0.00334860640122601
"RGS5" 4591.63993359165 0.338534309799108 0.0947255285677115 3.57384450546632 0.000351777881938999 0.00374898265698947 0.00334860640122601
"SMC2" 6002.03164047432 -0.274409959687767 0.0767879912059286 -3.57360513510321 0.000352099775648966 0.00375020455570553 0.003349671926478
"IL17RD" 4773.34074370988 -0.392406585338066 0.109836566156579 -3.57264068851777 0.000353399509979174 0.00376162333807362 0.0033598193260226
"TMEM134" 455.141271908314 0.462358552182085 0.129421517761646 3.57250139063897 0.000353587604888551 0.00376162333807362 0.0033598193260226
"LINC00960" 128.476715963253 0.450153963556299 0.126047782395173 3.57129617834148 0.000355218925546845 0.00377454003329167 0.00337331115367522
"TMEM258" 2818.13670868708 0.380136708435177 0.106463439271038 3.57058452214203 0.000356185493505818 0.00378258960708995 0.00338047790802607
"KLHL3" 959.536291184014 -0.440534323540962 0.123413107259896 -3.5695910533493 0.000357538931982867 0.00379473578484572 0.00339130566043678
"ZNF746" 1039.74685916966 0.279256184303985 0.078251500890361 3.5687006782816 0.000358756007334172 0.0038054212829538 0.00340082789127117
"MPZL3" 138.071364363697 -0.564600776898918 0.158277781654195 -3.56715118823472 0.000360883285363487 0.00382574336961785 0.00341896195646619
"INHBB" 29.8074123455395 1.10914761454242 0.311086066055232 3.56540435451549 0.000363295636122598 0.00384906196210453 0.00343977363721064
"DVL3" 3936.62344844017 0.244269309826513 0.0685569517068323 3.56301299496327 0.000366622523119426 0.00388203696803343 0.00346921455151087
"STAT2" 1439.08271376469 -0.340207438148947 0.0954940710105796 -3.56260273071043 0.000367196142195676 0.00388583706969179 0.00347258284089497
"KCTD18" 145.440324580848 0.702396394397573 0.197174063142136 3.56231637774406 0.000367597009366093 0.00388780565838037 0.00347431438828593
"TMCO4" 153.463389998935 0.489229042511962 0.137357715906195 3.5617150393362 0.000368440158625034 0.0038944469103263 0.0034802216049164
"RAPGEF5" 663.211502799053 -0.486661057356298 0.136669337137076 -3.56086498662233 0.00036963512026534 0.00390479692721635 0.00348944302290724
"RNF149" 505.810751375978 -0.271599612208607 0.076314650124364 -3.55894460324462 0.000372348050959488 0.00392886899717953 0.00351089882092652
"TSC22D2" 1126.78688271846 -0.242385019606031 0.0681043577283926 -3.55902364680815 0.000372236019573306 0.00392886899717953 0.00351089882092652
"FKBP7" 186.653930753291 0.356338682281903 0.100153222361759 3.55793527036792 0.000373781389868398 0.00393939896974871 0.00352025282996483
"SNTG1" 22.5295461552715 1.04208581566049 0.292890297161024 3.55793901594347 0.000373776061309317 0.00393939896974871 0.00352025282996483
"AKAP7" 572.902203567734 0.406958412102891 0.114395204719003 3.5574778951839 0.000374432598447601 0.00394396525116868 0.00352430541335282
"CENPC" 1036.07587976581 -0.362073912792348 0.101796541207371 -3.55683904873312 0.000375343960331589 0.00395126486687634 0.00353080043816637
"ANAPC4" 2264.60826433053 -0.308069163556946 0.0866380766454281 -3.55581720515033 0.000376806008035206 0.00396434972174714 0.00354246496888254
"MYO1C" 2326.42926894938 0.406082224001247 0.114207953988047 3.55563872586095 0.000377061920596336 0.00396473708025061 0.00354278320447229
"PIEZO1" 2076.98979286332 0.360213745109817 0.101324821197014 3.55503953379228 0.000377922261002471 0.0039714757462838 0.00354877678165593
"SCNN1A" 7005.34991052477 0.243870254630301 0.0686046258357749 3.55472027810596 0.00037838140813513 0.00397399301312439 0.00355099822669874
"EAF1" 3103.30606872198 -0.191589294392839 0.0539097367675693 -3.55389037084102 0.00037957740469238 0.00398424171421886 0.00356012810961918
"SNORA32" 159.13564206023 -0.71997548659912 0.202613114703839 -3.55344957630957 0.000380214078680341 0.00398861099582577 0.00356400435444545
"ZMAT3" 1168.96410664088 -0.472625728639874 0.133074533380234 -3.55158659312703 0.000382915970766308 0.00401462769813853 0.00358722336911666
"ZNF667-AS1" 696.390302066874 0.416394966724708 0.117277546103763 3.55050886174151 0.000384487191366791 0.00402876677184334 0.00359982902057851
"NBPF8" 117.823915524658 -0.417415485399463 0.117573387678983 -3.55025481224677 0.000384858445741035 0.00403032316789918 0.00360119157967887
"TFCP2L1" 160.748079019885 0.40462139169582 0.113989454937933 3.5496387969934 0.000385760049089972 0.00403742848370858 0.00360751220585077
"HK2" 7906.17383691598 -0.203547692821916 0.0573500073741803 -3.54921825020647 0.000386376697071034 0.00403793568111767 0.00360788114464054
"MRPL48" 989.688056328662 0.269680550861634 0.0759845614395541 3.54914927127881 0.000386477928807239 0.00403793568111767 0.00360788114464054
"RAB3B" 5749.78551681147 -0.220007542134142 0.061986591582239 -3.54927632764342 0.000386291483303724 0.00403793568111767 0.00360788114464054
"GCHFR" 424.775722703873 0.451901619655196 0.127380247189012 3.54765852341803 0.000388671778397147 0.00405851384989888 0.00362623950441408
"BNIPL" 178.714682571406 0.526097173459536 0.148306603542351 3.54736175526602 0.000389109902002903 0.00406074555169811 0.00362820536326962
"RPL13P5" 80.1213007593591 0.466445333039898 0.131496621267097 3.54720393988262 0.000389343075320257 0.00406083705532874 0.00362825900914683
"MIR4720" 20.1930758474574 -1.1237281656024 0.316817726661305 -3.54692326545137 0.000389758096375153 0.00406282402765251 0.0036300062285868
"PPP1R26" 1759.95836837349 0.16931832397779 0.0477538875731567 3.54564481726021 0.000391653717310975 0.00408023354545734 0.00364553290897275
"TCF19" 761.793378322909 0.294092816151941 0.0829568125146533 3.54513158397923 0.000392417135363325 0.00408583456935255 0.00365050902483177
"NRIP3" 502.774692980692 -0.340277518697852 0.0960039826432832 -3.54441044349381 0.000393492158403823 0.00409467170700149 0.00365837639578939
"PSMD6" 4988.90732519734 -0.213998790917152 0.0603850437791231 -3.54390387957519 0.000394248951253453 0.00410018909303592 0.00366327767518788
"EFS" 835.652936769876 -0.406516087045168 0.114731599995711 -3.54319199819723 0.000395314781625412 0.00410655355240727 0.00366890751951822
"PDCD6IP" 4896.29058556832 -0.225314186385648 0.0635898654749356 -3.54324049442213 0.000395242087599887 0.00410655355240727 0.00366890751951822
"LDB1" 5617.33375520984 0.244071742644414 0.0688877746079799 3.54303421809392 0.000395551374539502 0.00410665385752543 0.00366896897058326
"ZCCHC18" 66.5992577660343 -0.609526610567402 0.172091391110361 -3.54187740964054 0.000397290066100028 0.00412234004366176 0.00368295509271345
"DKK1" 33.8371568997866 -2.38797844323599 0.674280228822084 -3.5415222650197 0.000397825281994899 0.00412552796732361 0.00368577499938828
"EIF5AL1" 11.314080533857 -2.03112815157098 0.573680368951601 -3.54052232131084 0.000399335854428357 0.00413882108919562 0.00369762287959954
"LGI1" 11.1553770772097 -2.82494386217789 0.79795709120381 -3.54022026161349 0.000399793215971357 0.00414118948839019 0.00369971053805512
"ACOX1" 1524.98791751411 -0.329286060424317 0.0930596694784912 -3.53844003819963 0.000402498685196929 0.00416682849389224 0.00372258783978655
"ZBTB11" 1725.70238312043 -0.276839219170015 0.0782478047929998 -3.53798064881664 0.000403199606761187 0.00417169816120665 0.00372690992251911
"IFIH1" 64.8330906123905 -0.697597129924719 0.197185826684717 -3.53776506990087 0.000403528923100058 0.00417271965281065 0.00372779411646689
"FAM131A" 391.249936207461 0.322055084377534 0.0910884958843325 3.53562852532434 0.000406806301505746 0.0042018335668699 0.00375374662604263
"SLC41A3" 997.729388029341 0.365446101686938 0.103361048294243 3.53562688960548 0.000406808820134619 0.0042018335668699 0.00375374662604263
"KPNA6" 5823.00859367676 -0.200801060302941 0.0567971728206994 -3.5354059072067 0.000407149215881743 0.00420295049092757 0.00375471594807938
"OXNAD1" 1119.28726780759 0.241061942391206 0.0681964550524813 3.53481632154772 0.000408058701163132 0.00420753860754873 0.00375875780505578
"ST6GALNAC5" 91.2702381333002 -0.656308358738345 0.185669137302583 -3.53482742621229 0.000408041553766924 0.00420753860754873 0.00375875780505578
"ATP10D" 299.168609427235 -0.582100335146481 0.164687448089441 -3.53457620419465 0.000408429645825537 0.00420798802235196 0.00375910246200757
"SNHG20" 161.124607143356 -0.595384774318693 0.168450118936708 -3.53448711153713 0.000408567360481454 0.00420798802235196 0.00375910246200757
"UNC13D" 207.518549260665 0.385449783274953 0.109079330530865 3.53366473188876 0.000409840600450698 0.00421870051521947 0.00376864376921639
"FEZ2" 1019.65340774998 0.247058275776277 0.0699647183675154 3.53118373861684 0.000413704262202212 0.00425605021535601 0.00380198029906342
"ZDHHC19" 27.1459182102178 1.09165284896304 0.309162897592907 3.53099565783111 0.000413998544144935 0.00425665775843565 0.00380249440028111
"FAM222B" 3999.0231691991 0.266282847737309 0.0754493584033045 3.52929240715248 0.000416672463865119 0.0042768604118566 0.00382045545316328
"FBXO9" 1422.7418417459 -0.155592946411081 0.0440841292217099 -3.52945491173401 0.000416416654903973 0.0042768604118566 0.00382045545316328
"PCOLCE" 1492.70005231777 0.532233441932407 0.150802056555312 3.52935135030597 0.000416579660681498 0.0042768604118566 0.00382045545316328
"WNT5A" 225.516025146162 -0.501718344938498 0.142204613388032 -3.52814393981343 0.000418484528516565 0.00429302495920395 0.0038348662653379
"PDS5B" 4122.04768587207 -0.388602072576401 0.110172275107875 -3.52722200023465 0.000419944497473031 0.00430556126134389 0.00384603588558251
"C22orf29" 1208.90551314227 -0.365911070120155 0.103781378508306 -3.52578733660653 0.000422225871112876 0.0043265002059222 0.00386471115762181
"LMAN2" 4597.43115958065 0.247157791758471 0.0701106259747368 3.52525438651097 0.000423076302027497 0.00433276104215597 0.0038702748409098
"GUCY1A2" 55.5620887070877 -0.872652711279663 0.247598198238251 -3.524471169374 0.000424328988106968 0.00434313199591838 0.00387950984312812
"PLCH1" 2232.68501279139 -0.626995492436553 0.177913560933415 -3.5241579627042 0.000424830903041575 0.00434581120488431 0.00388187412779226
"CCDC88A" 6681.28049166797 -0.323271318179116 0.0917372391018429 -3.5238832271836 0.000425271624153914 0.00434786175745154 0.00388367686992075
"LRRFIP2" 1429.76345974688 -0.160711430334032 0.045610724049528 -3.52354481721269 0.000425815076388507 0.00435095969640114 0.00388641517660311
"FBXL17" 138.944059870862 -0.489761255508844 0.139044331423314 -3.52233888642168 0.000427756956593545 0.00436833515040451 0.00390190650971608
"RABGGTA" 570.242289104252 0.271869015189041 0.0772110190626446 3.52111678474884 0.000429733309581974 0.00438357044543146 0.00391545700803587
"SPATA6L" 74.5415491177508 0.55897731817609 0.158745853041799 3.52120894792073 0.000429583968836369 0.00438357044543146 0.00391545700803587
"ZNF322" 2878.87187024954 -0.374792324610253 0.106487311845803 -3.5195960731262 0.000432204472183635 0.0044062941569775 0.00393572497101468
"RHEB" 6066.9846071549 0.174439248777877 0.0495652900384165 3.51938319422069 0.000432551457961235 0.00440734863922664 0.00393663774119426
"GOLGA8K" 15.7196376846652 -1.19267977264332 0.338956125993751 -3.51868481251555 0.000433691624717414 0.00441647925767379 0.00394476407111837
"BCKDHA" 1431.80096387933 0.376182002573849 0.106928214634906 3.51807989928831 0.000434681463338036 0.00442406960661705 0.00395151456757551
"CDC14B" 4080.63996904365 -0.295212557008174 0.0839239282403 -3.51762081682938 0.000435434081716932 0.00442797417986113 0.00395494383828202
"MRPL14" 1765.96129860754 0.346601353637549 0.0985349478930097 3.51754743924859 0.000435554489398365 0.00442797417986113 0.00395494383828202
"POLDIP2" 4230.25964922827 0.220569708779025 0.06271813291831 3.51684111939868 0.000436715103501807 0.0044339621819819 0.00396020493031288
"SLC38A4" 763.620685529343 0.532467573626871 0.151409346198103 3.51674177979867 0.000436878568218044 0.0044339621819819 0.00396020493031288
"STAM-AS1" 36.673631838011 -1.00026352572909 0.284407468702134 -3.51700864359749 0.000436439569389668 0.0044339621819819 0.00396020493031288
"ALPPL2" 45.5985137596831 0.789934278641459 0.224714087537467 3.51528596759538 0.000439280689248863 0.00445584268646156 0.00397971840787982
"DAZAP1" 11244.3343383443 0.19279939443364 0.0548486037024782 3.51511946374176 0.000439556208451539 0.00445613957878939 0.00397995445495792
"RFTN1" 211.633239808311 0.48849078448734 0.138993578758577 3.51448454561931 0.000440608308614335 0.00446430456477324 0.00398721778538463
"OBFC1" 516.096803083016 0.295201665551111 0.0840293342033689 3.51307871649512 0.000442946228130068 0.0044854812222953 0.00400610211087704
"CDC42SE1" 4379.8700622541 0.152448703661718 0.0434006621876824 3.51258934719629 0.000443762771467934 0.00449123664009158 0.00401121317620364
"MTTP" 60.4451942164185 -0.633625023710611 0.180418215961497 -3.51197921082332 0.000444782790095375 0.00449742869005091 0.00401668493697699
"PECR" 500.975765636709 0.311025230408955 0.0885625778298795 3.51192612083182 0.000444871648717459 0.00449742869005091 0.00401668493697699
"EIF4H" 20726.2459143919 -0.160592938934179 0.0457385486729695 -3.51110701134001 0.000446244723280151 0.00450879090590598 0.00402680334570788
"CTGF" 3129.6703433888 -1.15274481490078 0.328410715843092 -3.51007065022669 0.000447987645448658 0.00452387524109314 0.00404024584255958
"TSPAN6" 5368.15905240854 -0.236978887754995 0.0675215143885326 -3.50967969099997 0.000448646798276839 0.00452548074783594 0.00404162112914099
"ZNF300" 2305.99553531965 -0.326302231720486 0.0929697644088329 -3.50976722158376 0.000448499144111094 0.00452548074783594 0.00404162112914099
"FADS1" 9553.4369310554 -0.250148475362248 0.0712935158699776 -3.50871285150896 0.000450280767805717 0.00453943218619067 0.00405405156296411
"CMTM4" 2232.6459923367 -0.242984434639311 0.0692852670812076 -3.50701447617305 0.000453164495087196 0.00456341942298158 0.00407541508152262
"MYO1E" 3697.91009011443 0.337432980030997 0.0962152770448556 3.50706239585722 0.000453082894945816 0.00456341942298158 0.00407541508152262
"RYBP" 4510.02576550282 -0.221824453690633 0.0632650841550441 -3.50626979562704 0.000454434339905712 0.00457366174356717 0.00408453265287647
"C11orf54" 1244.74489498309 0.311511611788073 0.0888577924138142 3.50573206159964 0.000455353358974576 0.00458036374875149 0.00409048845105878
"RASSF7" 549.334338944996 0.499927907774013 0.14263248328716 3.50500738858704 0.000456594611505701 0.00459029782767065 0.00409933057510521
"TMCC2" 585.39392530677 0.483908973062258 0.138074576960098 3.50469278064205 0.000457134468435505 0.00459317342632365 0.00410186912790779
"ATG4B" 3324.84760535607 0.205946244858258 0.0587661784936622 3.50450293242172 0.000457460529861783 0.0045936190667761 0.00410220823709866
"HDAC3" 5150.23646996727 0.214811526744151 0.0612981617959652 3.50437142730583 0.000457686515108162 0.0045936190667761 0.00410220823709866
"RPS12" 39748.9386976556 -0.31122849653572 0.0888913706364952 -3.50122283307377 0.000463128428859357 0.00464308700755619 0.00414632489002367
"YWHAG" 23522.5704154981 -0.148559057402284 0.0424301015876602 -3.50126565441664 0.000463054014796295 0.00464308700755619 0.00414632489002367
"DFFA" 2835.20864057335 0.184024580166748 0.0525683052120837 3.50067553869792 0.000464080489077996 0.00464748230788899 0.00415019065176589
"PARD3" 4331.1938780789 -0.181402643689802 0.0518178197581549 -3.50077723332336 0.000463903445523871 0.00464748230788899 0.00415019065176589
"ZNF169" 147.263644512389 -0.358758914071114 0.102542865291215 -3.49862384918017 0.000467665836996199 0.00468079700568762 0.00417991079184166
"BFAR" 4277.5818423235 0.177391302756311 0.0507101205309839 3.49814397794469 0.000468508137496522 0.00468404599786578 0.00418275256050336
"OAZ2" 13404.8360149783 -0.179799405957616 0.0513970697354255 -3.49824234889579 0.000468335355308136 0.00468404599786578 0.00418275256050336
"COX6A1" 6306.74020331039 0.361732679145187 0.103425555501368 3.49751739201828 0.000469610091530901 0.00469247057777094 0.00419024574959955
"PLD2" 1688.34597380294 0.334467078665163 0.0956502432815306 3.49677185535969 0.00047092438988749 0.00470300648973732 0.0041996242125573
"ATP1B1" 1900.29240558004 -0.235646253391902 0.0674011222726748 -3.49617699893159 0.0004719755161099 0.004710903993119 0.00420664658324991
"ASRGL1" 923.427681373949 -0.225651839267952 0.0645664164894939 -3.49487940537431 0.000474275995304331 0.00473048695807692 0.00422407357025008
"MAGED1" 7476.92338468147 -0.212987248422498 0.060944468844015 -3.49477569437237 0.000474460313268656 0.00473048695807692 0.00422407357025008
"DNAL4" 390.787152861193 0.327732179672171 0.0937874101446367 3.49441549955106 0.00047510098028661 0.00473232547965725 0.00422565557446729
"GRHPR" 2818.92018571673 0.285637531858286 0.0817420246002487 3.49437799290106 0.000475167738535434 0.00473232547965725 0.00422565557446729
"DAAM1" 1774.97817675852 -0.40870900350763 0.116974796263216 -3.49399200993652 0.000475855259841037 0.0047339619472696 0.00422705724693981
"SNORA70" 90.5353142186134 -0.664069867042897 0.190055951722213 -3.49407561839213 0.000475706255946864 0.0047339619472696 0.00422705724693981
"CORO1A" 348.281329782918 0.551117925793129 0.157745171151793 3.49372295689993 0.000476335051720373 0.00473613137139114 0.00422896461610842
"CSNK1E" 6667.73796897468 0.301784383733648 0.0864086114450287 3.49252671333154 0.00047847373494636 0.00475478347478821 0.00424558952576987
"CPXM1" 1806.67241923146 -0.282992514555598 0.0810437476343362 -3.49184882012664 0.000479689667022212 0.00476425039211523 0.00425401275579342
"PCDHA12" 380.718970696079 -0.338192100849083 0.0968792048876193 -3.49086371261396 0.000481461785295475 0.00477922790274652 0.00426735629033556
"ZNF280D" 916.575494905387 -0.236805667315134 0.0678579451458885 -3.48972646911167 0.000483515175062008 0.00479697949995729 0.00428317662572975
"PRKD1" 384.90942267185 -0.616331821513947 0.176677140037261 -3.48846388040899 0.000485804452499963 0.00481705061503525 0.00430106783306571
"PPP3CB" 2263.99236300982 -0.243305632348435 0.0697501088514454 -3.48824734978737 0.000486198071515665 0.00481831341848164 0.00430216529836989
"CSRNP3" 343.752809305135 -0.618788628035438 0.177406963830047 -3.48796132167746 0.000486718482122393 0.00482083068006942 0.00430438285131966
"ST6GALNAC4" 351.452709152264 0.504647690878072 0.14471633578694 3.48715083293045 0.000488195939635271 0.00483281932365419 0.00431505707531364
"SH3BP5" 720.236694707775 -0.432802571148318 0.124126262441176 -3.48679290455093 0.000488849745515649 0.00483664570522208 0.00431844343297711
"PLXNA2" 113.672032632706 -0.845018916864199 0.242447922382646 -3.4853625824458 0.000491470587220084 0.0048599189870681 0.00433919299862159
"LGALS3" 212.896473696081 0.388122727426013 0.111408211049016 3.4837892447196 0.000494368612971558 0.00488590629182595 0.00436236551512624
"FAM3A" 352.842951414254 0.333710150217057 0.0958189434186068 3.48271582122513 0.000496354952327326 0.00490285983477909 0.00437747203395808
"C18orf21" 1088.16756059946 0.271419805719736 0.0779474406920522 3.4820874593181 0.000497521168565709 0.00491169834498912 0.00438533299629686
"FEZF1-AS1" 542.356167545918 -0.464361031906682 0.133430375320035 -3.48017481621336 0.000501086705773031 0.00494150682706745 0.00441432208939974
"PAFAH1B1" 8648.98857806705 -0.217222819530894 0.062421098397275 -3.47995830109226 0.00050149182957738 0.0049428083594947 0.0044154528968419
"USP14" 8121.03253394239 -0.260161351708943 0.0747649794340354 -3.47972210623668 0.000501934124610097 0.00494447464286571 0.00441690955544925
"IGFBP5" 165.585352598118 -2.27066430073887 0.652575673593249 -3.47954174913694 0.000502272103534038 0.00494511207048528 0.0044174471553374
"CCL28" 50.6527832160892 0.575119650088342 0.165394216107822 3.477265793342 0.000506555387588672 0.00498457112224285 0.00445266372098605
"NRXN2" 457.032928512003 -0.434009535050057 0.124835739713662 -3.47664487786554 0.000507729831286123 0.00499341251464874 0.00446052958608965
"MCM3AP" 5310.98261873071 -0.159462264762115 0.0458964406238749 -3.47439284167854 0.000512010825922428 0.00503277995974593 0.00449566357554563
"NEURL1B" 236.947375262884 -0.36049243148379 0.103786041769656 -3.47341921261309 0.000513872038012108 0.00504833246464013 0.00450952392433728
"PAN3-AS1" 38.0903872949971 -0.736713070345383 0.212121002331988 -3.4730793379543 0.000514523233974559 0.00505198721758199 0.00451275628083019
"KLF9" 63.1476234700399 0.62647912607894 0.18048040928686 3.47117522923609 0.000518185732949217 0.00508518927518927 0.00454238196894055
"TTC9" 2205.48275254662 0.278861318099632 0.0803458824264578 3.4707605377896 0.000518986595810149 0.00509028804215743 0.00454690398108463
"MRPS18B" 3231.91118857042 0.184176154748431 0.0530846958446007 3.46947744200297 0.000521471856409297 0.00511189312761789 0.00456617014113827
"SHC3" 258.618508288374 -0.804319147669653 0.231949819331434 -3.46764291512709 0.000525044469306208 0.00514412816273153 0.00459493113730732
"LYRM1" 815.03177401919 0.302510088663662 0.0872432801303986 3.46743139656732 0.000525457850324844 0.00514539245642769 0.00459602771057158
"TOE1" 1485.91258418998 0.229491360602607 0.0661910302870924 3.46710663978529 0.00052609312870182 0.00514882707246519 0.00459906289058018
"ZNF227" 1288.64953790434 0.221526649274903 0.063897245608156 3.46692016481265 0.000526458228235542 0.00514961518818938 0.00459973415841722
"MCHR1" 129.898039796511 -0.71078386405336 0.205032426656483 -3.46669000432906 0.000526909185250221 0.00515124182403458 0.00460115442883526
"NINJ1" 879.221590639801 0.37099603250099 0.10702193059113 3.46654214189385 0.000527199084308325 0.00515129299656773 0.00460116750057714
"MTPAP" 1963.64192338579 -0.247331846541108 0.0713520149695177 -3.46636106417976 0.000527554307706427 0.00515198205734242 0.00460175036913523
"DCAF7" 5924.53634737798 -0.176577823451787 0.0509445309517706 -3.46608007087068 0.000528105978957472 0.00515458780755901 0.00460404523950137
"SSTR1" 75.3811715490132 0.705514537216073 0.203673295954821 3.4639520802598 0.000532301325564494 0.00519273573445557 0.00463808593558489
"SLC16A12" 342.994924769634 -0.865068742721809 0.249812741085189 -3.46286878308905 0.000534448961948505 0.00521087737899792 0.00465425695356247
"CNTN1" 1276.02495698185 -0.335967807832898 0.0970320055592601 -3.46244320001934 0.000535294887122417 0.00521631463509276 0.00465908053963505
"XKR9" 36.3401174539805 0.788993125256672 0.22788755128841 3.46220370878503 0.000535771468703462 0.00521814881467053 0.00466068593876501
"LOC100289230" 22.0573869928497 -1.08181593779686 0.312538766338197 -3.46138160866172 0.000537410436977752 0.0052312960019093 0.00467239570111338
"TRIM35" 1320.768006642 0.224616952362161 0.0649412143197255 3.45877351871344 0.000542640988863275 0.00527937168519883 0.00471530192610277
"INA" 1460.25770994142 0.199459238055247 0.0576933956698452 3.45722826225496 0.000545762352053607 0.00530688636365506 0.00473984353002898
"TXLNG" 5679.63142486854 0.204982858812698 0.0593038589675902 3.45648432296323 0.000547271040387606 0.00531584366444128 0.00475036027113377
"DLG5" 5904.92583923243 -0.24651473069541 0.0713568469720041 -3.45467521557009 0.000550956087159809 0.00534876682040982 0.00477974628306014
"ARID5A" 334.410160861046 0.508440967353394 0.147199498453553 3.45409442759635 0.00055214401123621 0.00535742521572679 0.00478744867133831
"LHFPL3" 13.9973210722413 -1.28452099160521 0.372177299460739 -3.4513684565566 0.000557751566326585 0.00540893480399029 0.00483344295989915
"RCOR2" 5039.66175058646 0.252203258210266 0.0730779674351784 3.45115315958911 0.000558196703141414 0.00541035219070543 0.00483467437671993
"HLA-H" 162.39160546891 -1.07134959028334 0.310630155955115 -3.44895551750021 0.000562759399058612 0.00545165636261491 0.00487154826510097
"SAP30L" 953.770302552595 -0.268598727480631 0.077912945576466 -3.44742103501941 0.000565965825242667 0.00547978468356945 0.00489664792620472
"INO80E" 1631.58052493209 0.315331371527025 0.0914855837261105 3.44678755585212 0.000567294486592696 0.00548971178041787 0.0049054830564227
"SOX21-AS1" 172.094062935756 0.441097701111274 0.127979314819055 3.44663277604608 0.000567619563552573 0.00548992176485696 0.00490563516626097
"CCDC144CP" 21.5679254527717 -1.28089948602705 0.371772192659014 -3.44538809335285 0.000570240027294542 0.00551232026384724 0.00492561418270553
"C19orf47" 584.914151157601 0.379713893627056 0.110219906792819 3.44505729206256 0.000570938364534839 0.00551612420962223 0.00492897763408486
"AGPS" 5303.37826166853 -0.322246443501163 0.0935611751780554 -3.44423253435946 0.000572682936644545 0.00553002690582694 0.00494136483030128
"CCDC15" 219.868800808848 -0.49063457958515 0.142480992779894 -3.44350899030502 0.000574217502338341 0.0055418879585678 0.00495192758503021
"PEX26" 2682.42277469689 -0.32950898602897 0.0957119116129689 -3.44271659061004 0.000575902496362552 0.0055541021133081 0.00496277002561218
"ZKSCAN8" 2961.59989603292 -0.248109980689143 0.0720699927599157 -3.44262530337229 0.00057609690907821 0.0055541021133081 0.00496277002561218
"RHBDD2" 886.420654205768 0.341243424993404 0.099133313352118 3.4422679264368 0.000576858596072258 0.00555848410784003 0.00496664977967448
"RGAG4" 171.648236866272 -0.561145832794028 0.163056778540005 -3.44141370765739 0.000578683016230663 0.00557309625423633 0.00497967035649622
"FKBP10" 8684.38016305602 0.219564945156971 0.0638103754412605 3.44089724654712 0.000579788666067823 0.0055778073903048 0.00498380839355929
"PEG10" 12272.585684062 -0.320686548375552 0.0931950828211309 -3.44102434021165 0.000579516399211868 0.0055778073903048 0.00498380839355929
"FIG4" 1707.05192683552 -0.200092096365221 0.0581546221807467 -3.44069119292578 0.000580230338254107 0.00557909043626266 0.00498491912574368
"IGF1R" 5817.57652541755 -0.368225493358511 0.107081916535113 -3.43872714715343 0.000584455986142381 0.00561632387535758 0.00501811549943083
"SWSAP1" 195.738318572914 0.378028889672156 0.109936754929114 3.43860331256734 0.000584723374291207 0.00561632387535758 0.00501811549943083
"IGFBP7" 16.6248746774605 -5.79398862634301 1.68513343792382 -3.43829663334052 0.00058538605759068 0.00561722954958856 0.00501885313439613
"KIF5C" 6870.08564898829 -0.280269254274095 0.0815145582276655 -3.43827238186483 0.00058543849085566 0.00561722954958856 0.00501885313439613
"CHCHD6" 832.980300598028 0.365711588231847 0.106369999546351 3.43810839326448 0.000585793159615577 0.0056176539567586 0.00501919659962777
"CTNNA1" 22795.8611855694 -0.103551686351424 0.0301209627512946 -3.43786110711129 0.000586328359644928 0.00561909999914505 0.00502041722576262
"G6PC3" 3378.49332451127 0.301930933699541 0.0878280188212562 3.43775184447708 0.000586564981122071 0.00561909999914505 0.00502041722576262
"ZCRB1" 1833.04900991975 0.427561517961931 0.124391914000369 3.43721311306989 0.000587732969591169 0.00562730995646656 0.00502771678115684
"FEZF2" 8.45390040613863 -2.94528231941178 0.857006284600597 -3.43671029295242 0.000588825054220919 0.00563478486577564 0.00503435954718143
"FAM129A" 1879.01225220334 -0.450979819771962 0.131231600438117 -3.4365184777627 0.000589242158842321 0.00563579603932909 0.00503522731771312
"AP4S1" 690.968174270824 -0.343015256218837 0.0998658286524103 -3.43476102734524 0.000593076582713424 0.00566947376692136 0.00506528040717878
"RPL14" 23934.5679006311 -0.192568405119399 0.0560725117100494 -3.43427464271922 0.000594141878076215 0.00567665861967645 0.00507166373613052
"CRHR1-IT1" 252.538517472177 -0.497384895272424 0.144858875657481 -3.43358246441516 0.000595660980719917 0.00568816944966101 0.00508191191786393
"ZNF117" 916.216577495012 -0.481483272359721 0.140243823141064 -3.43318701370128 0.000596530486321123 0.00569346818590034 0.00508661003675425
"FBXO18" 2002.61200073114 0.153535228750958 0.0447490827868234 3.43102515603219 0.000601304836233334 0.00573601070979358 0.00512458192161678
"HEATR6" 1740.98236243137 -0.238795827485184 0.0696099847497584 -3.43048239909309 0.000602509059337496 0.00574446993560134 0.00513210332764037
"PCDHB5" 1578.61418324268 -0.32437535656893 0.0945871967008581 -3.4293791113696 0.000604963862404907 0.00575877225359243 0.0051447726336929
"SLFN12" 621.843916615909 -0.396235719197335 0.11553950351513 -3.42943934448748 0.000604829604524169 0.00575877225359243 0.0051447726336929
"ZNF573" 180.243519414939 -0.511928627804677 0.149275242639143 -3.42942753770772 0.000604855919310149 0.00575877225359243 0.0051447726336929
"CCDC12" 1306.4905993157 0.315640371273753 0.0920712700582038 3.42821784769795 0.000607557713831358 0.00578042291771412 0.00516407872480846
"RTN2" 512.956573098906 0.32232236519505 0.0940426521097828 3.42740616054489 0.000609376876569223 0.00579468416100718 0.00517678311436921
"HN1" 8369.12208049104 -0.240682653590588 0.0702520173458183 -3.42598921260607 0.000612564710051848 0.00581888241107519 0.00520109493569302
"RASSF8-AS1" 58.1353416830287 0.511164455535903 0.149225996901964 3.4254383696409 0.000613808174088247 0.00582763521421874 0.00520888064329994
"PAK2" 4793.04409935605 -0.241311713711602 0.0704832814299848 -3.42367308694773 0.000617808937495806 0.00586254354112433 0.00524004454482089
"SLC17A9" 666.345351041929 0.674158883733598 0.196928021590539 3.42337712169443 0.000618482071184248 0.00586585511538268 0.00524296650567136
"BCAM" 5119.81912747757 0.354089003608221 0.103438578945707 3.42318124646777 0.000618927938591745 0.00586700889301007 0.00524395981534397
"PKIA" 967.818723480233 -0.345684344524897 0.101021282334113 -3.4218962236254 0.000621860439060486 0.00589172068337097 0.00526600925943259
"FAM198B" 17.0453724757784 -3.74339027919678 1.09432148598791 -3.42074091309409 0.000624507958959788 0.00591370801953759 0.00528562333010316
"FLJ39080" 19.5742178851376 0.990142191104081 0.289483847900591 3.42037111322389 0.00062535760873522 0.00591865653120949 0.00529000810697863
"RPL11" 50692.0713669323 0.23789488215261 0.0695698877682765 3.41950935647604 0.000627341750398375 0.00593433158139518 0.005303980013702
"EPM2A" 230.83286372162 -0.443683047138945 0.129764564598187 -3.41913871874651 0.0006281969207286 0.00593931634143403 0.00530839707272462
"CTF1" 40.7004439928148 0.806420935404148 0.235873281322479 3.41887360400788 0.000628809283640527 0.00594200146044856 0.00531075876717891
"APAF1" 1543.58163809888 -0.342449526171854 0.100174683114123 -3.41852367810061 0.000629618393917321 0.00594348166309632 0.00531200544246057
"NDNF" 26.3321292935117 -0.882211756924974 0.258068199154437 -3.41852176988699 0.000629622808806126 0.00594348166309632 0.00531200544246057
"BRD9" 1697.23140803148 0.193558516911707 0.0566527871884414 3.41657536226563 0.000634141091286951 0.00598113935918997 0.0053455855262739
"ZNF132" 262.953821972862 0.375972642123652 0.110045539747877 3.41651867931254 0.000634273122805346 0.00598113935918997 0.0053455855262739
"OSER1-AS1" 167.506212377702 0.293216290063096 0.0858427719596734 3.41573650721392 0.000636097648105893 0.00599522033339805 0.00535813193129959
"WDR20" 1515.29041480937 0.250912375729434 0.0734631413767034 3.41548661039158 0.000636681595509119 0.0059976002875237 0.0053602206726926
"RPS5" 25974.8933407629 0.35120657921032 0.102872404887145 3.41400183650425 0.000640161442574265 0.00602724321791046 0.00538667492343345
"NFKBID" 249.720900342862 0.381489265204374 0.111751991271255 3.41371335637669 0.000640839599232441 0.00603003612609799 0.00538909418438554
"ZFAND2A" 312.612009700724 0.241919579891303 0.0708695014730347 3.41359223450093 0.000641124530648349 0.00603003612609799 0.00538909418438554
"ATP5J" 3505.86202389765 0.249047848529279 0.0729650158023031 3.41325011432969 0.000641929982941541 0.0060344753097715 0.00539302314262735
"C11orf24" 1527.53423146099 0.260077971734885 0.0762083275773108 3.41272377970826 0.000643170968653586 0.00604300199831531 0.00540060507047332
"HAND1" 48.9789379709629 -4.99174671832538 1.46285818634992 -3.41232442413345 0.000644114053080699 0.00604872231683878 0.00540567890733797
"WDR54" 1542.30821810468 0.504250580219877 0.147785139960197 3.41205198544106 0.000644758159135242 0.00605163052267186 0.00540823957457605
"DUSP10" 48.3382729284373 -0.697170441501921 0.204371540684518 -3.41128925860633 0.000646564603802049 0.00606543964251005 0.00542054213823326
"C2orf69" 2095.64131958046 -0.386531460215482 0.113338612596087 -3.41041284485272 0.000648646116400126 0.00608181353491019 0.00543513662870148
"C1orf198" 3021.0648302634 -0.209580090291775 0.0614580808925681 -3.41013073054025 0.0006493174723552 0.00608495545299829 0.00543790601257473
"FAM107A" 15.2058900258059 1.30183020169383 0.381974519691157 3.40815979753418 0.000654025819716509 0.00612590643560556 0.00547446376062811
"SEMA3F" 1161.52518710423 0.498629684902523 0.14634263912159 3.40727547279117 0.000656148678374974 0.00614261070040017 0.00548935291808827
"GNA15" 35.8863631795618 1.0455516606458 0.306908125324737 3.40672525218909 0.000657472737798958 0.00614979379694114 0.00549565599576165
"LINC00263" 744.48720727785 0.369302242343028 0.108407000697419 3.40662724701524 0.000657708839504401 0.00614979379694114 0.00549565599576165
"ZDHHC6" 1581.66453221745 -0.321548735338791 0.0943917810902954 -3.40653319202863 0.000657935499053827 0.00614979379694114 0.00549565599576165
"KIAA1841" 688.528794922544 -0.31151162902645 0.091478218855365 -3.40530929574588 0.000660891550102183 0.00617423515263247 0.00551745881231304
"NRADDP" 22.411688038481 0.810652586245103 0.23806624559938 3.40515550284805 0.000661263875042402 0.00617452584250119 0.00551767984436531
"IP6K2" 3732.28298993236 -0.222544345516318 0.065358453035297 -3.40498183756173 0.000661684544513072 0.006175267414909 0.00551830382810327
"SRBD1" 1802.09065794545 -0.247386113500043 0.072657511444245 -3.40482502885994 0.000662064596041618 0.0061756293453449 0.00551858859208358
"SPATA2L" 371.838968339034 0.666540431819183 0.195833298229321 3.40361132578517 0.000665013076548845 0.0061999364416424 0.00554027082154583
"SH3RF3" 24.8401275485327 -1.11556272956115 0.327781347578201 -3.40337465143589 0.000665589456356594 0.00620021991179239 0.00554044670130387
"ZNF552" 603.711741352463 -0.336931834795483 0.0990010000821915 -3.40331748685123 0.000665728740528991 0.00620021991179239 0.00554044670130387
"GRB2" 5601.35299104474 0.148206178148101 0.0435589245670132 3.40242968854965 0.000667895384140212 0.00621719900792247 0.00555558027037171
"LSM10" 955.602072120244 0.355772232712282 0.104575471098939 3.40206196513984 0.000668794720132413 0.00622236979718054 0.00556016204533221
"DPY19L2" 104.916936100263 -0.816619833198263 0.240069346698567 -3.40159976451978 0.000669926714681391 0.00622969878153877 0.00556667229480568
"DZIP3" 3129.59012336138 -0.253598672281384 0.0745676093992567 -3.40092265696146 0.000671588263303922 0.00624194207126233 0.0055775737390686
"SCARNA27" 32.6515677915752 -0.813978062031192 0.239367173142475 -3.40054173404429 0.000672524690047272 0.00624743675107568 0.0055824447996952
"BAZ2B" 3434.94684061734 -0.594702405079801 0.174917062698383 -3.39991076859821 0.000674078470002451 0.00625544820162274 0.00558952594096627
"SF3B1" 22462.9875983366 -0.230630969843333 0.0678333794163026 -3.39996284761105 0.000673950096908451 0.00625544820162274 0.00558952594096627
"CHTF8" 8851.95140904498 0.165083346518935 0.0485588174582548 3.39965747025973 0.000674703166496768 0.00625803613578961 0.00559179964586464
"CHRNA3" 87.5305409897723 -0.60606306611588 0.178285239514076 -3.39940125030951 0.000675335615933587 0.00626069329197448 0.00559413521111342
"TNFRSF1A" 2028.40997868277 0.257017440332066 0.0756108664958661 3.39921299997425 0.000675800641378355 0.00626179641903877 0.00559508221720305
"SKIV2L2" 8066.07992082231 -0.204553439067723 0.0601842201792538 -3.3987885604977 0.000676850205540447 0.00626831183186281 0.00560086523817028
"SKAP2" 344.520044323635 -0.534946492619599 0.157401489399378 -3.39861137693729 0.000677288797481313 0.00626916525791398 0.00560158915241932
"CXorf40B" 570.589881831963 0.300077910028581 0.0883442069730752 3.39669029028735 0.000682061157491596 0.00631011181286704 0.00563813663555488
"CCT6A" 23194.5876150162 -0.16811457437631 0.0495047751168441 -3.39592643294544 0.000683967401286754 0.00632451409999239 0.00565096629732205
"BHLHE41" 94.5670558975733 0.873753442621021 0.25731821996191 3.39561435933436 0.000684747620381032 0.00632849486129477 0.00565448423165579
"ALG9" 1050.59047696789 -0.225059765933755 0.0662868633963922 -3.39523933404283 0.000685686320175338 0.00633280434037153 0.00565821824330443
"NMNAT1" 384.394164183396 -0.29588212568038 0.0871519215089255 -3.39501551494855 0.00068624711603051 0.00633280434037153 0.00565821824330443
"POLM" 408.093523476369 0.285693159348967 0.084150931694948 3.39500886793055 0.000686263777158961 0.00633280434037153 0.00565821824330443
"OSBPL11" 2374.69334025743 -0.262050035102595 0.0772102090487702 -3.39398168106331 0.000688843002693665 0.00635336543157215 0.0056765502401729
"XKR5" 366.313165315267 -0.547480694361317 0.161320575272364 -3.3937437517625 0.00068944171755263 0.00635564815121365 0.00567855093538186
"LINC00836" 36.2580269854682 1.69825407660905 0.500510981447863 3.39304059162976 0.000691213946947623 0.00636874113236466 0.00569021017007347
"AKT3" 1249.05195473868 -0.25544152962643 0.0753058648611291 -3.39205359499539 0.000693708695174986 0.0063852251006544 0.00570486006331017
"UTP20" 7247.68408481368 -0.425841575186028 0.125538213698025 -3.39212708737729 0.000693522646703234 0.0063852251006544 0.00570486006331017
"PRKAB1" 2026.00946005642 0.264936497463848 0.0781085581635514 3.39190101178282 0.00069409511292051 0.00638553389090471 0.00570509707961557
"EPM2AIP1" 1322.12622441962 -0.393116324200803 0.115917529927596 -3.39134490224516 0.000695505156944322 0.00639259668426127 0.0057113295593538
"ZNF765" 1102.41978641009 -0.215704309275857 0.0636048305565601 -3.3913196118657 0.000695569345231568 0.00639259668426127 0.0057113295593538
"DDX52" 4712.59304296975 -0.252816714916706 0.0745586591390095 -3.39084310040161 0.000696779785493776 0.00639722323607071 0.00571538544872376
"SELM" 189.79307366369 0.592117663960146 0.174619579393507 3.39090075704399 0.000696633221350821 0.00639722323607071 0.00571538544872376
"NUTM2B" 32.1616801453384 -0.734653631012228 0.216675707019331 -3.39056759577891 0.000697480518534756 0.00640040946420129 0.00571819331588052
"LGR4" 7836.17426275412 0.283677149793904 0.0836715455734337 3.39036583882553 0.000697994093206198 0.0064018758797057 0.00571946469594848
"ROCK1" 5505.08748434338 -0.30631039575932 0.0903774168839695 -3.38923600961704 0.000700876586970237 0.0064250571012226 0.00574013607213715
"PTCD3" 6746.25871865317 -0.131066107535528 0.0386812181462516 -3.38836556387584 0.000703104864812008 0.00644222057399397 0.00575543099702964
"UNK" 1595.66487548817 0.174696630212657 0.0515620953779946 3.38808244567991 0.000703831044488121 0.00644561061794384 0.00575842076090435
"MIR17HG" 1140.10280130526 -0.811733866307381 0.239655064030393 -3.38709248474064 0.000706375712374485 0.00646564233238679 0.0057762778653114
"TOR4A" 384.898361717745 0.542960038348236 0.160374343229661 3.38557918563507 0.000710282134260862 0.00649482844951215 0.00580227402457644
"ZFYVE16" 1706.23236019571 -0.402831672655749 0.118984119122446 -3.38559192291199 0.000710249170722965 0.00649482844951215 0.00580227402457644
"GJB2" 11.7330025299723 1.34654256197158 0.397829336939719 3.38472414410104 0.000712498199291607 0.00651180172443481 0.00581739829657026
"MGAT4A" 207.411224674935 -0.475475070687942 0.140540260025293 -3.38319475574024 0.000716478041040198 0.00654486957630662 0.00584690059680579
"ARL10" 242.013868514244 -0.493762710626571 0.145968828765513 -3.38265857719364 0.000717878191317868 0.0065510457640384 0.00585233963427965
"INPP5J" 259.150608415249 0.391704755731336 0.115796640940777 3.38269532301605 0.000717782154004579 0.0065510457640384 0.00585233963427965
"COBL" 3741.88494724284 0.474506906893562 0.140282566288884 3.38250802966072 0.000718271780587055 0.00655133374067709 0.00585255770555969
"NELFE" 3443.20534000916 0.234770596709284 0.0694328061169253 3.3812632650037 0.000721533765293802 0.00657777078929805 0.00587613562608337
"KCTD5" 1827.59962194192 0.286405357727519 0.084713211665832 3.38088182581604 0.000722536102387261 0.00658359179697878 0.00588129641708488
"MOB2" 547.784503730411 0.379869067997972 0.112368308101978 3.38057121633644 0.000723353270215303 0.00658772057263016 0.00588494547323557
"ERGIC3" 5319.76306249498 0.219333360563077 0.064886810288428 3.38024568611277 0.000724210613697396 0.00659221089812278 0.0058889174979247
"CCDC184" 68.9055274497121 0.627684798162258 0.185737531725245 3.37941821629658 0.000726394158399061 0.00660876253916009 0.00590366398527693
"BCL6" 201.845574490185 0.393037427566437 0.11632962438384 3.37865294114226 0.000728419024607459 0.00662385460768672 0.00591710647585917
"TMEM161A" 975.121566217896 0.320361307490899 0.0948236363136125 3.37849633219465 0.000728834047037838 0.00662429980672864 0.00591746482770568
"COA5" 804.601375200516 -0.267437090183074 0.0791621228359435 -3.37834662086202 0.000729230995752597 0.00662458037105371 0.00591767614762814
"RPL19" 53082.0538764301 0.247615062544885 0.0733007807221192 3.37806855678093 0.000729968795393117 0.00662795550498437 0.00592065183614733
"CBX2" 7020.01772096229 0.213939431622418 0.0633414267286543 3.37755940577253 0.000731321545670929 0.00663690806943888 0.00592860972542378
"IL20RB" 194.997698258887 0.700023994522799 0.207316723313061 3.37659202468544 0.00073389817316196 0.00665695305340292 0.005946476106971
"TRMT61A" 1321.74048971106 0.394787804541315 0.116966841593379 3.3752112920493 0.000737590375068625 0.00668709189741575 0.00597335880398215
"CECR1" 1951.91053621557 0.23930773868056 0.070908884858949 3.37486253177705 0.000738525716554173 0.0066922190119 0.00597789917904885
"OLFML3" 3401.77406145718 0.55069035415229 0.163206984379642 3.37418374737754 0.000740349310387284 0.00670538594633047 0.00598962114498921
"HMGB3" 18115.9926204944 -0.188318059027698 0.0558192383599314 -3.37371244325107 0.000741617955458531 0.00671216025629031 0.0059955932834662
"TMOD3" 3116.27711233584 -0.324392120795383 0.0961552055448824 -3.3736303610101 0.000741839108785401 0.00671216025629031 0.0059955932834662
"PRICKLE2" 402.963200853139 -0.325706209655467 0.0965607246451069 -3.37307130670929 0.000743346992970052 0.00672244237120743 0.00600473819030087
"ANKS6" 1367.63758507995 0.220441783458929 0.0653940658331637 3.37097534233962 0.000749025616920563 0.00676703323204918 0.00604448896932254
"NR2F2" 12.1210165651821 -2.87585844002657 0.853095008997695 -3.37108810823478 0.000748719076252851 0.00676703323204918 0.00604448896932254
"FAM96B" 1127.14126101495 0.341509151624611 0.101341525389099 3.36988367121367 0.000751999226542964 0.00679023462555814 0.00606513348851015
"ZNF852" 393.80771815827 -0.352550046748699 0.104621792179469 -3.36975728865294 0.000752344187900313 0.00679023462555814 0.00606513348851015
"ARRDC2" 180.095378056879 0.506014968325171 0.150186265069147 3.36924929914327 0.000753732228805136 0.00679937109295002 0.00607325453452381
"COL14A1" 2022.73173966716 -0.273848113472741 0.0813161029156093 -3.36769844660341 0.000757984535776849 0.00683432394589828 0.00610443477222809
"MAP7D1" 2116.97949690156 -0.422125179199577 0.125358831110356 -3.36733499714888 0.000758984300307907 0.00683993022827286 0.00610940238502137
"CSMD2" 1279.47581221914 0.299235809220368 0.0888720105404782 3.36704219248057 0.000759790627956973 0.00684339265197261 0.00611241522595323
"PER1" 1426.20924299388 0.385144607036943 0.114390749657776 3.36692091090567 0.000760124846953191 0.00684339265197261 0.00611241522595323
"NUBP2" 1609.70491245163 0.393271016036545 0.116841024488008 3.36586415396339 0.000763042763341173 0.00686624656659466 0.00613278803342321
"ARNT2" 536.291365248986 -0.360755556850039 0.107194463645581 -3.36543086817256 0.000764242155242021 0.00687020667722782 0.00613624526659849
"DALRD3" 860.212916149694 0.30543613231161 0.09075672839411 3.3654378878143 0.000764222710011289 0.00687020667722782 0.00613624526659849
"HIBCH" 1532.7188242759 -0.236185721993975 0.0701960125053577 -3.36466009341981 0.000766380088383071 0.00688600500465742 0.00615031586019292
"PCGF1" 279.549019383613 0.268488047589916 0.0798128542025312 3.36397000549069 0.000768298926775656 0.00689982003917234 0.00616261492095466
"ARF5" 4007.26213616609 0.239290913998128 0.0711628683622259 3.3625810693874 0.000772174492500228 0.00692162491755823 0.00618185017007809
"EPN2" 1915.67810362469 -0.284433933116036 0.0845841191698379 -3.36273446963391 0.000771745568050779 0.00692162491755823 0.00618185017007809
"LOC100420587" 320.225528866465 0.67899802754851 0.201919848816075 3.36271065737078 0.000771812135327259 0.00692162491755823 0.00618185017007809
"RTN3" 11067.0226188275 -0.180676832284347 0.053734372475338 -3.36240703968899 0.000772661367185932 0.00692162491755823 0.00618185017007809
"TIAL1" 5275.45934391864 -0.157153619469927 0.0467399301743662 -3.36229897827522 0.000772963828918153 0.00692162491755823 0.00618185017007809
"ZHX3" 276.464734209885 -0.564885052081567 0.168006634599811 -3.36227824232723 0.000773021880989456 0.00692162491755823 0.00618185017007809
"CNKSR1" 549.256980796247 0.263538405274465 0.0784007624975253 3.36142655861011 0.000775409743004757 0.00693957206202477 0.00619783919834564
"LPPR1" 70.8663711280113 -0.712634744059577 0.212027319256659 -3.36105152184154 0.000776463401970266 0.00694556684234005 0.00620315328744798
"TNFAIP3" 119.661134194725 -0.687818565097548 0.204699645411026 -3.36013559630963 0.000779042267375629 0.00696519212965879 0.00622064080766306
"H2AFZ" 25470.5622105821 -0.229342037183717 0.0682631109811247 -3.35967748740799 0.000780335092295742 0.00697330559515247 0.00622784695472049
"PRTG" 765.142379474033 -0.889231942974378 0.264708785225143 -3.35928383418805 0.000781447608085418 0.00697707574579585 0.00623113410389638
"TM2D3" 988.01854267015 0.202032708520409 0.0601421107148139 3.35925537230347 0.000781528102162257 0.00697707574579585 0.00623113410389638
"GEMIN8P4" 121.247320478921 0.407252719519301 0.12126421465543 3.35839159703052 0.000783974640251836 0.00699546602070869 0.00624751818710179
"ARHGEF16" 1572.64052987098 0.271649046964566 0.0808927087913015 3.35814007249288 0.000784688388134825 0.0069983839683035 0.0062500841459326
"IQCA1" 406.790763912261 -0.355424367203916 0.105864986705363 -3.3573363419306 0.000786973168915437 0.00701530367718904 0.0062651546591202
"RAB24" 474.651408574158 0.324930693904238 0.0968324074325192 3.35559863190097 0.000791934114646397 0.00705605107761753 0.00630150467085717
"FAHD2A" 978.748031826684 -0.210492902774982 0.0627332619729003 -3.35536358472657 0.00079260736917083 0.00705857428765519 0.00630371783038456
"C1orf54" 288.57336806404 0.300295311959502 0.0895143468547638 3.35471712089603 0.000794461800692027 0.0070716088270157 0.00631531817052347
"LINC01106" 36.0585795696743 -0.838451065898386 0.250006191901093 -3.35372119995369 0.000797326558644214 0.00709091186658527 0.00633247617474749
"XIST" 61.2940686299104 1.18890111382231 0.354505283483382 3.35369081707365 0.000797414105244309 0.00709091186658527 0.00633247617474749
"TXN2" 2048.8365023215 0.200589183074223 0.0598148594414129 3.35350086830338 0.000797961634452905 0.00709229554865412 0.00633367160003067
"PCDHGB5" 612.081217768059 -0.298669029131787 0.0890845972073603 -3.3526449969413 0.000800433022613614 0.00711076876642905 0.00635012851455873
"SLC25A51" 234.422625787815 -0.312068823285777 0.0931164339222319 -3.35138288850717 0.000804090411787821 0.00713975470643396 0.00637597337458394
"LOC728739" 115.996948704094 0.640487872372031 0.191124563001004 3.35115414949917 0.000804754918683915 0.00714215056817269 0.00637807251499413
"VSIG10" 3345.71518408594 -0.304764583689989 0.0909832079520167 -3.34967946888307 0.000809051243185484 0.00717676043955124 0.00640893919254281
"AKAP12" 10024.8501405959 -0.220292484033595 0.0657740232078555 -3.34923231527801 0.000810358176637904 0.00717749267408148 0.00640939078204709
"DOPEY2" 469.648489311802 -0.268418776786941 0.0801464233912952 -3.34910486867832 0.000810731034117863 0.00717749267408148 0.00640939078204709
"OCIAD2" 2639.9821408633 0.176435330428544 0.0526780186840995 3.3493159924369 0.000810113457470356 0.00717749267408148 0.00640939078204709
"SEPT8" 2035.43727301674 -0.252405146788501 0.0753679249926821 -3.34897301223311 0.00081111696057121 0.00717749267408148 0.00640939078204709
"ZNF408" 719.447818038747 0.371641252749666 0.110961050831759 3.34929463955018 0.000810175898826621 0.00717749267408148 0.00640939078204709
"RAB11FIP5" 490.188210213644 0.403070493582033 0.120437589339569 3.34671671686811 0.000817747311428073 0.0072326272471175 0.00645858445867499
"SEL1L" 2750.81901333755 -0.280997134330806 0.0839736063793923 -3.34625540626732 0.000819109095732223 0.00724113248479253 0.00646613879926367
"SUZ12P1" 292.194975211209 -0.387738994869066 0.115879211941483 -3.34606171696153 0.000819681491550055 0.00724265442924307 0.0064674572285804
"MAMDC2" 1050.03304784977 0.530048308933074 0.158417980384207 3.3458847767631 0.000820204714293341 0.0072437406099816 0.00646838656047255
"BBX" 3300.62779794264 -0.314954570408058 0.094145476203297 -3.34540312619957 0.000821630553988649 0.00725279341706272 0.0064764297719046
"FOXL2" 26.3058064253128 0.872844168993026 0.261106716966121 3.34286371156924 0.000829186131961397 0.00731592015795877 0.00653275829595661
"MFSD2A" 857.164371251419 0.320565884165739 0.0959267725741546 3.34177701973587 0.000832439041307943 0.00734104137013087 0.00655514929172109
"POLR3A" 4226.39346289413 -0.163860281103403 0.0490456420976639 -3.34097534653762 0.000834846357616889 0.0073586846991891 0.00657086274761709
"F2R" 1430.45744036816 -0.19366967259551 0.0579734672332463 -3.34066050968304 0.000835793534952999 0.00736344683958591 0.00657507399242611
"FBN1" 498.486520648437 -0.541529179005562 0.162154449554948 -3.33958877164243 0.000839025304299411 0.00738502045975162 0.00659425557804974
"NAT9" 1312.47882212054 0.304380315043376 0.0911433522156679 3.33957779304778 0.00083905846956506 0.00738502045975162 0.00659425557804974
"AKR1A1" 6225.84101329736 0.226898120732404 0.0679526465046732 3.33906230888005 0.000840617066707312 0.00739154831833602 0.00660000230425613
"NPIPB9" 49.5819911030986 -0.936495746686551 0.280456496471409 -3.3391836469084 0.000840249952469177 0.00739154831833602 0.00660000230425613
"CUL2" 2801.42850890766 -0.184960971411086 0.0554030162353673 -3.3384639317347 0.000842429663383635 0.0073963043198289 0.00660408507449602
"HEXIM2" 366.35890191585 0.279097669155124 0.0836025435561069 3.33838729401598 0.000842662075116538 0.0073963043198289 0.00660408507449602
"MRAP2" 493.768472168817 -0.357339786289211 0.107032857460175 -3.33859895707418 0.000842020329857054 0.0073963043198289 0.00660408507449602
"TMEM135" 1995.52521498155 -0.496855614527343 0.148832950721903 -3.33834417793495 0.000842792855188285 0.0073963043198289 0.00660408507449602
"ENY2" 4510.5957146672 -0.268047424370645 0.0803152094362901 -3.33744288599874 0.000845530975298912 0.00741119655800148 0.00661725943774027
"GPAA1" 1425.14789150269 0.296696448078289 0.0888969497109247 3.33753237926709 0.000845258726734379 0.00741119655800148 0.00661725943774027
"IFT52" 1812.69355269954 0.169425975175143 0.0507661429867416 3.33738127829391 0.000845718440112348 0.00741119655800148 0.00661725943774027
"ACTR3B" 889.19743885109 -0.226209152675763 0.0677864150320741 -3.33708682733449 0.000846614951386802 0.00741546183944607 0.00662102692863972
"ZBTB26" 398.491825861643 -0.312128535738335 0.0935508601861217 -3.33645821232801 0.000848531838138652 0.0074250638989154 0.00662951858259748
"ZNF213" 305.318988340042 0.336607129313604 0.100887241046625 3.33646877267702 0.000848499602393464 0.0074250638989154 0.00662951858259748
"USP40" 863.330407015384 -0.193312416121737 0.0579419189340729 -3.33631366854954 0.000848973176036441 0.00742533523129794 0.00662971230624373
"SPRY4" 6988.29273351808 0.317800963583389 0.0952589962461074 3.33617795806216 0.000849387736866127 0.00742537221561808 0.00662971230624373
"ARFGEF1" 10431.2912756152 -0.270209615937317 0.0810041006036623 -3.33575231282921 0.000850689192353907 0.00742658509897557 0.00663067316441589
"LRRC42" 2170.80564125812 -0.215467085736043 0.0645929491389993 -3.33576789120394 0.000850641527232913 0.00742658509897557 0.00663067316441589
"SLC43A2" 688.027969264058 -0.494334872698902 0.148193913423972 -3.33572993166492 0.000850757676291797 0.00742658509897557 0.00663067316441589
"SIGMAR1" 2385.58649030902 0.227328649301751 0.0681662527784292 3.33491485941981 0.000853255195544063 0.00744479557307877 0.00664689130356933
"SH2D5" 687.282528212707 -0.469185875294559 0.140760621899307 -3.33321826064529 0.000858475682855992 0.00748312907368113 0.00668429528759614
"CRTC2" 1076.23478028425 0.367224872531111 0.110184122984823 3.33282929140065 0.000859676719727377 0.00748638590961819 0.00668711964238448
"MTHFD1L" 4625.06807741289 -0.276074873486068 0.0828332129561211 -3.33290070049936 0.000859456110114489 0.00748638590961819 0.00668711964238448
"MIR124-2HG" 54.5480707522326 -0.923216663780695 0.277082080846225 -3.33192482516782 0.000862475505118601 0.0075071460993873 0.00670562095938702
"FAM174A" 174.758535101619 0.354495739232911 0.10639947232073 3.33174339591009 0.000863037937256618 0.00750843005413258 0.00670672540233419
"C9orf3" 305.217491700411 -0.254539497509022 0.07640307361451 -3.33153478606496 0.000863685049761252 0.00751044914006709 0.00670848650627605
"S1PR3" 223.616135012861 -0.606453188509422 0.182050932416327 -3.33122813742334 0.000864637097659114 0.00751511667590746 0.00671261326328638
"M6PR" 5783.19606079982 0.133633992465025 0.0401210807269169 3.33076751781941 0.000866069005945984 0.00752394850292776 0.00672045959185906
"C19orf57" 181.4812079841 0.45294597501329 0.136023198283607 3.32991710773409 0.0008687184178113 0.00754334380456492 0.00673774119482814
"MIR302B" 161.32259069544 -0.75097169342985 0.225596109539668 -3.3288326423812 0.000872107919765465 0.00756551530013224 0.00675745981152901
"TBP" 1078.88716189129 0.18677497551495 0.0561075522023086 3.32887406746047 0.000871978220545814 0.00756551530013224 0.00675745981152901
"HCFC2" 186.587422297936 -0.450507499891163 0.135343316743566 -3.32862760223865 0.000872750150480082 0.00756745889941905 0.00675915334988312
"STK38" 2090.26597744408 -0.280407468042703 0.084260048172588 -3.32788164882543 0.000875090341607194 0.00758301611163798 0.00677296385451629
"SYT14" 675.622146292397 -0.458604391517894 0.137810551399377 -3.32778866974309 0.000875382441269437 0.00758301611163798 0.00677296385451629
"CHRM3" 304.71447405502 0.612818944287373 0.184203623122667 3.32685608403737 0.00087831722266724 0.00760479830688343 0.00679237662163507
"SALL1" 4917.40895094945 0.472376311831042 0.142001484376347 3.32655897158866 0.000879254128855442 0.00760926959147206 0.00679632769949599
"NTF4" 30.4250479273256 0.739094766590832 0.222189820823214 3.32641146139136 0.000879719627551379 0.0076096588815343 0.00679663289973593
"ACOT11" 136.324667948157 0.358800847506886 0.107870986433567 3.32620345256465 0.000880376430344147 0.00761170180769598 0.00679841508698476
"ADAMTSL4" 213.624110273727 0.595636661960006 0.179125683686687 3.32524431840745 0.000883410850365948 0.00763215386989416 0.00681659686513991
"ARMC7" 668.823591758262 0.284390144699277 0.0855260033943874 3.32518922213475 0.000883585452996699 0.00763215386989416 0.00681659686513991
"TCF7L1" 8052.72177813255 0.279637378698084 0.0841185591994904 3.32432439831635 0.00088633031511931 0.00765221058320564 0.00683446778512009
"YWHAB" 17820.0910583623 -0.178471606864145 0.0536914319792115 -3.32402396965771 0.00088728569331483 0.00765680586849078 0.00683852944499749
"GNB2L1" 75869.8096202109 0.257128311360502 0.0773631888982639 3.32365192053597 0.000888470151279196 0.00766337266804019 0.00684435190415659
"CDK11B" 1223.29999965734 -0.25406777983729 0.0764543715876559 -3.32312952891122 0.000890135714525951 0.00767042661431505 0.00685056690282056
"NOS2" 55.5635471561845 -0.913936887477204 0.275022294099507 -3.32313745861828 0.000890110410287447 0.00767042661431505 0.00685056690282056
"SNRK-AS1" 53.0555776920944 -0.877760979243684 0.264179381196633 -3.32259457671435 0.000891844324308748 0.0076814920955217 0.00686040711187163
"RTKN2" 2089.09041068366 -0.417401271249269 0.12570534236482 -3.32047360435878 0.000898648565289037 0.0077364150511277 0.00690941648704641
"FEM1C" 1613.49002516011 -0.295886745738187 0.0891174927652199 -3.3201870537101 0.000899571522171098 0.00773888799435123 0.00691153959246173
"KAT5" 1827.34197360331 0.205361626423912 0.061853696181577 3.32011891126207 0.000899791132853392 0.00773888799435123 0.00691153959246173
"CHPT1" 696.917458490438 -0.243874301600558 0.0734660425540271 -3.31955136172215 0.000901622172934388 0.00774965432243598 0.00692106947269053
"PEX11B" 440.04857026772 0.327634891333637 0.0987010979915045 3.319465517616 0.000901899425455912 0.00774965432243598 0.00692106947269053
"SMAP2" 465.430419072799 0.233968568479267 0.0704887893478811 3.31923091095478 0.000902657542659055 0.0077524873715986 0.00692355694018392
"UBA6" 3295.7772986954 -0.278352411554783 0.0838739641783613 -3.31869864840126 0.000904379707366709 0.00776359354103793 0.00693343289347836
"MIEN1" 704.869662727458 0.453230835803265 0.136610056554562 3.31769744654372 0.000907627405046871 0.00778408792498966 0.00695165032170801
"NME2" 4119.06700709798 0.33919824424648 0.102235408915291 3.31781569463401 0.000907243269883415 0.00778408792498966 0.00695165032170801
"RBM23" 2830.2245852465 0.219104517334492 0.0660501759815537 3.31724350584142 0.000909103455829095 0.00779305359388124 0.0069596144598356
"HOMEZ" 238.608697293297 -0.508916831260301 0.153438967481008 -3.3167378509849 0.00091075028135055 0.00780347400157176 0.00696887769240608
"CMTR2" 1009.9984428149 0.272549462889941 0.0821901807960774 3.31608301928627 0.000912887057012552 0.00781808054126793 0.00698187924620242
"EEF1A1" 937885.592083671 0.260394152258252 0.0785489387422497 3.31505627482389 0.000916246772867908 0.00783943338147407 0.00700086255475795
"GGA1" 1992.53503103907 0.250135240571372 0.0754531354839436 3.31510730424981 0.000916079524032299 0.00783943338147407 0.00700086255475795
"BROX" 1515.64110697557 -0.396267350266567 0.119554805160968 -3.31452466283587 0.000917990813661864 0.00783952891176267 0.00700412503164102
"ZNF732" 941.677551811846 -0.240764043357749 0.0726362927035959 -3.31465214421426 0.000917572309810446 0.00783952891176267 0.00700412503164102
"ZNF749" 904.911958754813 -0.249404600523821 0.0752448959259656 -3.31457167233261 0.000917836467360333 0.00783952891176267 0.00700412503164102
"SH3GLB2" 1323.06295950386 0.307316603430465 0.0927233884967373 3.31433749793645 0.000918605570799092 0.0078410784948964 0.00700546523734642
"SLC2A13" 377.177206830184 -0.550289859028539 0.166040760689675 -3.31418536474315 0.00091910554471416 0.00784164730652873 0.00700592922139021
"ZADH2" 168.523957481853 0.396438725048698 0.119636736609746 3.31368721918484 0.000920744426542055 0.00785192796545948 0.00701507000050236
"USP2" 186.455092776616 -0.446027557609273 0.134621557839442 -3.31319563350494 0.000922364380864147 0.00786203760533095 0.00702405791518215
"COX6B1" 5468.3115412198 0.381302959217823 0.11510797120715 3.31256780237769 0.000924437154015453 0.00787599563986047 0.00703648394807373
"AMMECR1" 1421.41102055486 -0.411396130959335 0.124214949495077 -3.31196955464397 0.000926416273092883 0.00788871739540637 0.0070477611070515
"AMZ2" 2438.98076809527 0.238771143042902 0.0720959357878806 3.31185302518869 0.000926802231577915 0.00788871739540637 0.0070477611070515
"GLP1R" 171.2175796669 -0.39201117188293 0.118398830015764 -3.31093788537214 0.000929838459479271 0.0079108400388984 0.00706748107790962
"C1orf233" 169.194364509195 0.550942440565726 0.166427679583883 3.31040150258203 0.000931622337971828 0.00792229221237698 0.0070776679904774
"SAR1A" 5903.15513762794 -0.194451389310631 0.058753868858942 -3.30959293553035 0.000934317428331687 0.00794147871446228 0.00709476451766004
"MAD1L1" 980.220099852372 -0.258979705129982 0.0782619240564683 -3.3091405335642 0.000935828509999437 0.00795058813002338 0.00710285825334492
"TGIF2" 5658.67525675759 0.229385471137723 0.0693322320829639 3.30849684549659 0.000937982415057456 0.00796514771603929 0.00711582094618481
"TCEAL5" 407.977191146326 -0.416055974956978 0.125796091537521 -3.30738395662223 0.000941717194685187 0.00798936444211118 0.00714075861407199
"TMCC1" 1541.17831366309 -0.261633005335296 0.0791144242592723 -3.3070202783487 0.000942940657721544 0.00799599538056657 0.00714663907519692
"TSPEAR-AS1" 240.120697648609 0.622947859985888 0.188382899950491 3.3068174454773 0.000943623654477662 0.00799803918099662 0.00714841965030229
"SNORD5" 86.9989158502699 -0.899157617967009 0.271985237187978 -3.30590596483577 0.000946698533273078 0.00802034487739214 0.00716830963447493
"PALLD" 2225.74552342806 -0.356469076205647 0.107864187835841 -3.30479544098694 0.000950457426808585 0.00804842189776704 0.00719335758411014
"LINC00869" 41.5926233744203 -0.720879828847322 0.218196808105965 -3.30380556482401 0.000953819601495653 0.00807311483099407 0.00721538071230993
"MT1G" 1079.76960904157 1.09566656445042 0.331727535102923 3.3029111198456 0.000956867109469493 0.00809512258670404 0.00723500372723995
"GPR133" 39.2756508022074 1.45989134390493 0.442074275538834 3.30236664896528 0.000958726616528607 0.0081070639498606 0.00724562976792866
"MKI67" 7889.68769201394 -0.37216938987327 0.112703706436524 -3.30219299471646 0.000959320393734355 0.00810829605091868 0.0072466844515331
"DOK5" 390.604833495223 -0.454848585383024 0.137753344579967 -3.3019059302693 0.000960302702200258 0.00811194091739401 0.00724984909829827
"DTD1" 2372.82001748131 0.264903567191643 0.0802299240358941 3.30180503565139 0.00096064817561756 0.00811194091739401 0.00724984909829827
"GSTK1" 633.21328237672 0.214759775061377 0.0650575827455293 3.30107215789746 0.000963161080424879 0.00812936702955625 0.00726537677404185
"OSBPL5" 224.437310538374 -0.471115228586926 0.142735055057775 -3.30062736442867 0.000964689163740837 0.00813290859776829 0.00726840268728369
"SNORD52" 49.759802442847 -0.880710524047649 0.266836888089486 -3.30055761912609 0.000964928976536722 0.00813290859776829 0.00726840268728369
"XRCC6" 32723.0697857065 -0.166807383484543 0.0505371526052308 -3.30068820433065 0.000964480016421795 0.00813290859776829 0.00726840268728369
"FIBP" 3173.04428436094 0.234957177952262 0.0711932409601056 3.30027366058422 0.00096590591191793 0.00813640470907343 0.00727143451293495
"SCARA3" 592.828809851933 0.507893747647958 0.153899000569492 3.30017573712978 0.000966243021651128 0.00813640470907343 0.00727143451293495
"GABRB3" 12266.2181971096 -0.297794611147472 0.0902488672780488 -3.29970469579406 0.000967866144331716 0.0081431952613827 0.0072774106096789
"RARA" 644.557118270468 0.449984476042065 0.136372133638154 3.29968054350489 0.00096794943673929 0.0081431952613827 0.0072774106096789
"FAT4" 502.441076211034 0.556697231181857 0.168753667231801 3.29887486484768 0.000970731734738789 0.00816280737538714 0.00729489123693954
"ANAPC13" 1819.23555581321 0.195908415302697 0.0593977084906459 3.29824870825697 0.000972899191246103 0.00817723351824871 0.00730773714554629
"PUS3" 1007.88969221278 0.211450980715772 0.0641148122121317 3.29800514764295 0.000973743492337279 0.00818053028659954 0.00731063702435245
"ABCA1" 1971.0436076718 -0.472447298742982 0.143264073116428 -3.29773744711999 0.000974672256934378 0.00818073708788706 0.00731072928402965
"PACSIN1" 372.000239387891 0.411084826516982 0.124652486800396 3.29784697496848 0.000974292160103386 0.00818073708788706 0.00731072928402965
"RAB30" 794.803903693037 -0.408788286723639 0.123989507707829 -3.29695870465841 0.00097737870505851 0.00819964999848808 0.00732758452091328
"HCN4" 1308.54660613675 0.275721825439912 0.0836398971751989 3.29653472507699 0.000978855131449616 0.00820442911473472 0.00733176280147755
"MECR" 865.911907936698 0.306218246755813 0.0928878232069129 3.29664574089216 0.000978468341020529 0.00820442911473472 0.00733176280147755
"CDPF1" 219.826370342335 0.322022052080207 0.0978169594789665 3.29208813886155 0.000994464398771239 0.00832369461617222 0.00743820207125942
"FAM83D" 3134.19255170234 -0.337291905173716 0.102453673896808 -3.29214065581914 0.000994278706389309 0.00832369461617222 0.00743820207125942
"LPL" 450.668831999805 0.524017855767461 0.159167783149025 3.29223568614281 0.000993942774479298 0.00832369461617222 0.00743820207125942
"SDHAP3" 259.991718780562 -0.509723545368332 0.154913923847162 -3.29036624152148 0.00100057059310081 0.00837093178583088 0.00748036703014542
"PPP4R4" 420.274488856364 -0.358140079581346 0.108890278851014 -3.28899956323337 0.00100544179683619 0.00840779794618654 0.00751326390010519
"SARM1" 197.753204912685 -0.387620764232454 0.117886454304114 -3.28808569670354 0.00100871129728888 0.00843124232597668 0.00753416668396385
"DHX36" 6593.30383951418 -0.184209677921295 0.0560457720825274 -3.2867720628426 0.00101342827155297 0.00846675808034284 0.00756585617424243
"PCSK2" 104.826905960742 -0.511990742243165 0.155813669638179 -3.28591671983644 0.00101651058915477 0.00848859050362006 0.00758531802590047
"HOOK3" 1513.07378967955 -0.435803090950616 0.132655925148674 -3.2852139130777 0.00101904971812658 0.00850586886495326 0.0076007102398277
"GLB1L2" 407.550417358371 0.459086819846926 0.139778813313875 3.28438057930882 0.00102206802700699 0.00851143258937805 0.00760899360843188
"PON1" 15.4320336747877 0.939710008943587 0.286100675714252 3.28454313013276 0.0010214786242104 0.00851143258937805 0.00760899360843188
"PYGL" 3312.22258209857 0.335466360886306 0.102130929469507 3.28466961603893 0.00102102020901752 0.00851143258937805 0.00760899360843188
"SHISA3" 281.165977295733 0.751924675117914 0.228937874779576 3.28440488862699 0.00102197986237793 0.00851143258937805 0.00760899360843188
"CPVL" 1398.8883418261 0.203822492204898 0.0620661257643052 3.28395706506492 0.00102360515147357 0.00852031224520042 0.00761688273629167
"C20orf96" 964.687696998873 0.316541379271163 0.0964000950342148 3.28362102919934 0.00102482629939723 0.00852655481098498 0.00762241434992234
"RBM22" 2650.04788445704 0.153201081399327 0.0466646136094646 3.28302474936284 0.00102699648843038 0.00854068403246147 0.00763499626114552
"GNAQ" 5028.98061437275 -0.372664833213282 0.113548744558684 -3.28198109685557 0.00103080515153528 0.00856841985401122 0.00765974168029523
"VKORC1L1" 3158.07293586229 -0.180264522460453 0.0549296714412123 -3.28173312766633 0.00103171200003372 0.00857202036391649 0.00766291119578118
"SNORA61" 119.603870854108 -0.729994267445142 0.222514579934678 -3.2806581378148 0.00103565189170178 0.00860080616440361 0.00768859482559804
"PARG" 2638.90601722845 -0.171195787911752 0.0521888481378059 -3.28031359227751 0.00103691761179729 0.00860736747847883 0.00769441096679719
"GPT2" 8203.45853566808 0.510908437082895 0.155775749550425 3.27976876091047 0.00103892202236532 0.00862005177291279 0.00770570057871516
"LOC729603" 49.5728205227632 -0.781510770957716 0.238346306981424 -3.27888768596957 0.00104217104703638 0.0086430464102522 0.0077262067306777
"ELL2" 2206.33017766052 0.414835020623442 0.126575014258288 3.27738474338176 0.00104773495779181 0.00868520925158069 0.00776384742991665
"CAMK1G" 54.4407447325643 -0.573664254407143 0.175073979298579 -3.27669626694662 0.0010502928733575 0.00870242666496215 0.00777918871938048
"OTUD1" 229.544952198688 -0.301668301736232 0.0921060828485215 -3.27522669954772 0.00105577213882509 0.00874382271129465 0.00781614324956635
"MKL2" 1418.2063670521 -0.228572621767184 0.0697970387717385 -3.2748183273892 0.00105729943870956 0.00874846394279296 0.00782381968700015
"CASC9" 260.849633167421 0.881559586158809 0.269274859166329 3.27382804651019 0.00106101155260442 0.0087751668445748 0.00784764872983353
"CDH15" 37.8929787889525 0.985448675156422 0.301102349164462 3.27280301163698 0.00106486664012482 0.00880302728172624 0.00787251268607571
"LAD1" 1046.94336800266 0.365043231329281 0.111550871074361 3.27243729980324 0.00106624519125703 0.00881039862145536 0.00787905316411054
"SH3BGRL2" 1664.50968467224 -0.255199775387271 0.0779889857935708 -3.27225405985866 0.00106693653508643 0.00881208742077774 0.00788051179665227
"C6orf203" 646.176158504167 0.257913365050471 0.0788319721551034 3.27168479995682 0.00106908693515364 0.00882581988072096 0.00789274084379508
"ZNF503" 15.5391308265665 -2.13050839621557 0.651320804212129 -3.27105841305459 0.00107145776715011 0.00884135875711277 0.00790658520680521
"ARMC10" 2375.67672505082 -0.213244986566836 0.065194363543134 -3.27091139444515 0.00107201492689193 0.00884192439245046 0.00790703936367723
"MANBA" 1924.45056834998 -0.237648835284586 0.0726669376076492 -3.27038462206463 0.00107401344928137 0.00885437238186593 0.00791811948698474
"NUDT10" 1136.66578511869 -0.271021232178413 0.0828776767971124 -3.27013548946218 0.00107495983368224 0.00885813895733782 0.00792143611388751
"SBDS" 1966.60640362197 0.214971178431518 0.065744092692327 3.26981740302588 0.0010761692754048 0.00886406882463595 0.00792668726676278
"HES5" 8.97654148213089 -2.37035114368552 0.725025562950135 -3.26933457910166 0.00107800749446691 0.00887516998174397 0.00793656279036691
"PPP6R1" 4213.6652578153 0.247977164747428 0.0758874886211104 3.26769496860706 0.00108427155929448 0.00892268219053795 0.00797899836576759
"FAM160A1" 1506.34149147431 0.29452640480181 0.0901414017222487 3.26738212602163 0.00108547057952632 0.00892848891232199 0.00798413906213136
"CEP170" 7568.79297215488 -0.274058307377775 0.0838838400478593 -3.26711685136748 0.00108648824859465 0.0089327993396496 0.00798794171340048
"PTBP2" 4437.60309937945 -0.410856561830933 0.125768815122872 -3.26676021738409 0.00108785778871395 0.00893999752251031 0.00799432665183895
"ZNF558" 96.2083536836577 2.27787502314754 0.697479264064452 3.26586773329084 0.00109129209230614 0.00896414966063184 0.00801587202608295
"RAB3D" 648.063113665039 -0.305060849628431 0.0934212821026765 -3.26543205961515 0.00109297221632859 0.00897387714459261 0.00802451851785841
"SPATA6" 529.865792995322 -0.279318785697579 0.0855746424594978 -3.26403684163541 0.00109836882025992 0.00901409622286777 0.00806043061565168
"MTCP1" 78.2478375459412 -0.597410964473653 0.183105183684327 -3.26266549342255 0.00110369710095072 0.00905371837661114 0.00809580852807714
"RPL7A" 72884.9348944718 0.233946910081629 0.0717237007369303 3.26177968618358 0.00110715154044443 0.00907794031530697 0.0081174152923945
"ACTA1" 301.5209558997 1.30330781643188 0.399679274603893 3.26088416199098 0.00111065403430617 0.00910253415072667 0.0081393543699222
"CABS1" 13.311477001793 -1.24817032713696 0.382831415039381 -3.26036547185807 0.00111268737136641 0.00911507047181829 0.00815051162662062
"CRHR2" 18.0290849564467 -1.06903542773234 0.327930007148313 -3.25995000283351 0.0011143185495115 0.00912017569966535 0.00815497162335159
"GNA13" 6197.91737179662 -0.230920172392674 0.0708352275022312 -3.25996231727216 0.00111427016986052 0.00912017569966535 0.00815497162335159
"VEGFA" 2544.36667936713 0.527681057511706 0.161896378450118 3.259375302668 0.00111657853169186 0.0091345411887414 0.00816776427996879
"HMGA2" 10753.7011279328 -0.365029316388788 0.112011740759663 -3.25884870561926 0.00111865307051158 0.00914737729958318 0.00817918931573866
"CSDC2" 67.7514580925617 0.629860164353052 0.19331024613164 3.25828649519245 0.00112087184181462 0.00916138069082089 0.00819165797723795
"MAP3K7" 3384.23343260939 -0.220281684146458 0.0676177538697284 -3.25774920845272 0.00112299605298514 0.00917459890511024 0.00820342446397661
"LINC00086" 335.375588173329 0.748587030716219 0.229827496558012 3.25716914610895 0.00112529355906903 0.00918922032712687 0.00821644551093241
"EDNRA" 132.645471166354 -0.420773316014651 0.129191507884428 -3.2569734876929 0.00112606950087382 0.00919140897059662 0.00821834987051277
"EEF1D" 11473.2934557077 -0.218467029659846 0.0670887345526302 -3.2563891854073 0.00112838967115799 0.00920618127760401 0.00823129562311595
"HRASLS5" 310.664619711455 0.5860448487282 0.179995313303322 3.25588948941475 0.00113037738857457 0.00920618127760401 0.00823129562311595
"OST4" 2724.62437527742 0.330734308990505 0.10157964967467 3.25591110079381 0.00113029135474851 0.00920618127760401 0.00823129562311595
"PLRG1" 4568.25863315301 0.116400006204003 0.0357507268800823 3.2558780299612 0.00113042301054576 0.00920618127760401 0.00823129562311595
"RBFOX2" 9095.50424644209 -0.158396686222903 0.0486458598875861 -3.25611853894526 0.00112946586163604 0.00920618127760401 0.00823129562311595
"POMT1" 966.639957292424 -0.210358691600932 0.0646245094820681 -3.25509150145739 0.00113355838098036 0.0092275629609629 0.00825036058857694
"ATP6V1E1" 3142.56381107681 0.16750852660194 0.0514654783121741 3.25477450313166 0.00113482431569609 0.00923371439605955 0.00825580808600794
"PIGF" 679.187561218204 -0.277468661447146 0.0852559876412057 -3.25453577072914 0.00113577855758237 0.00923595725775202 0.00825770853631886
"RASIP1" 202.307351640564 0.449806840956155 0.138212850716576 3.25445020939873 0.00113612073694496 0.00923595725775202 0.00825770853631886
"BUD13" 1867.26885856735 0.152311192242865 0.0468097348664686 3.2538358244787 0.00113858060336617 0.00924538398223417 0.00826597968606734
"FAR2P2" 1415.00928848278 -0.302105782162469 0.0928471603318688 -3.25379668137006 0.00113873749074339 0.00924538398223417 0.00826597968606734
"ZNF540" 18.9693385778003 -0.963756059141265 0.296196024711165 -3.25377783203225 0.00113881304688329 0.00924538398223417 0.00826597968606734
"INSIG1" 4112.35366169551 -0.513413064781622 0.157870084302096 -3.25212383999978 0.00114546102141928 0.00929518504197453 0.00831045254011969
"NBN" 3684.45434138529 -0.350640294279774 0.107826982564943 -3.25187894475843 0.00114644838461874 0.00929902732768301 0.00831383524009426
"MGMT" 331.081545777954 0.365637804379326 0.11245394997253 3.25144474221354 0.00114820092690528 0.00930906988050085 0.00832276128480093
"NACC1" 12922.5004500635 0.306962528927314 0.0944284342174142 3.25074254880216 0.00115104038374113 0.00932791168122682 0.00833955416993914
"CLIP4" 8.50286548883772 -1.85138801190333 0.569590581477423 -3.25038382323868 0.0011524934643121 0.00933550659364001 0.00834629175199058
"SLC25A13" 5298.0432102835 -0.199008367341215 0.0612315354475431 -3.25009598218724 0.00115366064058622 0.00934077984431691 0.00835095365694762
"TNKS" 4207.02338908262 -0.210249071062421 0.0647256859419938 -3.24830966257883 0.0011609285095783 0.00939542142635459 0.00839975212780599
"CHST11" 602.494295674989 -0.22365425150225 0.0688833725315106 -3.24685396900304 0.00116688245094936 0.00943938526257472 0.00843900390863377
"SNORD2" 58.7306677764443 -0.777993721909948 0.23964114021966 -3.24649482637589 0.00116835571587536 0.00944707999753377 0.00844583012735636
"MRPL32" 3477.86983434211 0.244951921703446 0.0754738407360588 3.24552082303686 0.00117235990204827 0.00947522321905556 0.00847093744441943
"SYNDIG1L" 74.8353096808992 1.06949406242874 0.329574845317598 3.24507187858379 0.00117420980594985 0.00948593778949487 0.0084804632159909
"MTFR1" 1211.81712946286 -0.254216370630398 0.0783620066231928 -3.24412788269715 0.00117810840245212 0.00950894275235215 0.00850092331647269
"PLCB4" 987.048291031793 -0.275657825033816 0.0849686738313186 -3.24422887405607 0.00117769074892223 0.00950894275235215 0.00850092331647269
"CNPY3" 2917.29874167726 0.204062755360061 0.0629077118561921 3.24384323223441 0.00117928632167564 0.00951420654348747 0.00850557593852313
"EID3" 85.45045493603 0.530023454544264 0.163420123135833 3.24331816898532 0.00118146195456501 0.00952751137692001 0.00851741709133763
"XBP1" 5623.26273185634 0.187670310343393 0.0578700819028973 3.24295912797036 0.00118295179821507 0.00953527649910907 0.00852430577629775
"TSPAN4" 1394.720832499 0.364746398470814 0.112488990324691 3.24250753267499 0.00118482816138071 0.00954614889062567 0.00853397222874395
"PHTF1" 2121.19184770381 -0.390987591120559 0.12058950637846 -3.24230194535732 0.00118568328029857 0.0095487871118304 0.00853627755139142
"AP1S2" 4282.37530077104 -0.323695489794965 0.0998646897339884 -3.24134076476079 0.00118968878055746 0.00957591482319466 0.00856042227012786
"WDR53" 562.517384288834 0.207960103382668 0.0641606650303058 3.24123983572239 0.00119011010374474 0.00957591482319466 0.00856042227012786
"HCFC1R1" 1268.27854305519 0.371448228822066 0.114612881048816 3.24089426444011 0.00119155371793184 0.00957901203007314 0.0085630846918399
"SLC15A1" 64.4743031201073 0.620192430775576 0.191361038391337 3.2409545641536 0.00119130170113219 0.00957901203007314 0.0085630846918399
"DERL3" 374.983343788833 -0.406300693779226 0.125414563525609 -3.23966118732503 0.00119671805850689 0.0096162566548582 0.0085963259367037
"FGR" 11.5002692010105 1.04707900914073 0.323241066872348 3.23931305904963 0.00119817981867472 0.00962372924932875 0.00860295266747817
"PPP3R1" 4569.40927206768 -0.236098151944186 0.0729007113019437 -3.23862617699713 0.00120106881553098 0.00964265363169862 0.0086198164115975
"MFAP4" 247.882828072 0.751182834068477 0.232027252617576 3.23747674290039 0.00120591768486767 0.00967728888042814 0.00865072425556601
"DNPEP" 1368.19741754014 0.273157834891041 0.0843945719871366 3.23667539818409 0.00120930883579261 0.00969761838308656 0.00866879013520814
"FAM53C" 5934.32984922849 0.168876260869367 0.0521766549372469 3.23662490576438 0.00120952280562701 0.00969761838308656 0.00866879013520814
"PTGES3" 26651.6563407438 -0.222809857448881 0.0688516671499162 -3.23608514756425 0.00121181230480667 0.0097073729383716 0.00867740283253394
"RRAS" 295.006240886949 0.818603170242578 0.252957565297919 3.23612843631885 0.00121162853880189 0.0097073729383716 0.00867740283253394
"TMEM9" 3066.0004934136 0.237869432632155 0.0735106621390275 3.2358494089236 0.00121281349580815 0.009711094256701 0.00868067586905484
"ZNF530" 425.761173506188 0.227298279054868 0.0702533069851577 3.2354103857757 0.00121468008060164 0.00972173849560697 0.00869013722238501
"PEA15" 6398.17879586813 0.3466716721881 0.107158745382201 3.23512253667803 0.00121590536198568 0.00972724289588542 0.0086950040991123
"RAVER2" 1683.4351393063 -0.256196367169382 0.0791988484517881 -3.23484964968071 0.00121706800857101 0.00973224157450335 0.00869941891072665
"DNASE2" 1489.028619895 0.480813885213809 0.148673232711318 3.23403128085212 0.0012205608636479 0.00975586103735531 0.00872047828868724
"ZNF688" 91.3360550916863 0.403353942119344 0.124733373003847 3.23372913283524 0.00122185279091202 0.00976187554275671 0.00872580099651315
"LECT1" 6726.76124032404 0.303201492369357 0.0937781338686747 3.23317899238596 0.00122420833040912 0.00977637861742427 0.00873871127666537
"PPP1R1C" 104.976637614577 0.569673338822774 0.176210124604676 3.23292058331395 0.00122531620908937 0.00978090962491451 0.0087427078711144
"MUC19" 224.474869033216 -0.909078586301663 0.281244372899626 -3.23234408898239 0.00122779115458798 0.00979634423872316 0.0087564506393816
"TMEM50B" 534.928347800246 -0.339483572224612 0.105033304527075 -3.23215168515526 0.00122861818971447 0.00979862263599518 0.00875843369021656
"FAM111B" 2570.76944143583 -0.289978928591971 0.0897285881568203 -3.23173399413317 0.0012304153780975 0.00980863289958256 0.00876732779909224
"CGREF1" 111.512895588129 0.400762136759451 0.124032977073662 3.23109342543188 0.00123317625377662 0.00982631329297303 0.00878307765747866
"ABCA2" 523.00781799084 0.425631099732202 0.131763288295213 3.23027077753694 0.00123673028946345 0.00984934888235919 0.00880356041278698
"SYT16" 50.1873156901345 0.609521890796134 0.1886963932927 3.23017244876886 0.00123715572555274 0.00984934888235919 0.00880356041278698
"ZNF12" 1963.85015904475 -0.290431995380904 0.089917466535585 -3.22998419073523 0.00123797063296769 0.00985150245126796 0.00880543177813933
"C8orf58" 882.626387072278 0.367430217319413 0.113760561929626 3.22985585766278 0.00123852642893644 0.0098515930804544 0.00880545929021923
"GRK6" 1827.91715978389 0.285692048687469 0.0884709632559199 3.22921824487259 0.00124129127569482 0.00986924733083195 0.0088211853062072
"TRPC4" 420.617246252986 -0.770142585980797 0.238513637394327 -3.22892474574753 0.00124256587515257 0.00987504263362362 0.00882631165279791
"FAM50B" 115.581976057069 0.378139754471314 0.117136638125053 3.22819367641077 0.00124574599815063 0.00989596996599375 0.00884496290809753
"KDM4A" 10510.7798568752 0.152067160990553 0.0471127053691264 3.22773145373656 0.00124776052494078 0.00990762372063553 0.00885532536250231
"COX10" 1057.08646316489 0.204479660259844 0.063380516976149 3.22622266298006 0.0012543573129026 0.00993841970615034 0.00888258232597106
"GRM3" 59.9799097991897 -0.809753171745967 0.250991590086805 -3.22621635038016 0.00125438498059501 0.00993841970615034 0.00888258232597106
"LACE1" 168.209961980472 -0.344829034979653 0.106868510220999 -3.22666643585246 0.0012524136983864 0.00993841970615034 0.00888258232597106
"UAP1L1" 131.145934635211 0.69303706599942 0.214790520750856 3.22657193425822 0.00125282735862276 0.00993841970615034 0.00888258232597106
"ZNF285" 199.534055123916 0.384949097113628 0.119318130367759 3.22624144316667 0.00125427500396443 0.00993841970615034 0.00888258232597106
"IAH1" 104.050517643879 1.13307684353745 0.351258786503659 3.22576085516838 0.00125638287274683 0.00994989254495699 0.00889278276477503
"SLC23A2" 1749.36400330996 -0.217399947299713 0.0674017647746993 -3.22543405245257 0.00125781810386682 0.00995690131564918 0.00889899336101607
"CCDC59" 1494.95661584563 0.241548485546137 0.0748950432202784 3.22515983915923 0.00125902354396733 0.00995966249670787 0.0089013542042751
"PTPRS" 6715.40652392853 -0.236650092050479 0.0733774996115834 -3.22510433447804 0.00125926767199755 0.00995966249670787 0.0089013542042751
"ZNF747" 341.970441210089 0.30664060139226 0.0950859178399431 3.22487922878785 0.00126025820974659 0.00996314222960868 0.00890441075212449
"LOC220729" 430.499025375367 -0.423432971628872 0.131346173750268 -3.22379373177598 0.00126504485344319 0.00999661644886814 0.00893427427703969
"NRDE2" 672.661543791874 -0.3042729151872 0.0944321995169342 -3.22213097591395 0.00127240955276862 0.0100504248218686 0.00898231062162414
"B3GALTL" 389.284367292103 -0.247635056388194 0.0768584788796538 -3.22196145432367 0.00127316261910976 0.0100512469929964 0.00898293794352129
"MIR186" 31.0787621759567 -1.28136575872894 0.397710249460558 -3.22185752181883 0.00127362452226684 0.0100512469929964 0.00898293794352129
"FGF21" 13.6637171811345 1.26595228896753 0.392973819116463 3.22146725146681 0.00127536036695937 0.0100600956961765 0.00899073877436152
"SLC1A2" 27.4307220268865 -0.872420970039438 0.270824178977128 -3.22135554267892 0.0012758576272505 0.0100600956961765 0.00899073877436152
"PLCB2" 483.114150423257 0.432897914899954 0.134400422642659 3.22095649989832 0.00127763538749698 0.0100697255976243 0.00899929137842244
"SLC32A1" 11.9783699742633 1.19404577437258 0.370752197245926 3.22060336592032 0.00127921052809042 0.0100777508560401 0.00900640986988286
"EIF3I" 11588.5819788315 0.213829177995445 0.0664207051913217 3.21931508224009 0.00128497207917431 0.0101187357461873 0.00904298392198806
"CAMKV" 4279.92611553904 -0.225411607597408 0.0700230952344688 -3.21910373774008 0.00128591955254773 0.0101217921804714 0.0090456616143503
"RGN" 21.1741581137802 1.09786064090261 0.341174105165043 3.21788970581902 0.00129137465234318 0.0101603111777401 0.0090800313809974
"ZDHHC3" 3910.35960345206 0.162661965874623 0.0505558576416083 3.21747020944115 0.00129326456658348 0.0101707586253345 0.00908931405078099
"NINL" 2266.98441521749 -0.318621446973654 0.0990378084783006 -3.21716980483736 0.00129461951707178 0.0101769916511429 0.0090948303722427
"ZNF37A" 1774.60782960498 -0.370301570100606 0.115114189861381 -3.21681949502939 0.00129620121567498 0.0101850009547783 0.00910193406464728
"CD52" 20.5177600364528 0.795662423520327 0.247379066543526 3.21636925321784 0.00129823674081553 0.0101965677351553 0.00911221034060924
"CROT" 256.332624678828 -0.44617337634438 0.138725010174021 -3.21624324110473 0.00129880696468255 0.0101966207517985 0.00911221034060924
"IGSF3" 3246.78322869947 -0.15559364355567 0.0483961577657607 -3.21499992434833 0.00130444556609664 0.0102275766742135 0.00913971214822389
"RAP1GDS1" 1762.59843320362 -0.214052708749471 0.0665776376275917 -3.2150841690538 0.00130406279315477 0.0102275766742135 0.00913971214822389
"TBL2" 612.333932256041 -0.24008946407405 0.0746779037700062 -3.21500004624501 0.00130444501217387 0.0102275766742135 0.00913971214822389
"EDA2R" 764.443624699872 -0.396727728720763 0.123425673872138 -3.21430474126275 0.00130760814963271 0.0102479329041808 0.00915784917438115
"MASP1" 141.148721289467 0.697902286585735 0.217150285857989 3.21391373641639 0.00130939004847649 0.0102574555485846 0.00916630488521014
"FILIP1L" 10.9408678170343 -1.95983729407375 0.610039344002985 -3.21264081299019 0.00131520658682539 0.0102985626980494 0.0092029850378124
"FBXL7" 882.096359654577 -0.532282275447222 0.165738954104494 -3.21157013644258 0.00132011742343977 0.0103280782077674 0.00922921669948094
"SETBP1" 271.510432880675 -0.421894255194766 0.131363165435164 -3.21166328321312 0.00131968951920877 0.0103280782077674 0.00922921669948094
"DLG2" 309.877120841193 0.403296827818868 0.125581096038251 3.2114453571581 0.00132069084398364 0.0103280991844114 0.00922921669948094
"KCNJ2" 100.042037927047 0.553991265250639 0.172550923493342 3.21059577100447 0.00132460121300625 0.0103542045574778 0.00925249025932649
"PPP1R9B" 678.463170520254 0.364805569170267 0.11364477196917 3.21005148630358 0.00132711199013697 0.0103693517156816 0.00926597141822548
"C6orf141" 213.876264029082 -0.545286015694414 0.16987863454157 -3.20985636107748 0.00132801316866527 0.0103719146742196 0.00926820738971379
"DCAF4" 720.239127809985 0.23644508935168 0.0736730079919679 3.20938557819518 0.00133018978681508 0.0103844324340836 0.00927933881016519
"ZNF777" 1041.20344043654 0.278714074093453 0.086876639600325 3.20815901001322 0.00133587617263464 0.0104243273911153 0.00931493376670151
"PRSS36" 20.1975758483234 0.735448197448413 0.229273999839846 3.20772611792938 0.00133788841446885 0.010435529632857 0.00932488936847358
"CYBA" 2167.69858720745 0.363839882672866 0.113436654013536 3.20742784452591 0.00133927652593203 0.0104418561022257 0.00933048807629677
"ULK3" 1305.8699087119 0.235628942501116 0.0734815119448585 3.20664254537842 0.00134293752558706 0.0104658903802857 0.00935190977006371
"TNIK" 4900.6215086519 -0.476664901496673 0.148660941203056 -3.206389638322 0.00134411852141405 0.0104705849175672 0.00935605012680618
"MYLK" 767.137464571712 0.235824999564616 0.0735922778849497 3.20448023002212 0.00135306582471823 0.0105357483494411 0.00941422248912108
"RCC2" 42418.1529941142 -0.19870125958641 0.0620310282317351 -3.20325593901335 0.00135883160828014 0.0105760932401882 0.0094502177325638
"MUL1" 1161.55150563231 0.206712336806673 0.0645361297908852 3.20304823788594 0.00135981201984835 0.0105791738225175 0.00945291545301114
"KIAA0586" 1226.25891433266 -0.294422939087879 0.091938052516438 -3.20240565281974 0.00136284934751 0.0105878069239751 0.00946041009689371
"SLFN5" 298.513266785941 -0.44657995326826 0.139449210045558 -3.20245595598829 0.00136261135231911 0.0105878069239751 0.00946041009689371
"SOX7" 83.8554808570199 0.408764564392614 0.12763925453672 3.20249883843545 0.00136240849643989 0.0105878069239751 0.00946041009689371
"TMCC3" 97.7592117354252 -0.559922041542516 0.174848957646698 -3.20231844146249 0.00136326205420325 0.0105878069239751 0.00946041009689371
"KIAA1524" 3448.03566850171 -0.312345860984175 0.0975560560733607 -3.20170652193335 0.00136616105930793 0.0106057702828127 0.00947640588704292
"MYO5B" 898.606930384262 -0.346236877127598 0.108147173880902 -3.20153421215514 0.00136697841253138 0.0106075649027307 0.00947795462560871
"TMEM81" 105.939408967659 -0.506238648781852 0.158216935195269 -3.19964893869964 0.00137595073859674 0.0106726123298957 0.00953602001892806
"LAMA3" 50.4728517189562 0.682046319632132 0.213200293893311 3.19908714559952 0.00137863488957059 0.0106888504548712 0.00955047374216639
"RNF219" 2433.39388628994 -0.3884378235156 0.121437711268145 -3.19865896235393 0.00138068391761904 0.010700152536717 0.00956051702330476
"ZMYM2" 14678.3084312483 -0.192886227058698 0.0603194896219677 -3.19774302248823 0.00138507648943099 0.0107250081954399 0.00958677236979697
"ATG14" 1684.84094347605 -0.26715875581676 0.0835854728301485 -3.19623430688303 0.00139233994170809 0.0107719737712771 0.00962858215503911
"FOXG1" 14.8461210919059 -2.23293053552873 0.698639519039903 -3.19611255114413 0.00139292764283755 0.0107719737712771 0.00962858215503911
"PHF21B" 1280.60398140824 0.304591245781163 0.0952998871554492 3.19613438035164 0.00139282225890421 0.0107719737712771 0.00962858215503911
"SAMD9L" 3.73861407931398 -3.50608381752484 1.09718415409498 -3.19552903169373 0.00139574740149218 0.0107891691488264 0.00964389521152284
"PCMTD1" 799.44294150164 -0.460035392396494 0.143972204497938 -3.19530699693553 0.00139682172853759 0.0107928633644817 0.0096471401978739
"TIAM1" 1702.01337837556 -0.278096681750208 0.0870419032706192 -3.19497473401502 0.00139843082480908 0.0108006846802156 0.00965407415794204
"DIEXF" 2267.74027805384 0.179765531225032 0.0562815140946728 3.19404220225212 0.00140295606210755 0.0108305259177076 0.00968063309755487
"TCEAL2" 779.439036907002 -0.415434508414375 0.130069927606078 -3.19393203379443 0.00140349156040143 0.0108305259177076 0.00968063309755487
"RUNDC3A" 246.42305059788 0.300002695910363 0.0939637703812686 3.19274859547534 0.00140925582343962 0.0108703722851506 0.00971619161934127
"THBS1" 3112.59602173707 -0.845333222776183 0.264781790271228 -3.19256555335723 0.00141014932727015 0.0108726298365065 0.00971815221048293
"APLF" 137.137203478768 -0.494272928037465 0.154844073005032 -3.1920687595282 0.00141257701544787 0.0108867094001468 0.00973067949242457
"RNF212" 122.743144836971 -0.706225964769736 0.22127995836352 -3.19154960979133 0.0014151180674435 0.0109016502973426 0.00974397654207751
"TRAF7" 7647.15731924702 0.25554947938685 0.0800779500796878 3.19125900616269 0.0014165423072311 0.01090797854964 0.00974957548298748
"PDE10A" 168.55664234837 -0.376611468687071 0.118026614384414 -3.19090292178036 0.00141828926798901 0.0109167854502463 0.00975738981522064
"SH3BP5L" 2024.88635133448 0.246344325963644 0.077209812696612 3.19058313133887 0.00141985986226364 0.0109242279198652 0.00976398458730781
"CBLC" 362.728938243712 0.52493525398211 0.164590001346695 3.18935080920485 0.00142592720157393 0.0109662467656957 0.00980148322874213
"VPS37A" 1912.24522877497 0.239099623262763 0.0749855215551032 3.18861052512732 0.00142958347343124 0.0109896952146184 0.00982238360685702
"GAK" 2942.75480564857 0.207788507250219 0.0651782726225756 3.18800267158735 0.00143259212883918 0.0110081474154878 0.00983881826237636
"HSD17B4" 16182.2580178146 -0.171562002540205 0.0538216996003824 -3.18759912477729 0.00143459276241306 0.0110186000608646 0.00984804547406722
"ZNF699" 119.569070020841 -0.358130251227898 0.112355196938931 -3.18748274209829 0.00143517022233962 0.0110186000608646 0.00984804547406722
"OSER1" 1676.37634344834 -0.138713838363127 0.0435243004885916 -3.18704348618965 0.00143735162440693 0.0110306679369244 0.00985877378150824
"CAB39L" 536.470874966246 0.294774373140412 0.0925200040109088 3.18606096369878 0.00144224202738828 0.0110635064551158 0.00988806588094225
"ZNF217" 5629.92487468022 -0.187033105626912 0.0587063244428667 -3.18591067320069 0.00144299143361284 0.0110645648231602 0.00988895418035191
"TRIM72" 17.9785662051566 -1.02509656707221 0.321809538765505 -3.18541386624083 0.00144547125920756 0.0110756620558941 0.0098986995875919
"TUBG1" 3301.63523966477 0.264860276226361 0.0831509203930227 3.18529578475461 0.00144606124366709 0.0110756620558941 0.0098986995875919
"ZIC1" 27.608040488859 -1.99585715909922 0.62659296763366 -3.1852530465457 0.00144627483632172 0.0110756620558941 0.0098986995875919
"SULT1C4" 46.8419800463912 -0.640224351506292 0.201005320209938 -3.18511147285861 0.0014469825865585 0.0110763946219808 0.00989929682073512
"RASGRP4" 142.625472570234 0.474350180465904 0.148990788193918 3.18375509127796 0.00145377956056874 0.0111190172984159 0.00994153412315203
"SLC35D3" 17.8989033224433 1.21418509124057 0.381485720575036 3.18277992007238 0.00145868441813421 0.0111471086277689 0.00997080171675801
"CYP2S1" 12324.0498784599 0.303179364274105 0.0952999357563741 3.18131761441221 0.00146606802290135 0.0111940788786594 0.0100169804014425
"AGPAT4" 1809.51021161706 -0.181415832177577 0.0570367338267575 -3.18068409612315 0.00146927752061196 0.0112044020282318 0.0100260280427045
"CALCR" 64.298280854175 0.750502818295756 0.235953595941278 3.18072210470797 0.00146908478104746 0.0112044020282318 0.0100260280427045
"IFI6" 90.531715050242 -0.674217846607889 0.211960772865914 -3.18086142776238 0.00146837848027324 0.0112044020282318 0.0100260280427045
"ITM2A" 1454.15547637114 0.328392819358384 0.103267163061658 3.18003138289284 0.00147259103378827 0.0112238944916203 0.0100433438614276
"ROMO1" 1467.00761505001 0.364823392443584 0.114726634176333 3.17993633355316 0.00147307412785136 0.0112238944916203 0.0100433438614276
"LGI2" 497.576069717535 -0.307095051343616 0.0965853552176735 -3.17951982111075 0.00147519280037659 0.0112353067826661 0.0100534924977395
"HTR1B" 20.3459913687854 0.878514441715195 0.276340448143753 3.17910189267041 0.00147732149762848 0.0112467857892659 0.0100637007571156
"UBE2L3" 8231.72276043621 0.177574165233924 0.0558760286858673 3.17800261418431 0.00148293413772165 0.0112847670968086 0.0100976232322711
"C16orf80" 1777.25534315129 0.186237665589967 0.0586058274096197 3.17780114745718 0.00148396490424462 0.011287864189664 0.0101003310931394
"FOXK1" 669.066960166648 -0.344048806978081 0.108305245895993 -3.17665874936914 0.00148982226422813 0.0113276570140639 0.0101358739460536
"ATG13" 4043.06303293796 0.18903762267454 0.0595214655100867 3.17595712831541 0.00149343020151863 0.0113503204227976 0.0101560892732431
"KIF27" 196.481792082799 -0.444509432019353 0.139971837643434 -3.17570619563989 0.00149472252271277 0.0113553731196517 0.0101605467095695
"NF1" 3961.37566071801 -0.369296068101341 0.116303866311717 -3.17526905865327 0.00149697627047153 0.011367722446686 0.0101715329723606
"ZNF786" 712.34916366118 0.241450603461505 0.0760626339424673 3.17436553201845 0.00150164451042031 0.011398388867687 0.0101989086927397
"MAP4K4" 12968.4048296586 -0.202313334955054 0.0637484673965158 -3.17361880555754 0.00150551273117871 0.0114229594898993 0.010220829835415
"CRMP1" 8859.63752086999 -0.236176854721616 0.0744323212025332 -3.17304164247371 0.00150850886066802 0.011440895365737 0.0102368142760943
"SKP1" 12893.5868248006 -0.146687917266638 0.0462350355903596 -3.1726571720694 0.00151050774429193 0.0114512560287837 0.0102460206430414
"DPP8" 1205.21486321876 -0.21068156651577 0.0664087380576615 -3.172497666389 0.00151133773933686 0.0114521145744178 0.0102466611756441
"NEB" 355.66466508125 0.505498096954657 0.15934287533201 3.17239221334114 0.00151188669972835 0.0114521145744178 0.0102466611756441
"SNAI1" 202.172717363099 0.328014374108993 0.103414125069565 3.17185272213388 0.001514698021541 0.0114686089530569 0.0102613555140829
"MPP6" 2329.10904363794 -0.252417760880382 0.0796284208617109 -3.16994558160021 0.00152467489340184 0.0115393211505645 0.0103245599530276
"OCLN" 3084.2127935891 -0.369676880762588 0.116674659046967 -3.16844192031257 0.0015325836711915 0.011594328642927 0.0103737122996136
"PHACTR1" 229.081844773442 -0.350664591524597 0.110681529076302 -3.16823045770224 0.00153369892249128 0.0115979171338914 0.0103768586129881
"SETD6" 1473.69895295433 -0.295708399864071 0.0933472653483634 -3.16783141702667 0.00153580549464077 0.0116089959193899 0.0103867065966506
"FAM122B" 1667.10558603879 -0.265549257744038 0.0838499293220971 -3.16695863539693 0.00154042228019199 0.0116390319759308 0.0104135157026199
"ILF3" 37595.4522660752 -0.163317135550862 0.0515746436946365 -3.16661684601897 0.00154223373645571 0.0116429961180236 0.0104169335442059
"MT1F" 220.661699282369 0.89929152599865 0.283983109688973 3.16670779112033 0.00154175154326116 0.0116429961180236 0.0104169335442059
"CTSL" 1612.85601606067 0.180500897723543 0.0570100416777021 3.16612464070765 0.00154484583209247 0.0116434643173318 0.0104170952803846
"PALM2" 150.588915954155 0.406452984189062 0.128361028972517 3.16648275136598 0.00154294496302044 0.0116434643173318 0.0104170952803846
"PPA2" 1244.00377849435 -0.23216539697595 0.073323897233325 -3.16629919761592 0.00154391900614439 0.0116434643173318 0.0104170952803846
"SEZ6L" 56.6975676465503 -1.05835558832326 0.33427524049545 -3.16612019111738 0.00154486946429672 0.0116434643173318 0.0104170952803846
"TFEB" 63.8622173223732 0.696952832831151 0.220206304993512 3.16499944382467 0.00155083247561308 0.011683540582304 0.0104528860650321
"HSPB1" 3850.64584164206 0.402394278780626 0.127175268140792 3.16409223792747 0.00155567484043206 0.0117102711782273 0.0104766721841507
"SCG3" 6562.47329011296 -0.432809435358713 0.13678575797089 -3.16414107564343 0.0015554138066843 0.0117102711782273 0.0104766721841507
"FAM178A" 2821.36336658728 -0.399824816556936 0.126399736959839 -3.16317759968101 0.00156057096819221 0.011742242095803 0.0105052106441091
"QRSL1" 1807.04959952359 -0.191656000570898 0.0605960337914725 -3.16284727859316 0.00156234268676058 0.0117474339846621 0.010509726610589
"ZNF165" 355.520312330657 -0.59585330179779 0.188393828167491 -3.16280691142413 0.00156255932808807 0.0117474339846621 0.010509726610589
"NAA60" 2228.89178241556 0.233806391177528 0.0739269376091349 3.16266842289214 0.0015633027744931 0.0117481424448618 0.0105102960237096
"EML5" 52.9340646978372 -0.804622626435074 0.254502603907099 -3.16154968193876 0.00156932045249022 0.0117835779702336 0.0105418688416964
"TMEM237" 2243.26251976891 -0.213155665660271 0.067421104988264 -3.16155698868143 0.00156928108061415 0.0117835779702336 0.0105418688416964
"FBXW9" 351.825187871976 0.316561266419717 0.100137649488142 3.16126120433058 0.00157087562108201 0.0117903630191207 0.0105478744354976
"LRRC59" 7155.1931750976 -0.212957046367834 0.0673703594745695 -3.16099020442691 0.00157233786075202 0.0117964452438509 0.0105532512538653
"RAB5C" 2914.10971649985 0.226571433273872 0.0717084274414474 3.15962072183044 0.00157974639283501 0.011847115924054 0.0105985172208956
"THTPA" 588.611342507847 0.212107100398097 0.067146614356447 3.15886515546605 0.00158384754728733 0.0118729516220843 0.0106215652666759
"PRMT1" 20824.0006029964 0.308026818870739 0.0975253406676922 3.15842853520819 0.0015862219540308 0.0118858271139302 0.0106330189305073
"ZNF252P-AS1" 11.0410127683801 -1.53100336588329 0.484779975171442 -3.15814069123184 0.00158778908480314 0.0118926453967706 0.010639053783683
"GLRX5" 3125.3600246037 0.139665438666953 0.0442288851875567 3.1577879043229 0.00158971173329454 0.0118971974878817 0.0106429966399417
"HTATSF1" 7026.24993780195 -0.2005885595692 0.0635211136312001 -3.15782498294671 0.00158950955826908 0.0118971974878817 0.0106429966399417
"ANAPC1" 7603.18946793272 -0.164432042016128 0.0520778687930915 -3.15742648128375 0.00159168367013996 0.0119021106177077 0.0106472625884331
"TPP2" 5835.75615358503 -0.289942417071243 0.0918283237240863 -3.15743994132382 0.00159161019133583 0.0119021106177077 0.0106472625884331
"IGSF21" 271.376790908807 0.455136165883654 0.144188029198939 3.15654613224301 0.00159649631178732 0.0119181633545967 0.0106657629482014
"MYBL1" 185.462908830068 -0.487403472272124 0.154409090391625 -3.15657239503149 0.00159635254624638 0.0119181633545967 0.0106657629482014
"RAB15" 5109.54584676049 0.232521601218981 0.0736609561883746 3.1566465228112 0.00159594682649759 0.0119181633545967 0.0106657629482014
"SSNA1" 1956.33262557095 0.321487425600887 0.101851542248445 3.15643159154807 0.00159712346015125 0.0119181633545967 0.0106657629482014
"ATP5O" 9647.43229535861 0.200372764386363 0.0634847507383382 3.15623456115042 0.00159820279766214 0.0119201977897892 0.0106673849809328
"CAPG" 1308.21716671185 0.516573960000243 0.163678861514548 3.15602121874687 0.00159937224986782 0.0119201977897892 0.0106673849809328
"PVRL2" 7033.22951214141 0.35161572662945 0.111410906891376 3.15602606998139 0.001599345648716 0.0119201977897892 0.0106673849809328
"TMEM99" 199.945873520282 0.438951348314815 0.13909435297065 3.1557812300794 0.00160068870695475 0.0119250979172718 0.0106717039827648
"SP2" 970.777661044526 0.337161809280654 0.106853989824946 3.1553506783697 0.00160305299727972 0.0119377971352979 0.0106830023051799
"ATP5C1" 7995.56133009348 0.17037777214221 0.0540016561153155 3.15504716704215 0.00160472160152165 0.0119403956007959 0.0106851955052907
"KIAA0368" 13738.8199350189 -0.256088329453986 0.0811669250151423 -3.15508231223754 0.00160452830312504 0.0119403956007959 0.0106851955052907
"IRF2BPL" 4806.57121265079 0.337013988735074 0.106829268916123 3.15469713641567 0.00160664793838479 0.0119498154924008 0.010693559119312
"EED" 1708.75296478163 -0.250758162031834 0.079501715368204 -3.15412266100767 0.00160981408464117 0.0119684452241851 0.0107101642645393
"ENOX2" 718.994014011255 -0.290962475257723 0.0922746185790647 -3.15322327784444 0.00161478245307845 0.0120004530886685 0.0107387408321857
"MC1R" 94.2023683848415 0.44854700693912 0.142275094492796 3.15267411023812 0.00161782309823315 0.0120181144440177 0.0107544790455049
"APEX1" 16607.6117453423 0.186826705128712 0.0592765017586948 3.15178358347215 0.00162276499268856 0.0120399980761346 0.010773862960197
"DHFR" 9750.9412059006 -0.184501302140768 0.0585374854991907 -3.15184877805041 0.00162240273072036 0.0120399980761346 0.010773862960197
"GUK1" 1522.57121662854 0.273704692046056 0.086835106172712 3.15200503701426 0.00162153476087315 0.0120399980761346 0.010773862960197
"PCDHGA6" 176.266185609754 0.385911301454254 0.122450671586443 3.15156541368434 0.00162397782235341 0.0120440584726669 0.0107774301904436
"HAUS2" 2269.14771600779 -0.238715252787471 0.0757630482237291 -3.1508137328707 0.00162816288962436 0.0120653518924021 0.0107963518487701
"PAPPA" 49.0928626423058 -1.7976402423299 0.570532692539248 -3.15081022671849 0.00162818243375585 0.0120653518924021 0.0107963518487701
"FAM120B" 1292.93870933148 -0.216416636660748 0.068695901791517 -3.15035731414582 0.00163070889293095 0.0120791273542687 0.0108086122467056
"XKR4" 41.0167323416509 -0.815821436803722 0.258995345815815 -3.14994632136709 0.00163300463496364 0.0120911832546244 0.0108193338647051
"MSX1" 15.5701700117619 -2.51028719213974 0.797132458376961 -3.14914687735954 0.00163747872724761 0.0121193517579848 0.0108444730653833
"ZNF879" 346.988773170315 -0.268946424560897 0.085410861795275 -3.14885506255102 0.00163911467861024 0.0121265000916316 0.0108508031462854
"RRS1" 3815.97205454017 -0.256292415048288 0.0814611208995061 -3.1461930822737 0.00165410767183945 0.0122324202818172 0.0109455138102557
"STK3" 704.08439040529 -0.218201450429033 0.0693633016313289 -3.14577658930929 0.00165646485654946 0.0122398481192809 0.0109520266561915
"STYXL1" 1319.71239144984 0.221817461232686 0.070510254496895 3.14588938609566 0.00165582616656018 0.0122398481192809 0.0109520266561915
"CDK5RAP2" 3279.81727041989 -0.180039286913309 0.0572388968048643 -3.14540106401927 0.00165859282976683 0.0122505697336574 0.0109615534408036
"PNMAL2" 55.1602449878731 0.66610391996295 0.211791214066296 3.14509703766297 0.00166031748520011 0.0122583048601311 0.0109684079332847
"MGST3" 2323.63706040572 0.265800937037805 0.084523230575472 3.14470868219439 0.00166252291581572 0.0122685584125404 0.0109774491221103
"SMIM12" 1370.99494838349 0.202430932330884 0.0643738614306127 3.14461378938842 0.0016630622118679 0.0122685584125404 0.0109774491221103
"SYTL4" 10.7486443168619 -1.27539419636036 0.40563257826028 -3.14421046216358 0.00166535620288765 0.0122804750804625 0.0109880450210379
"TAF6" 3325.25442214521 0.225048098045101 0.0715792904549974 3.1440392411628 0.00166633093094842 0.0122826576482454 0.0109899312411538
"AIM2" 50.2363852262544 -0.618863095771981 0.19685018384902 -3.14382787798987 0.00166753490452826 0.0122865275375991 0.0109933272177041
"FZD1" 83.6448219533807 -0.685903249999995 0.218225804351625 -3.14308957200499 0.0016717467496527 0.0123075383164016 0.0110165417777609
"CBFA2T2" 718.71738072023 -0.298888181718551 0.0951048209987293 -3.14272377130644 0.00167383717209087 0.0123174081028223 0.011025239284785
"SNORA16A" 42.5928946968381 -0.875031121266025 0.278440282879171 -3.1426168376856 0.00167444871424308 0.0123174081028223 0.011025239284785
"MXRA5" 106.309742186152 -0.57868012200969 0.184165850798562 -3.14216842862274 0.00167701535743407 0.0123312758667724 0.0110375837510327
"GALNT3" 1604.28792940052 0.257811167822499 0.0821344907493412 3.13889044018413 0.0016958884131913 0.0124599255887575 0.0111525984105746
"SMAD3" 1127.51896267963 0.270043805686459 0.0860297299314645 3.13895912380045 0.00169549097070943 0.0124599255887575 0.0111525984105746
"MECOM" 26.3971992988598 -1.21770240328031 0.387966916576018 -3.13867587996181 0.00169713053276876 0.0124615262358641 0.0111538930910168
"TUBB6" 3716.40718070476 0.389927954933456 0.124235678415565 3.13861492854859 0.00169748354174431 0.0124615262358641 0.0111538930910168
"DUSP7" 852.850003692613 0.428270754267876 0.136470354192477 3.13819625369951 0.00169991018393431 0.0124692236272701 0.0111606448866206
"TCERG1" 6465.34176131057 -0.247667528107558 0.0789192835790474 -3.13823842381296 0.0016996656212503 0.0124692236272701 0.0111606448866206
"LSM4" 7431.82525172846 0.262885902766455 0.0837741095031784 3.13803279229701 0.00170085847306751 0.0124711243633021 0.0111622772847878
"PARGP1" 143.954542476186 -0.455615444766914 0.145197332329096 -3.13790506656308 0.00170159978736812 0.0124715065825085 0.0111625505788121
"SLC15A4" 520.697043241385 -0.311595452065947 0.099305121605489 -3.1377581239347 0.00170245300325063 0.012472708318552 0.0111635574245214
"CTSH" 338.46745017326 0.52202313170492 0.166424446988702 3.13669740924755 0.00170862367820716 0.01251285070046 0.0111994174864902
"KLK10" 159.248408993922 0.494187830874115 0.157616043655073 3.13539040451742 0.00171625542621635 0.01255857589681 0.0112448209732467
"CENPBD1" 731.105263458615 0.254615131056262 0.0812401217780703 3.13410572859323 0.00172378733349498 0.0126034972068384 0.0112849007462367
"PLOD3" 1515.39053640794 0.290139588342433 0.0925717202669499 3.13421407213515 0.00172315095601297 0.0126034972068384 0.0112849007462367
"LYST" 31.1130872382113 -0.667236687993748 0.212914447999894 -3.1338253193324 0.00172543537712455 0.0126104517707778 0.0112910566064992
"RPL10A" 42235.6910595267 0.209500156156363 0.0668787087688658 3.13253889037241 0.00173301466778476 0.0126607321066746 0.0113360049240828
"GATA6" 13.976366425275 -2.90204432108911 0.926461180731271 -3.1323971057249 0.00173385189491329 0.0126617368403353 0.0113368332505929
"METTL15" 1046.42330597211 -0.286163256907887 0.0913726089384536 -3.13182758194679 0.001737218636653 0.0126812055057977 0.0113541934162892
"NUP155" 4180.87589040934 -0.199312607760415 0.0636490045241868 -3.13143322900952 0.00173955337655608 0.0126929526415156 0.0113647971210384
"ATP6V0E1" 2471.41398776652 0.227558573688411 0.0726972937651616 3.13022069877192 0.0017467501659451 0.0127353710729019 0.0114071437361802
"METTL3" 3110.31812368916 -0.293142064714224 0.0936570960814986 -3.12995039328507 0.0017483582503558 0.0127419616989281 0.0114129736195485
"ARHGAP23" 2878.97486159016 0.471260285900438 0.15057631995244 3.12971047538742 0.00174978669496479 0.0127439690351576 0.0114146249921708
"DCUN1D3" 630.683208044433 -0.257693527416401 0.0823389450600278 -3.12966758595867 0.00175004216690797 0.0127439690351576 0.0114146249921708
"SYNGR2" 1215.26386797103 0.367836091190479 0.117556368474702 3.12901883550136 0.00175391065004391 0.0127618685658201 0.0114305108295754
"ZNF697" 2154.92956282963 0.370330065689034 0.118351388726599 3.12907241455802 0.00175359086183695 0.0127618685658201 0.0114305108295754
"L1CAM" 1427.09112923167 0.512687046851755 0.163872967414796 3.12856388054559 0.0017566282237377 0.0127765049585038 0.0114435470320585
"CCDC34" 1135.76824960122 0.258670420240937 0.0827126135095191 3.12733946209023 0.001763961259947 0.0128246858015271 0.0114866277310998
"ETV3L" 12.775055187747 -1.09127530791797 0.349014122521024 -3.1267368209498 0.00176758079980549 0.0128458402222008 0.0115055014606678
"LOC100996634" 56.2686119300548 0.654278985657643 0.209279225045929 3.12634465037823 0.00176993989250178 0.0128578210737504 0.0115161586643448
"LGALSL" 1302.80476221431 -0.278922468372563 0.0892805604759763 -3.12411197785453 0.001783425716353 0.0129505905951541 0.0115991740231128
"SPRY2" 2294.92500385132 0.278248716674559 0.0890791522797334 3.12361208603311 0.00178645808322083 0.0129622074875558 0.0116094306556844
"SYTL2" 277.181380533434 0.275093843317162 0.0880660300388809 3.12372254313847 0.00178578763770293 0.0129622074875558 0.0116094306556844
"SAMD8" 1478.64760137199 -0.279044341998611 0.0893447824161958 -3.12323041650867 0.00178877649798072 0.0129738274578995 0.0116197639449448
"RTN4IP1" 809.511254260734 -0.231961218348647 0.0742882892029924 -3.12244663105398 0.00179354620068463 0.0130032099549636 0.0116460057328948
"COX15" 2157.7833158779 -0.258883178347341 0.0829538156862677 -3.12081097422258 0.00180353761510063 0.0130704111665442 0.0117061184342211
"MFSD1" 435.357778601132 -0.355469427856492 0.113958755278589 -3.11928141885627 0.00181292716845922 0.0131331985750352 0.0117622773670591
"FAM19A5" 375.244500284009 -0.32480370896651 0.104137897082237 -3.11897703013931 0.00181480108506147 0.0131415127792207 0.0117696489882401
"NFE2L2" 2837.94887962 0.312607581720457 0.100238611224564 3.11863440546003 0.00181691252416781 0.0131515396149363 0.0117785544130732
"SOX21" 415.3768489647 0.854764148399129 0.274105288915245 3.11837889659775 0.00181848857760847 0.0131576846463026 0.0117839832523012
"SIRT2" 252.269250633131 0.286105953206589 0.0917635164827097 3.11786169681605 0.00182168266329577 0.0131755273681056 0.0117998884328951
"ZNF781" 33.1905447745097 -0.718884486571555 0.230623483496862 -3.11713480202175 0.00182618048370845 0.0132027814755046 0.0118242221741415
"UPK1A-AS1" 21.613405416559 1.10303938752013 0.35391406701234 3.11668704449001 0.00182895615806903 0.013217568145534 0.0118373900794456
"PRDX2" 10907.7809387912 0.256874110190223 0.0824245188699968 3.11647691380977 0.00183026010618068 0.0132217113299184 0.0118410258450959
"NEDD9" 322.148230127862 -0.903234508788417 0.289958863634586 -3.11504362193493 0.00183917708736778 0.0132808254481275 0.0118938918734761
"PAN3" 3228.8268569012 -0.301311208148452 0.09673872323459 -3.11469076780946 0.00184137842370263 0.0132914176128132 0.0119033028248589
"ACSL6" 111.90910346611 -0.422740411208148 0.135745493993604 -3.11421321453268 0.00184436157091713 0.0133076423394403 0.0119177580001668
"ZNF397" 1628.10848555907 -0.289955378957292 0.093173012616657 -3.1120103430621 0.00185817988656804 0.0133966626403726 0.0120021870082213
"LSAMP" 361.596815667871 -0.282209660362489 0.0907281715327394 -3.11049650395141 0.00186773106654045 0.0134601598487121 0.0120589969387237
"GRB7" 1781.24996190547 0.2918482491877 0.093847575154523 3.1098112946143 0.00187206902818923 0.0134860514068918 0.0120821154028038
"EEPD1" 363.5125659386 -0.28559163529989 0.0918437588102573 -3.10953775193262 0.00187380337093553 0.0134931738163348 0.0120884185118906
"ENO3" 488.966742526324 0.352970066583914 0.113523313848616 3.10922976627162 0.00187575785885944 0.0135018751845348 0.0120961361682472
"CD24" 117678.364134576 -0.194875676993811 0.0626926031909363 -3.10843172998095 0.00188083094145822 0.0135282065489827 0.0121195702957654
"PLD5" 302.099401768412 -0.474328631603552 0.152594811495314 -3.10841913270504 0.0018809111227476 0.0135282065489827 0.0121195702957654
"FHL2" 1659.05747714609 0.431803820390778 0.138955403342712 3.10749931275288 0.00188677424127688 0.0135649847716116 0.0121524409549178
"HECTD2" 1228.28162574574 -0.515571768226987 0.165941830569722 -3.10694275492136 0.00189033000036687 0.0135851515832561 0.0121704297118051
"ZDHHC17" 2450.49645961947 -0.404307345479368 0.130136074412752 -3.10680452982644 0.00189121405202461 0.013586109363016 0.0121712097563536
"BCOR" 7324.82714902486 0.303762479739251 0.0978039577709511 3.10583013880316 0.00189745678449945 0.0136201419961531 0.0122015419346651
"VIPR2" 220.085238735783 0.590558671563042 0.190143934730021 3.10585069358933 0.00189732489883106 0.0136201419961531 0.0122015419346651
"CKAP5" 12619.1461348847 -0.167239848120385 0.0538516116999158 -3.10556811284159 0.00189913875955438 0.0136214090340452 0.0122025210511198
"LRFN2" 22.9094845802079 0.943822625949519 0.303902978824629 3.10567086114073 0.00189847904316406 0.0136214090340452 0.0122025210511198
"PAQR9" 76.0291498436817 0.394719927863885 0.127119687353345 3.1051046150445 0.00190211735955097 0.0136362156557748 0.0122156294541093
"POLE3" 4674.10215772218 0.171589578895568 0.0552621229047756 3.10501243666011 0.00190271024153577 0.0136362156557748 0.0122156294541093
"ABHD10" 1184.03843990045 -0.28280365429651 0.0911017171422184 -3.10426261071486 0.00190753935488674 0.0136654125756256 0.0122417067046915
"TCF3" 10037.2830079571 0.243849013945796 0.0785655425191499 3.10376541836211 0.00191074763246758 0.0136829794844216 0.0122573653913903
"C9orf114" 4020.92860098474 0.147962601120015 0.0476817813578391 3.10312653819695 0.00191487746652319 0.0137071292065679 0.0122789208604948
"POLR3D" 1719.63291321373 0.192221419598765 0.0619657398654584 3.10205962223836 0.00192179247803428 0.0137511888819725 0.0123183114481956
"PRSS21" 68.9487582861287 1.09465009701889 0.352964375025508 3.10130476181847 0.00192669880455835 0.0137754016464986 0.0123448002923389
"UNC5C" 21.1426960584575 -1.26150373347066 0.406794620217831 -3.10108263672502 0.0019281447280212 0.013780295023014 0.01234910517497
"SENP5" 1668.38460120364 -0.17503464308579 0.0564506732423178 -3.1006652894013 0.00193086414586175 0.0137942825043483 0.0123615596240282
"GOLGA5" 2011.51682144061 0.122329578679534 0.03946560683394 3.09965026495759 0.00193749270773717 0.0138307172959976 0.0123939689468573
"RGS2" 675.525671416561 0.24865778895196 0.0802242642147354 3.0995334315112 0.00193825702158763 0.0138307172959976 0.0123939689468573
"TUBA1C" 18101.951574209 -0.281083240727349 0.090683569492798 -3.09960494827757 0.00193778913250565 0.0138307172959976 0.0123939689468573
"ARSB" 1083.34302506325 -0.248813063766803 0.0802882547935022 -3.09899703769548 0.0019417696158671 0.0138448632658515 0.0124064847623323
"MPV17L2" 1143.25790510724 0.30217693109857 0.0975075306834214 3.09901121462762 0.00194167670256844 0.0138448632658515 0.0124064847623323
"KIAA1377" 114.584827778451 -0.402715022646691 0.129963598159975 -3.09867553952286 0.00194387775867139 0.0138544355734216 0.0124149822905698
"MAVS" 3349.94049874851 -0.195718752505908 0.0631717242881571 -3.09820184127219 0.00194698774423947 0.0138711378817943 0.0124298689362131
"ARHGEF3" 231.810501786431 -0.307590914568966 0.0992852106212204 -3.09805370451845 0.00194796124825001 0.013872611864751 0.0124311095018323
"NIT2" 716.527356560823 0.235349043262915 0.0759769294778663 3.09763825519531 0.0019506938235356 0.0138866071717939 0.0124435702761643
"SCNN1G" 86.9121597349867 0.67461346785969 0.217793723151817 3.09748810983611 0.00195168225468224 0.0138881801339873 0.0124448995568347
"AFTPH" 1541.73388873575 0.24683882935498 0.0797118922845543 3.09663743113535 0.00195729109794697 0.0139207377579058 0.0124739131080061
"ZCCHC17" 3044.44172517643 0.175436780009338 0.0566553614217186 3.09656095393092 0.00195779606509009 0.0139207377579058 0.0124739131080061
"SLITRK3" 444.664454444892 0.394913064882268 0.127554737672203 3.09602820004332 0.00196131707643892 0.0139402960782556 0.012491358338326
"DOCK7" 2598.60855569866 -0.259573165559954 0.0838570577327134 -3.09542419658128 0.00196531601257653 0.013963234614678 0.0125118322684142
"KANSL1L" 536.711253305067 -0.3350585269813 0.108267633231424 -3.09472477582571 0.00196995603076003 0.0139907081368263 0.0125363695710991
"CLK1" 2210.67577909036 -0.501905037041376 0.162193530599479 -3.0944824690991 0.00197156585864127 0.0139966480101892 0.0125416115266199
"EPB41" 6581.89043874826 -0.164020462765796 0.0530112065311502 -3.09407148975972 0.00197429906835818 0.0140105552709842 0.0125539925614135
"POSTN" 104.93029882343 -1.51557821006608 0.489857327561385 -3.09391760578728 0.00197532336524971 0.0140123291327161 0.0125555015813521
"ENGASE" 701.907874833585 -0.312464842190937 0.101013469151813 -3.09329879287023 0.00197944729252485 0.0140305829242184 0.0125767033472487
"AGAP1" 2396.23198764213 -0.181135115354054 0.0585826153271225 -3.0919602059861 0.00198839502771436 0.0140857625260888 0.0126257523283971
"MBNL2" 70.0193289376636 -0.473640816633219 0.153204816397744 -3.09155304493542 0.00199112403524177 0.0140857625260888 0.0126257523283971
"PARD6B" 489.551587445179 -0.441830499182001 0.142902964670072 -3.09182178411818 0.00198932241847238 0.0140857625260888 0.0126257523283971
"RNF114" 3661.03898652224 0.159951747896686 0.0517382075382526 3.09155951679281 0.00199108063057558 0.0140857625260888 0.0126257523283971
"SMAD4" 5131.10677959753 -0.24986130035161 0.0808188478205869 -3.09162165867901 0.00199066390912919 0.0140857625260888 0.0126257523283971
"NSF" 3147.49634939287 -0.294612154910293 0.095313882092815 -3.09096795179746 0.00199505165695142 0.0141080323502122 0.0126456313607481
"GALNT5" 21.9458072335596 -1.36711700216335 0.442330068436263 -3.0907168644366 0.00199673933931252 0.0141144512047654 0.0126513023905449
"KIF21A" 3091.61586984522 -0.503906926219274 0.163071852967095 -3.09009137414385 0.00200094926832994 0.0141386872158136 0.0126729434803239
"RPL7" 77733.5339860693 0.178213330827488 0.0577055324363005 3.08832313477417 0.00201289469684287 0.0142119947070108 0.0127435404735838
"MAPK11" 63.2343771124406 -0.561506451307165 0.18189469133686 -3.08698647101955 0.00202196798967467 0.0142704885885932 0.0127959053182347
"ABCA5" 545.56741239487 -0.665412791694746 0.215576501966202 -3.08666661545083 0.00202414473148389 0.0142802818951004 0.0128046015250174
"ZNF586" 647.62493047657 0.205742308513184 0.066657734625645 3.08654816532018 0.00202495137624439 0.01428040534081 0.0128046271330174
"RBBP9" 1390.05009635578 -0.295189951686236 0.0956660076929994 -3.08563050559741 0.00203121063584068 0.0143189667573716 0.0128391083277537
"PPP1R11" 1483.6562655727 0.163871895840775 0.0531121253329192 3.08539518638329 0.00203281858066352 0.0143191455958299 0.0128391083277537
"ZNF367" 560.749947318821 -0.35142782444615 0.113896525657176 -3.08550082997205 0.00203209656972924 0.0143191455958299 0.0128391083277537
"PCOLCE-AS1" 128.953499927516 0.764464486752069 0.247780126651372 3.08525343450032 0.00203378774007475 0.0143203980328376 0.0128401462624268
"FAM83B" 270.800786315189 -0.27771758266654 0.0900295216876048 -3.08473906626093 0.00203730804367796 0.0143396057403331 0.0128572834370404
"HS6ST2" 833.499061439965 -0.498484934789755 0.161632299393004 -3.08406758217122 0.00204191205152898 0.0143664232054698 0.0128812435231686
"ZNF594" 976.58594001769 -0.389536535896379 0.12632180870831 -3.08368396462608 0.00204454659493549 0.0143793685122241 0.0128927653658501
"NAAA" 206.019284328768 0.372761438302698 0.120941947969452 3.08215176422371 0.00205510031438813 0.0144423671025894 0.0129490799430285
"TRIM47" 80.384659679182 0.403979587727231 0.131069216846955 3.08218510376045 0.00205487014240523 0.0144423671025894 0.0129490799430285
"RPN2" 17919.2543098683 0.168429945624095 0.054650800171334 3.08193009244249 0.00205663131014879 0.0144475156011073 0.0129536107075064
"C20orf27" 2601.27985195765 0.374826564895014 0.121682610074669 3.08036263082298 0.00206748701628586 0.0145181393273997 0.0130168460370263
"SPTBN1" 15454.5931509079 -0.208586846566299 0.0677255247274855 -3.07988527819626 0.00207080342477669 0.0145357869568499 0.01303258297392
"ZNF564" 521.977495863174 -0.323760958628619 0.105128486237618 -3.07966917640985 0.0020723063965179 0.0145406966077503 0.0130368991522266
"ACVR1C" 80.6974490446349 0.676863230548733 0.219848377922266 3.07877291133827 0.00207855054024461 0.0145609905091287 0.0130546659460694
"EIF2B5" 2375.39891784966 -0.209512939987932 0.0680529204035991 -3.07867669374629 0.00207922189851838 0.0145609905091287 0.0130546659460694
"FGFR1OP" 2486.79508745972 -0.24421852116322 0.0793216004642652 -3.07884006038484 0.00207808212556855 0.0145609905091287 0.0130546659460694
"LOC100996579" 64.3022275507199 0.572667143765919 0.186006423399319 3.07874928887008 0.00207871534760387 0.0145609905091287 0.0130546659460694
"SEMA4C" 4380.05294996793 0.268314764690284 0.0871495719322933 3.07878465425784 0.00207846861763648 0.0145609905091287 0.0130546659460694
"NAALAD2" 319.515083448806 -0.356884289852686 0.115960774893201 -3.07762939822862 0.0020865422794781 0.0146066031293755 0.0130954742434279
"ATAD2B" 1663.00955283918 -0.304744788292744 0.0990608274738672 -3.0763400232361 0.00209558721198506 0.014658715997634 0.0131419380680888
"LETM1" 1939.31880630917 -0.350666540629148 0.113992062847189 -3.07623646656198 0.00209631521725432 0.014658715997634 0.0131419380680888
"MADCAM1" 19.0783919643056 1.30142530707554 0.423059614750603 3.07622203041702 0.00209641672203122 0.014658715997634 0.0131419380680888
"KEAP1" 3934.61128686291 0.256707797262682 0.0834639533877441 3.07567263283238 0.00210028304971492 0.0146800780485288 0.0131610038394155
"UQCC2" 1715.01674898448 0.267009425439688 0.0868368249833497 3.07484095014857 0.00210614837359273 0.0147153903353413 0.0131925760315267
"GPC4" 18955.2689349139 -0.246605163641633 0.0802105481115947 -3.07447298949433 0.00210874815396342 0.0147278682339337 0.0132036766280739
"RPS4Y1" 8750.99473031522 0.237152970815084 0.0771523595004398 3.07382654724555 0.00211332263958743 0.0147541228726752 0.0132271280470686
"AVPI1" 244.882538109115 0.299917815962679 0.0975803823418802 3.07354622686243 0.00211530912677499 0.0147566052267233 0.0132291814224101
"SERPINB9" 5098.33872102803 0.850582759611158 0.276738331737355 3.07359936106872 0.00211493246035262 0.0147566052267233 0.0132291814224101
"EPHB4" 7805.23446999366 0.249896405557087 0.0813337548245684 3.07248086721309 0.00212287441643926 0.0147998284107457 0.0132677583713175
"MYH11" 100.826776704423 0.582549711772543 0.189604699096699 3.07244342860638 0.00212314072470688 0.0147998284107457 0.0132677583713175
"CUL4B" 4692.94147195511 -0.286683564790714 0.0933222237269666 -3.07197528457387 0.00212647331400685 0.0148173512091906 0.0132833810695635
"IFI16" 114.22870494367 -0.541472726706539 0.176308856880634 -3.0711601010103 0.00213228783352437 0.0148521480505993 0.0133144892743827
"GALK1" 253.829753830353 0.420120544959711 0.136808992846192 3.0708547458721 0.00213446961311438 0.0148616245167056 0.0133228983597914
"MTMR12" 4510.42534979005 0.175051582099981 0.0570066106399162 3.07072425697607 0.00213540258772379 0.0148624020105576 0.0133235091453052
"ESPNL" 25.4570119302805 0.703565143797899 0.229156551146657 3.07023796735197 0.00213888277456059 0.0148766311412646 0.0133360925728961
"TRIM13" 3183.91792760046 -0.298449140246066 0.0972080900972117 -3.07020886787927 0.00213909119305761 0.0148766311412646 0.0133360925728961
"ATP1A2" 1216.33738382473 -0.43484400667636 0.141648146052207 -3.06988844397646 0.00214138738970809 0.0148857217313189 0.0133440695768131
"SNORA45A" 46.8157710832716 0.693516139841362 0.225915965363408 3.0697969429729 0.00214204351173488 0.0148857217313189 0.0133440695768131
"TMEM205" 1378.65641291683 0.257931101318594 0.0840330447909658 3.06940087628865 0.00214488569513891 0.0148997510707231 0.0133565598673873
"GTF3C6" 2555.30060326986 -0.236876987639014 0.0771802063821307 -3.06914167171568 0.00214674762442581 0.014906962782659 0.0133629385876275
"C11orf57" 2051.62732796535 0.151325707977513 0.049309315214755 3.0689071084936 0.00214843382609839 0.0149089660117488 0.0133645623795412
"OLFM2" 2534.6518094915 0.506543324412259 0.165058454171285 3.06887233953255 0.00214868387260394 0.0149089660117488 0.0133645623795412
"C4orf48" 55.6023994152113 -1.30407087108037 0.425151446521692 -3.06730903011013 0.00215995426963844 0.0149661753445916 0.0134154151155492
"CNDP2" 10424.6222101391 -0.209852816457232 0.0684147331573699 -3.06736293152707 0.00215956477672017 0.0149661753445916 0.0134154151155492
"ITGAE" 627.432226506047 -0.221389672667301 0.072180779044312 -3.06715548929431 0.00216106411225783 0.0149661753445916 0.0134154151155492
"PDXP" 1672.29060817108 0.27971221272461 0.0911907661745837 3.06733043770138 0.00215979957016689 0.0149661753445916 0.0134154151155492
"VPS4A" 3236.78528597543 0.222286185697731 0.0724713956767119 3.06722650532811 0.00216055072045555 0.0149661753445916 0.0134154151155492
"RMI1" 1880.72259365509 -0.319115688625426 0.104083377033775 -3.06596209423405 0.00216970819706963 0.0150202905639526 0.0134638368634963
"KIAA1462" 211.121732638947 -0.597761345299308 0.195029896240312 -3.0649728929905 0.00217689726339056 0.0150642955557612 0.0135031955443752
"IBA57" 851.018203529047 -0.186931018433502 0.0609921741414722 -3.06483612143277 0.00217789297352545 0.0150654247893412 0.0135041214534104
"ADAMTS6" 82.5693813604846 -0.550259028062192 0.179626632828146 -3.06334878853205 0.00218874788805736 0.0151210083810828 0.0135533401768526
"ARHGEF40" 4429.42202579368 -0.23078864125795 0.0753488565442679 -3.06293488504846 0.0021917774637257 0.0151210083810828 0.0135533401768526
"LOC283922" 210.380320466176 -0.366273949594765 0.119570933624171 -3.06323567520195 0.00218957544218758 0.0151210083810828 0.0135533401768526
"MOB4" 583.645552345787 0.373045705201385 0.121773279496671 3.06344467968102 0.00218804655854465 0.0151210083810828 0.0135533401768526
"PAGR1" 3260.17592506539 0.174072373620875 0.0568310003059778 3.06298275032412 0.00219142691634587 0.0151210083810828 0.0135533401768526
"SEZ6L2" 3438.39808901389 0.261116746184718 0.0852439028245006 3.06317211592603 0.00219004057725192 0.0151210083810828 0.0135533401768526
"ZNF644" 6209.20622307141 -0.288454245058408 0.0941743354085144 -3.06298147799118 0.00219143623377167 0.0151210083810828 0.0135533401768526
"MTR" 1789.17486577194 -0.335583211531795 0.109567158953543 -3.06280837010735 0.00219270425932213 0.0151216373005691 0.0135538178044267
"LRRC37B" 473.223113933261 0.266488982937607 0.0870134779752176 3.06261729951199 0.0021941046435883 0.0151255305258567 0.0135572213337753
"CADM3" 685.664949958394 -0.380980411972613 0.124418249751417 -3.06209428868993 0.0021979420602434 0.0151424361797366 0.0135720302087304
"FKBP1B" 1417.55603116671 0.335182602513849 0.109467663053735 3.0619325667829 0.00219912988509356 0.0151424361797366 0.0135720302087304
"GINS1" 4470.44231931744 -0.233849911405081 0.0763759337607396 -3.06182719988282 0.00219990410679308 0.0151424361797366 0.0135720302087304
"PTPN13" 8420.5263640956 -0.311366509243326 0.101685689697649 -3.06204845705566 0.00219827862747916 0.0151424361797366 0.0135720302087304
"NLRC5" 52.2105535213004 0.484226551170961 0.15821661939068 3.06052899522063 0.00220946366126453 0.0151970154861572 0.0136206910018827
"PPP2R5E" 3828.36414804283 -0.239256674832911 0.0781765629542477 -3.06046551282811 0.00220993209974954 0.0151970154861572 0.0136206910018827
"PTGR2" 1037.40539891006 0.270967899434146 0.0885397811564637 3.06040850671749 0.00221035282712012 0.0151970154861572 0.0136206910018827
"PPAPDC1B" 1188.65188751466 0.14618292016438 0.0477722089804934 3.05999917701251 0.0022133759969238 0.0152120212838333 0.0136340543069198
"TFE3" 5058.99389464239 0.233662076313145 0.0763679516224179 3.05968762221656 0.00221567957384681 0.0152220719697539 0.0136429764265349
"ATXN7L3B" 7467.92375826702 -0.13055596962305 0.042688976319425 -3.05830640318359 0.00222591853019489 0.0152866116593574 0.0137007346569172
"SNRPN" 171.145389720953 0.371181384655192 0.121376897409072 3.05808924579951 0.00222753225340148 0.0152918906136393 0.0137053797033425
"PHF20L1" 1624.6106160308 -0.271916240336118 0.0889269686919731 -3.05774777140989 0.00223007196001455 0.0153035199804412 0.0137157162876145
"CERS1" 140.937741917188 -0.442745420524203 0.144834254660518 -3.05691096047664 0.00223630694158772 0.0153346761708872 0.0137434672365526
"SLC20A1" 7085.7412777159 -0.218966022848875 0.0716295837045758 -3.05692161707883 0.00223622744016229 0.0153346761708872 0.0137434672365526
"DDIT3" 304.51983109922 0.38341792079969 0.125482603525017 3.05554642658692 0.00224650819460334 0.0153987925339175 0.0138008439494423
"TOP1" 11346.2485246401 -0.279082449357609 0.0913419114834635 -3.0553602921714 0.00224790303517132 0.0154025192443999 0.0138040973915024
"UBTD1" 586.385282365259 0.431925340421118 0.141388248869713 3.05488853475462 0.00225144181164935 0.0154209277152183 0.0138205089122946
"FOSL2" 264.965566936808 0.414480545162425 0.135717768664019 3.05398879780072 0.0022582051296115 0.0154370738474087 0.0138344607322645
"GPN3" 1867.37458748993 0.194548883715785 0.0636988352714709 3.05419844627706 0.00225662754185741 0.0154370738474087 0.0138344607322645
"IFITM2" 791.459163346077 0.440484734634253 0.144237065887445 3.05389417015723 0.00225891752585865 0.0154370738474087 0.0138344607322645
"S100A16" 373.20981619579 0.34427496192608 0.112729443889658 3.05399326074087 0.0022581715358259 0.0154370738474087 0.0138344607322645
"ZNF267" 1368.07173456118 -0.313896997133291 0.102784926890779 -3.05392051761485 0.00225871915056105 0.0154370738474087 0.0138344607322645
"ZRANB3" 1035.13217102144 -0.246314608602301 0.0806450133595822 -3.05430674930919 0.00225581296595236 0.0154370738474087 0.0138344607322645
"DGUOK-AS1" 22.3169261839656 0.784421349745311 0.256877970990162 3.05367309902705 0.00226058264375013 0.0154426211858446 0.0138393459318456
"SMOX" 444.94828706508 0.476712474569226 0.156147515372036 3.05296228014526 0.00226594418792478 0.0154734060470516 0.0138668483215006
"CUL7" 1216.00039676897 0.19533405527018 0.0639899378789286 3.0525745413249 0.0022688737213922 0.0154817265694997 0.0138741323691419
"ZNF205" 796.52102402577 0.329759634579483 0.108024417254281 3.05263979164317 0.00226838048448769 0.0154817265694997 0.0138741323691419
"SLC50A1" 1470.81905559485 0.216997105022585 0.0711136437305424 3.05141311342182 0.00227766958381377 0.0155358872177512 0.0139225825824387
"TBC1D7" 760.675380991071 0.213953294095771 0.0701199692688964 3.05124626160776 0.00227893576863783 0.0155386667932442 0.0139249870750088
"KLC3" 84.7684372623005 0.640061728796341 0.209803644683109 3.05076553728654 0.002282587437177 0.0155518457316096 0.013936624559021
"LOC101926942" 24.0708851354699 -1.70280304945108 0.558148407239543 -3.05080696704431 0.00228227251833602 0.0155518457316096 0.013936624559021
"EXTL2" 2728.45378299462 -0.231016310169029 0.0757403067437827 -3.05011056993101 0.00228757131382637 0.0155799362043666 0.013961711071456
"PCDHGB6" 191.223210415179 -0.294675851492125 0.0966352167384301 -3.04936296971058 0.00229327224786878 0.0156128873579509 0.0139911531328866
"UPK1A" 68.0551201011424 1.48441453330678 0.486898687749466 3.04871335794313 0.00229823652073372 0.0156408003306496 0.0140160800656673
"RBM8A" 12744.3668901126 -0.195618170865673 0.0641669541288326 -3.04858121320387 0.00229924756259897 0.0156417984559364 0.0140168878921299
"RICTOR" 2063.15464678591 -0.312086057953819 0.102381033164816 -3.04828002127517 0.00230155351034837 0.0156516017749959 0.0140255862124133
"ABAT" 611.3880262344 -0.348998692500202 0.114512035522756 -3.04770315982069 0.00230597591911909 0.0156757852112618 0.0140471706046682
"DLGAP1-AS2" 236.734189301586 -0.358735359837321 0.117821930149068 -3.04472486050306 0.00232893261210433 0.0158199566624024 0.0141815995776765
"CALM1" 16676.6319047145 -0.169456812909493 0.0556625675327877 -3.04435854148618 0.0023317706024974 0.0158294485141096 0.0141899296549828
"SPAG4" 57.5307717057874 1.13798953045616 0.373807620764638 3.0443187009627 0.00233207945063087 0.0158294485141096 0.0141899296549828
"AOX1" 358.970368030286 -0.201713666770404 0.066279367032619 -3.04338553310461 0.00233932419425768 0.0158667206219217 0.0142231624219463
"NPFFR2" 129.329157938092 0.416054996268808 0.136705438923043 3.04344142812797 0.00233888966795906 0.0158667206219217 0.0142231624219463
"KREMEN1" 93.5561785130375 0.516472022440214 0.169723463138824 3.04302076382785 0.00234216171594813 0.0158800143918312 0.014234989720471
"TDRD3" 760.014597673947 -0.202832180175878 0.06667368898668 -3.04216225708465 0.00234885243858734 0.0159194133815268 0.0142702177476095
"BAI1" 249.403257728753 -0.475983370263427 0.156488862715703 -3.04164374386282 0.00235290191396019 0.0159408884444117 0.0142893784298899
"ADD1" 7820.51748420405 0.0956934164297964 0.0314659298475322 3.04117554744061 0.00235656391715923 0.015959723295252 0.0143061722733479
"CSNK1A1" 9934.4907411961 -0.197578194078156 0.064978435391052 -3.04067330783043 0.00236049799050419 0.0159744097367853 0.0143191577720547
"PARVB" 263.400476298539 0.349153686453136 0.114824240036301 3.04076636033256 0.00235976865106443 0.0159744097367853 0.0143191577720547
"LRRTM1" 129.620705689021 0.799603200079202 0.263099883488402 3.03916212153872 0.00237237149993606 0.0160427633269218 0.0143857145229874
"SERPINB6" 872.35278908511 0.401764909842774 0.13234257568081 3.03579485117297 0.00239902531969448 0.0162169451569635 0.0145418122911876
"SRF" 5057.1796234143 0.351375911461916 0.115757554298395 3.0354469182733 0.00240179497051605 0.01622597729029 0.0145497257368781
"XYLT1" 854.13792429869 -0.523150192686236 0.17234957247568 -3.03540174293184 0.00240215479446766 0.01622597729029 0.0145497257368781
"CLCN1" 33.4826255045438 0.590984523522515 0.194777388368956 3.03415364828205 0.00241211546843376 0.0162871796704393 0.0146045124035644
"MTHFD1" 15840.8726637348 -0.187121302598515 0.0616871097319025 -3.03339390371441 0.00241819726088911 0.016322155029112 0.0146357811457606
"DNAJA3" 2824.97279103482 0.144912756222205 0.0477910169305732 3.03221746531826 0.00242764240543618 0.0163797975275067 0.0146873746440382
"MUC12" 109.858267942885 0.44774740936539 0.147731064857372 3.03082773956629 0.00243884344248646 0.0164492400056783 0.0147495482492149
"RTN4RL2" 579.271228900073 0.376083194716657 0.124105778787296 3.03034394039962 0.00244275389592474 0.0164694763415253 0.0147675997179171
"TOMM40" 7238.6694776745 0.291377570822468 0.0961859321498039 3.02931587093906 0.00245108263764944 0.0165194753858116 0.0148123380307042
"F2RL1" 2543.42597627609 0.416939834335445 0.137660780783966 3.02874814425002 0.00245569311513311 0.016544386675893 0.0148345808250033
"KLF1" 21.6581477451538 0.660627953737069 0.218136868493193 3.02850205148922 0.00245769408544236 0.0165517053108169 0.0148410489928643
"PHF6" 5122.70848674474 -0.286992116945726 0.0947702457088319 -3.02829347754852 0.00245939115973161 0.0165569726289075 0.0148456778518192
"KIAA1958" 1886.60384258794 -0.18688733393312 0.0617342345882073 -3.02728842723548 0.00246758385427137 0.0165997759951281 0.0148838687376353
"SH3D19" 2616.46461704195 -0.395542941892524 0.130655572696576 -3.02737138362326 0.00246690668872534 0.0165997759951281 0.0148838687376353
"DDIT4L" 295.727202962628 -0.383371496828063 0.126647972188374 -3.02706383847854 0.00246941800577319 0.016605941372156 0.01488930266973
"MANBAL" 1607.80364536058 0.197390616748652 0.0652168066096546 3.02668325865913 0.00247252893941486 0.0166206848765421 0.0149024279181808
"SYTL5" 51.3812857533757 -0.621431301503781 0.205330420918483 -3.02649407099054 0.00247407673027753 0.0166249136691802 0.0149061254361207
"THADA" 1913.68288010802 -0.444777916803336 0.146980204982417 -3.0261076099094 0.00247724121892261 0.0166399989226516 0.0149195569674184
"PCDHGA10" 431.986554596094 -0.258941926718403 0.0855787735298158 -3.02577281769745 0.00247998561673088 0.0166522522153477 0.0149304492563489
"TANGO6" 762.189284267974 -0.33701559398744 0.111425302793667 -3.02458764336061 0.00248972323516015 0.0167114360769503 0.0149834192733855
"DYNC1I1" 122.041449793695 0.661398439901143 0.218701270863919 3.02420940348665 0.0024928382816082 0.0167261407282098 0.0149965090289507
"NHLRC1" 29.4789225180139 0.647050746232323 0.214001579863711 3.02357929621083 0.00249803553528258 0.0167548002396121 0.0150221104145866
"KIF3C" 3789.12692855365 0.234433558909385 0.0775384396441127 3.02344953013488 0.00249910710260442 0.0167557770021228 0.0150228917539378
"PSMD11" 11926.6740253896 -0.19380923922235 0.0641092998848565 -3.0231064692711 0.00250194201669164 0.0167685713829822 0.0150342685251595
"MSH5" 17.6052045691291 0.834936114003989 0.276203131137104 3.02290604225459 0.00250359962439904 0.0167734686424009 0.0150385649125234
"ADCY1" 1559.60319345959 -0.420604429937091 0.139156313018464 -3.02253214973642 0.00250669454329104 0.0167872481739042 0.015051488424413
"GSTCD" 1435.46615088189 -0.346757920907114 0.114732105621468 -3.02232682847434 0.00250839559130155 0.0167872481739042 0.0150560358403405
"FAM134B" 22.0403343070514 -1.13788313217455 0.376516568056122 -3.02213296495612 0.0025100026832185 0.0167915003902115 0.015060016099311
"ASNSD1" 3532.86246678826 0.166649484127516 0.0551631311926553 3.021030179478 0.00251916249812172 0.0168324132612909 0.0150963245477794
"CLMP" 663.241075568567 -0.364938974037347 0.120794343503621 -3.02115946369962 0.00251808707418713 0.0168324132612909 0.0150963245477794
"MTBP" 672.036891487233 -0.303388025830262 0.100428057111739 -3.02094887181482 0.00251983905420186 0.0168324132612909 0.0150963245477794
"UPK3B" 218.874491027675 0.641946608803627 0.212488959892186 3.02108217353665 0.00251872994585289 0.0168324132612909 0.0150963245477794
"JAM3" 2048.28068479113 -0.239297521211355 0.0792488045936092 -3.01957262874162 0.0025313159326694 0.0168966038795963 0.0151593897859638
"SPC24" 224.779442272948 -0.344792938936542 0.114220911823502 -3.01864985519751 0.00253903795620976 0.0169418992830279 0.0151999292883191
"CTNND2" 697.472582595501 -0.335350926088342 0.111126137947076 -3.01775020965862 0.00254658717467249 0.0169797500047434 0.0152394042703394
"RAD51" 1698.915802053 -0.147359662968002 0.0488407524829172 -3.01714563098804 0.00255167191823487 0.0170073867522572 0.0152641071554252
"G0S2" 45.1456913861245 1.90770238705913 0.632334946000456 3.01691753575446 0.00255359269968836 0.0170076604687378 0.0152641505922923
"LOC100506844" 51.4137870370384 0.522688510617116 0.173246553585077 3.01702111702001 0.00255272028187686 0.0170076604687378 0.0152641505922923
"NDNL2" 993.829551502554 0.225682703838573 0.0748312685225553 3.01588772039257 0.00256228120916384 0.0170592497281195 0.0153103499666666
"KPNA5" 369.678907551609 -0.324206354054435 0.107503802087055 -3.01576639858651 0.00256330657431626 0.0170597998414222 0.0153107424510077
"CCDC97" 2217.37043703336 0.212373830677688 0.0704280710498806 3.0154713527121 0.00256580175445334 0.0170701281428631 0.0153199106252053
"SSH3" 582.303333885085 0.393175485503367 0.130399482766268 3.01516138839375 0.00256842549099122 0.0170813038166031 0.0153298392380374
"GLO1" 12309.6745092286 0.170651248075007 0.0566046612100763 3.01479143990758 0.00257156018346228 0.0170958681410483 0.0153428089629608
"ASAH2" 33.6639204405226 -0.634984782743726 0.210675348624664 -3.01404405825858 0.0025779036641121 0.0171254569404451 0.0153691610826773
"DYNLL2" 8104.47216611934 -0.231651470016809 0.0768554147295865 -3.01412035615015 0.00257725542251825 0.0171254569404451 0.0153691610826773
"GRIA4" 462.978531505388 0.426891578677851 0.141730818216087 3.01198838792421 0.00259542525630443 0.0172292059567443 0.0154620666688129
"SFXN5" 1687.10509730643 -0.408017066540901 0.135462008714091 -3.012040574432 0.0025949790986835 0.0172292059567443 0.0154620666688129
"TIGD6" 111.856042495349 0.35639083111991 0.118332080722594 3.01178538350388 0.0025971614672285 0.0172344092082754 0.0154666345831144
"ITSN2" 740.029771949409 -0.236798984865319 0.0786492469703309 -3.01082329440036 0.00260540425919321 0.0172827696020382 0.0155099326683464
"AXL" 2028.04065123349 0.277642206036078 0.0922696755545468 3.00902982878644 0.00262083383074249 0.0173723842494931 0.0155901502370118
"HSPA4" 24310.5679206882 -0.169429677529151 0.0563063546679133 -3.00906848842235 0.00262050035452081 0.0173723842494931 0.0155901502370118
"DECR2" 301.557723303654 0.374736701964397 0.124550661456858 3.00870904723536 0.00262360237432547 0.017384367838079 0.0156008021915723
"IGSF9B" 1178.2727510266 0.269724590343553 0.0896656654467986 3.0081145218689 0.0026287405670981 0.0174120385439997 0.0156255316719386
"SNRPC" 5960.27884717884 0.199935055099251 0.0664772768771865 3.00756987186195 0.00263345578347161 0.017436888348958 0.0156477294486056
"GPATCH11" 474.635713715222 0.24443601174523 0.0812867277905809 3.00708391626946 0.00263766938793665 0.017458399869825 0.0156669312789059
"COMMD7" 2802.16929937044 0.220791057928734 0.0734341007153331 3.00665570597275 0.00264138740359448 0.017476616619907 0.0156831762697977
"APLNR" 59.8991133875244 -2.09107033777135 0.695521871496216 -3.00647675287769 0.0026429426160208 0.0174805151971902 0.0156865723571413
"ASAP1" 2352.67660248902 -0.325634769078192 0.108346943093578 -3.0054818325326 0.00265160435842264 0.0175313965911641 0.0157321293916976
"RBM25" 12513.9816134016 -0.331517326875926 0.11030985041224 -3.00532840573175 0.00265294239363166 0.0175338369449081 0.0157342167092935
"CBX1" 12321.5892840308 -0.203221179692373 0.0676240945150176 -3.00515934667699 0.00265441747236889 0.0175371809346431 0.0157371149588158
"ODF2L" 1263.29486835063 -0.320438562627236 0.106639766494136 -3.00486931997227 0.002656949767626 0.0175475047426862 0.0157462765946156
"AGPAT5" 5697.99052412516 -0.226040378050613 0.0752325126776049 -3.00455707254212 0.00265967854566153 0.0175591181912773 0.0157565954390954
"SLC10A7" 211.753134419849 -0.476675770584509 0.158669371113442 -3.00420785208575 0.00266273347084098 0.0175728755974976 0.01576883808233
"LOC102724691" 18.2653639694255 -1.04509613804496 0.347922586993668 -3.00381802479522 0.00266614740598544 0.0175889914176859 0.0157831969258225
"FAM208A" 2140.99535682192 -0.334898634562024 0.111512027157555 -3.00325124651216 0.00267111813639505 0.0176122448711956 0.0158038579514911
"ST8SIA2" 79.3603525492545 -0.528560196864237 0.175999338576063 -3.00319422300445 0.00267161870973872 0.0176122448711956 0.0158038579514911
"ULBP1" 149.726718160594 0.815020033223363 0.271503001152773 3.0018822251057 0.00268315961492143 0.0176818850661392 0.0158662448096577
"CCDC132" 854.253270600687 -0.305000924518269 0.101615140590263 -3.00153031080385 0.00268626294611914 0.0176958916173906 0.0158787102787643
"METTL2B" 1543.28532049023 -0.271690546259103 0.0905532008234617 -3.00034171943605 0.0026967687178584 0.0177521741427303 0.0159349067128566
"CCT7" 21945.3228764293 0.159117017207408 0.0530596392249697 2.99883337941221 0.00271015474852082 0.0178273210938687 0.0160080743642729
"SNORD47" 71.2357896103115 -0.825456876618693 0.275343999989752 -2.99791125519138 0.00271836817834572 0.0178748512192384 0.0160506461574121
"LOC100507053" 148.920639048361 -0.440365762751806 0.146929368849756 -2.99712553180642 0.0027253846143403 0.0179144787435895 0.0160861213974048
"CUL3" 6929.70761121955 -0.164403351702218 0.0548671605187341 -2.99638891730297 0.00273197753594819 0.0179447787624386 0.0161190716007831
"RPS14P3" 20.8419744910371 -1.08984053622123 0.363852561602587 -2.99528064725181 0.00274192434299886 0.0180035787049737 0.0161717785464709
"UBL4A" 1061.40824990508 0.285585638095776 0.0953756870254576 2.99432325996821 0.00275054358870423 0.0180536223363046 0.016216619517438
"PPP1R8" 3649.46505174835 0.134867976922085 0.0450456821267521 2.99402674250965 0.00275321811641058 0.0180646247405967 0.0162263915143016
"RPL32" 38483.949461973 0.261301128723636 0.0872877031349743 2.99356174282169 0.00275741710410002 0.0180856179470076 0.0162451375475671
"LSMEM1" 41.1729844130527 -0.740323488666042 0.247397568745963 -2.99244447881472 0.00276753001966096 0.0181453707376031 0.0162986983882137
"ZNF584" 166.876272124246 0.308545584490159 0.103123208179866 2.99200916976903 0.00277147938248223 0.0181646834137626 0.0163159343424803
"AKAP13" 3461.54625695078 -0.350253460933265 0.117173008591817 -2.9891991777168 0.00279709728778229 0.0183061099225329 0.0164425192238425
"FAM212A" 24.3644320532718 0.782781729739558 0.261853808476749 2.98938455122398 0.00279540065006257 0.0183061099225329 0.0164425192238425
"MSTO1" 524.642260275285 -0.232940687994775 0.0779197183702129 -2.98949602060964 0.00279438087505206 0.0183061099225329 0.0164425192238425
"STARD7-AS1" 72.9226256570109 -0.422388988506373 0.141305101116861 -2.98919844483924 0.00279710399733662 0.0183061099225329 0.0164425192238425
"CENPI" 996.767624934289 -0.391737972077244 0.131067728176685 -2.98882095178429 0.00280056193160047 0.0183221145026183 0.0164567827096699
"VPS33A" 3001.87030151543 -0.165728606093958 0.0554531928778913 -2.98862152913169 0.00280239027038907 0.0183274500661224 0.0164614633187729
"KIAA0020" 4072.50803764625 0.169194937756895 0.0566181497170346 2.98835159047929 0.002804866847556 0.0183370196796869 0.0164699468847657
"RANBP2" 14439.6802751517 -0.331715168163028 0.111009621430401 -2.98816592551846 0.00280657140790886 0.0183415370883058 0.0164738926570191
"HPN" 937.870354203359 0.634701230509369 0.212428682802998 2.9878320673766 0.00280963888632289 0.0183549549772199 0.0164858325827125
"MDFI" 921.998155522209 0.574274733492777 0.192304660409372 2.98627569540062 0.0028239792290804 0.0184419805591624 0.0165638840517458
"COPA" 8613.57410240511 0.164733795182739 0.0551696275672694 2.98595082922892 0.00282698095008576 0.0184549232585685 0.0165753965739317
"CASC2" 27.0877810125414 -0.680810178790995 0.228030092290521 -2.9856155034293 0.00283008237210332 0.0184685072504803 0.0165874849979928
"PRIM2" 2282.92646685383 -0.238984906354363 0.0800591047099325 -2.98510590669537 0.00283480157146506 0.0184926349088795 0.0166090430668944
"FERMT3" 100.981204252975 0.688713721244734 0.230765200770588 2.9844782443147 0.00284062401090506 0.0185239394959776 0.0166370467951466
"FLNC" 1627.24801953795 0.330934998758668 0.110906473407621 2.98391057429411 0.00284589933922135 0.0185516550585553 0.0166618268102523
"PIP5K1B" 339.897167392684 -0.573232871112414 0.192198972989334 -2.98249705602863 0.0028590739809768 0.0186308256246871 0.0167328196230755
"PBX3" 1482.67299630707 -0.235242740671809 0.0788812768579348 -2.98223799160201 0.00286149460998725 0.0186398871354677 0.0167408452540288
"C4orf3" 2900.38576299124 0.293942449991914 0.0985776194762474 2.98183757686237 0.00286523965967946 0.0186508549933667 0.0167504703299839
"ZNF771" 137.013417613341 -0.732583741754128 0.245679210299904 -2.98187111909002 0.00286492577005103 0.0186508549933667 0.0167504703299839
"LAMA5" 10376.4148753785 0.443719083882428 0.148850906677702 2.98096325904944 0.00287343264723661 0.0186974603323961 0.016792214085719
"FXYD1" 61.6623592815276 0.686517413091364 0.230326264705173 2.98063016812318 0.00287655957089498 0.0187110790779711 0.0168043322570701
"RBFOX1" 79.5636008850325 -0.541032795625245 0.181525459783548 -2.98047886103897 0.00287798100669804 0.0187135983820366 0.016806482057416
"LOC100132077" 141.453771358798 -0.419182249908314 0.140661242161081 -2.9800835217158 0.00288169800022918 0.0187310370014897 0.0168220306972764
"IL11" 72.8686681110508 0.701497109639081 0.235435128734155 2.97957706401235 0.00288646613529603 0.0187485610855409 0.0168437018004802
"FXR2" 1607.98405969949 0.198082512758817 0.0665009059732071 2.97864382236572 0.00289527116912267 0.0187922622225408 0.0168827325410026
"OAF" 20.518650346755 -0.808390035837106 0.271393184074641 -2.97866742156198 0.0028950482114546 0.0187922622225408 0.0168827325410026
"ECE2" 384.860397811635 0.406801858862462 0.13658785473768 2.97831648094725 0.00289836540317037 0.0188056006940735 0.01689460052692
"RHBDL2" 41.2622136448376 0.506441739006312 0.170065568197922 2.97792048309811 0.0029021126546484 0.0188231650890744 0.0169102648985612
"ACVR1B" 1518.48855571408 -0.223602160592394 0.0751203832198826 -2.97658439704567 0.00291478843290949 0.0188918379233274 0.0169717279776051
"LOC441666" 4745.9755163613 0.451850866345422 0.151800780645106 2.97660436544 0.00291459861644834 0.0188918379233274 0.0169717279776051
"RASGRP1" 87.3190605000377 -0.438482166629023 0.147340264066816 -2.97598330915289 0.00292050756548712 0.0189156292942684 0.016998824407071
"ZNF407" 730.276609363484 -0.58417349349955 0.196309616188626 -2.97577624999399 0.00292248002840567 0.0189213590676312 0.017004101521949
"RGPD3" 10.9712809939863 -1.14052973556722 0.383299159410082 -2.97556023165444 0.00292453913301427 0.0189279185089507 0.01700987871969
"TNC" 421.517175125569 -0.6511382529133 0.218866283082004 -2.97505053653848 0.00292940283757656 0.018952618430027 0.0170319580432567
"NEK2" 1422.69701965666 -0.242391391663079 0.0814976546867312 -2.97421309355229 0.0029374100672627 0.0189976313714031 0.0170722915166153
"TGM2" 64.558902742762 -0.976145910105336 0.328275341128424 -2.97355843649389 0.00294368348963909 0.0190246058673246 0.0171025223575026
"TMEM185A" 779.847737283447 -0.18654592583992 0.0627645002916536 -2.97215663269969 0.0029571577798288 0.01910486511381 0.0171745523186708
"HAPLN3" 2129.34547255667 0.30769157025363 0.103531533752287 2.97195993435028 0.00295905296163447 0.0191102863646458 0.0171793052947294
"BCAS1" 22.658903055103 0.903395608555099 0.304001170336205 2.9716846404111 0.0029617072702565 0.0191206046245314 0.0171884604545916
"SPATA13" 1773.70314555221 -0.335605557679357 0.112954357651023 -2.97116078262536 0.00296676416454481 0.0191464209420837 0.0172115474476901
"KIAA1522" 5374.60050656301 0.337141623320888 0.113537561313505 2.969428085477 0.0029835463784953 0.0192478628396617 0.0173026168384275
"KIAA1468" 2926.03255713512 -0.219417748324589 0.0739190584070291 -2.96835150572919 0.00299401727984748 0.0193085305403136 0.0173570318614414
"SLC29A1" 7144.74629658671 0.207328887775117 0.069867911815954 2.9674407376202 0.00300290164974918 0.0193568916183601 0.0174002619382081
"TAGLN" 6384.53467237544 0.515378259363994 0.173682209391051 2.96736356113253 0.00300365559595243 0.0193568916183601 0.0174002619382081
"DONSON" 2022.28420293382 -0.12461002714044 0.0420056092621998 -2.96650921934312 0.00301201330580349 0.019403842214959 0.0174423449295059
"MIR3153" 13.0198235426251 -1.20763844766077 0.407172144953254 -2.96591616747118 0.00301782738113695 0.0194343787505531 0.0174696727281056
"PMS2P3" 161.871315638241 -0.341383050898278 0.115142163304593 -2.96488307237373 0.00302797994291322 0.0194928228555524 0.0175220863290669
"MBD3" 3592.24816900113 0.29902401690762 0.100873539272663 2.96434544741563 0.00303327567431067 0.0195199703422211 0.0175463669717014
"PRSS3" 20.403666333436 0.892123461185533 0.300983278873907 2.96402997709143 0.00303638706222347 0.0195330466683242 0.0175579989817736
"IFT88" 322.066680631408 -0.227135923916743 0.0766389275404813 -2.96371480142083 0.0030394984506859 0.0195461137041976 0.01756962256603
"GAS2L3" 311.150866059773 -0.346082649900844 0.116814958558088 -2.96265695911495 0.00304996265459937 0.0196064384361031 0.0176237248067651
"GJA3" 67.6582595654673 0.698890068398355 0.2359337797819 2.96222977923897 0.00305419763427281 0.0196197232480656 0.017635421301914
"SEC13" 4785.18468562673 0.22213216459911 0.0749877780674871 2.96224491942136 0.00305404744577397 0.0196197232480656 0.017635421301914
"ADRA2A" 147.62595174778 0.594145678882047 0.200592140713208 2.96195891209672 0.00305688573707149 0.0196300228169076 0.0176445568195508
"SRRM3" 573.0647594042 0.306853895343932 0.103665919927143 2.96002674321116 0.0030761233817298 0.0197465515132254 0.01774917628648
"ADAM28" 36.3175383102771 0.619383926694349 0.209269646617795 2.95974087358008 0.00307897900025428 0.0197481524563742 0.0177498790407296
"BATF3" 78.3197740194537 0.495315000138379 0.167373090176033 2.959346688392 0.00308292057301377 0.0197481524563742 0.0177498790407296
"CACNA1D" 76.8826797994393 -0.57714293598107 0.19501944340845 -2.95941228163746 0.00308226436805014 0.0197481524563742 0.0177498790407296
"GSTM4" 409.412704988152 0.223325735687035 0.075461249664476 2.95947571342922 0.00308162990774562 0.0197481524563742 0.0177498790407296
"PTP4A3" 723.478637880206 0.479246054757554 0.161931943280798 2.95955229739026 0.0030808640549158 0.0197481524563742 0.0177498790407296
"ZMYM4" 6431.03816649909 -0.307687943812363 0.103967358766563 -2.95946677363625 0.00308171931853275 0.0197481524563742 0.0177498790407296
"RBMX2" 1048.64636312701 0.177345389715154 0.0599607527497302 2.95769118268702 0.00309952474834611 0.0198474875605348 0.0178390396230569
"MIS18BP1" 5648.5911610092 -0.271202996108967 0.0917128890080011 -2.95708704678692 0.00310560431093009 0.0198749289621069 0.0178634580148084
"PDDC1" 1235.39427136144 -0.320370385266704 0.108341320130994 -2.95704708858402 0.00310600680287567 0.0198749289621069 0.0178634580148084
"EXOC1" 1558.97442097181 -0.168083323062485 0.0568475916619827 -2.95673604014596 0.00310914156554084 0.019887158972316 0.0178742043696717
"SALL3" 2039.80139437602 -0.278214346063528 0.0940981661632379 -2.95663940550013 0.00311011604175809 0.019887158972316 0.0178742043696717
"TRAF3" 644.846798944824 -0.16222572646174 0.0548762938228795 -2.95620777498833 0.00311447206007687 0.0199079782406044 0.0178927933908773
"ZNF37BP" 923.387664586013 -0.388196510305552 0.131369993571192 -2.9549861406911 0.00312683097018208 0.0199799199281126 0.0179573294810241
"ZNF860" 435.337072680247 0.324380275398883 0.109780875315464 2.95479767734362 0.00312874157357889 0.019985071484463 0.017961836295386
"MTFR2" 485.198315421921 0.204136335721709 0.0690899118799601 2.95464750449218 0.00313026475750694 0.0199877456075673 0.0179641165256352
"MUC16" 97.7723285168397 0.732779426860889 0.248044620722555 2.95422422274791 0.00313456168868487 0.0200081228636477 0.0179823075085503
"NADK2" 749.215666523696 -0.50109718278932 0.169669488732903 -2.95337238611097 0.00314322538482083 0.0200563492819879 0.0180255276022399
"EDEM2" 938.737821322854 0.192855234144403 0.0653169177020155 2.95260769995661 0.00315102129478209 0.0200990064682329 0.0180637419105115
"ZNF253" 2053.70999095634 -0.22388128576607 0.075835720641664 -2.95218775363058 0.00315531010537495 0.0201192712004457 0.0180818309702414
"CCSER2" 1293.97611030313 -0.301200096622822 0.102089859780074 -2.9503429358379 0.0031742138866101 0.0202326785812245 0.018183629568035
"RCN3" 497.5740186372 0.554596148672566 0.1880535885396 2.94913887567628 0.00318660745921288 0.020304524148562 0.0182480744451839
"EDRF1" 2474.7339780464 -0.190737914793557 0.0646946129227756 -2.94828125830563 0.0031954619202025 0.020353776454764 0.0182922136616113
"TSHZ1" 14.9585846605696 0.839320925580193 0.284738286707173 2.94769254702778 0.0032015530357528 0.020385398921528 0.0183205082971306
"MMP15" 2756.97668042574 0.288808428047165 0.0979890923196492 2.94735282479244 0.00320507279299233 0.0204006321709424 0.0183340736247399
"FANCI" 7168.28420471976 -0.127217654387846 0.0431664672217398 -2.94714074548531 0.00320727186872471 0.0204074513841218 0.0183400772020194
"RPLP0" 126414.344412931 0.24593024662356 0.0834607472474801 2.94665761731465 0.0032122866174301 0.0204321752650317 0.018362171513608
"MAPKAPK3" 3070.62696786625 0.210020847129861 0.0712781647662221 2.94649627720757 0.00321396287790701 0.0204356543354199 0.0183651732643727
"HNRNPA1L2" 725.847310833099 -0.355805532435195 0.120800931722703 -2.94538731913046 0.00322550610292025 0.0205018470103424 0.0184245343236626
"FBXO3" 1178.79240006178 -0.234134746718985 0.0795021404200006 -2.94501186360616 0.00322942279874369 0.0205195347493208 0.0184403046997698
"MGC57346" 811.739646841746 -0.161908270434554 0.0549806300363378 -2.94482384664464 0.00323138579155186 0.0205244565079924 0.0184444775795238
"ZNF555" 216.889776400192 0.379308084491588 0.128809539402445 2.94472044734591 0.00323246579618581 0.0205244565079924 0.0184444775795238
"LOC644838" 25.9870381967411 -0.873024407774055 0.296489376972175 -2.94453857568052 0.00323436624196826 0.020529320068277 0.0184487232836473
"INPP5A" 874.605566156775 -0.24072597275808 0.0817821594887825 -2.94350227803777 0.00324521434832112 0.0205909533124891 0.0185039848867459
"PLAT" 286.386153903197 -0.596993680451098 0.202835535020664 -2.94324010036151 0.00324796410964944 0.0206011771918038 0.0185130473045185
"MSRB3" 75.9031795200727 -0.631991894321086 0.214743856371592 -2.94300337620597 0.00325044873390879 0.0206097127851484 0.0185205925359932
"RPUSD3" 1221.22325809575 0.290291228857272 0.0986740064237248 2.94192198511436 0.00326182090508433 0.0206745748155538 0.0185787542733722
"ITGB5" 8364.54642978735 0.571635398229715 0.194344238358705 2.94135500520801 0.0032677978771508 0.0207052067174093 0.0186061553647623
"STRN4" 6729.6194552026 0.269682665231329 0.0917815842688299 2.93830911047933 0.00330007811816946 0.0209024198902326 0.0187832487682039
"HLA-DPB1" 386.236562625359 0.232685979102233 0.0791940868489588 2.93817364857074 0.0033015204598133 0.0209042387126597 0.0187847565677109
"PYGO1" 96.5072016627377 -0.64774033954336 0.220468605888128 -2.93801621747471 0.00330319744158722 0.0209075414141177 0.0187875978549314
"PSMC1" 8243.41971161218 -0.198902060097897 0.0677046718054372 -2.93778929568527 0.00330561601478446 0.0209155340571817 0.018794653563746
"FAM32A" 3937.90204969898 0.146299057323387 0.0498018769087166 2.93762135896089 0.00330740695300677 0.0209195512833312 0.0187981369890524
"TWF2" 2118.41655973186 0.276380373037094 0.0940899157957502 2.93740695482243 0.00330969472103587 0.0209267070831115 0.0188044407334068
"FAM162B" 39.9374201014559 0.703866147759051 0.239631715666926 2.93728292934891 0.00331101877468084 0.0209277665898095 0.018805266476062
"SUPT4H1" 3576.39932657862 0.157900432820219 0.0537709011529766 2.93654057184196 0.00331895402142755 0.0209705977555003 0.0188436272092011
"PRKDC" 31753.893273481 -0.322144694464912 0.10973264834014 -2.93572331788035 0.00332770988285653 0.0210185822129744 0.0188866180971516
"ARRB2" 1999.94705176447 0.178937253262869 0.0609611488875127 2.93526707629887 0.00333260709033608 0.0210274957833758 0.0188942478746346
"LGR5" 12.9224620108845 -2.15122627668296 0.732881423378334 -2.93529922857989 0.0033322617592137 0.0210274957833758 0.0188942478746346
"SNORD49A" 20.0194887413299 -1.01126372297016 0.34451868251476 -2.93529429402375 0.00333231475662744 0.0210274957833758 0.0188942478746346
"PSMD6-AS2" 46.5185112156283 -0.813558821115083 0.277186917846016 -2.93505489882836 0.0033348867968203 0.0210345456518857 0.0189004561124231
"ANGPTL2" 434.600595399844 -0.309484395288672 0.105458046001012 -2.93466840155279 0.00333904310432433 0.0210489811177116 0.0189131742661571
"METTL5" 2002.4323240677 0.244811949539297 0.0834218631204241 2.93462577293313 0.00333950181194463 0.0210489811177116 0.0189131742661571
"FSTL3" 235.939714564863 -0.415952141161322 0.141752301771008 -2.93435899075041 0.00334237384003185 0.0210597482622619 0.0189227225847651
"KLHDC10" 1263.76288269839 -0.283505434661529 0.0966484219432872 -2.93336848094518 0.00335305680606511 0.0211197062173875 0.0189764697708275
"PIGO" 1026.30038509689 0.192628767232048 0.0657041368877927 2.931760104558 0.00337046991474428 0.02121435640618 0.0190610071693396
"SMARCA2" 1026.18359710463 0.433456523965814 0.147859265645924 2.93154792885151 0.0033727731753194 0.02121435640618 0.0190610071693396
"SRSF2" 23510.202335265 -0.182048128726625 0.0620983194494244 -2.93161119883273 0.00337208620193858 0.02121435640618 0.0190610071693396
"TPI1" 37644.2416751923 0.260546019451009 0.0888737953285025 2.93164051887239 0.00337176789374747 0.02121435640618 0.0190610071693396
"GBA" 594.16016203654 -0.327394641667223 0.111703510572174 -2.93092526806207 0.00337954070862036 0.0212445830047232 0.0190879119900143
"SLC12A2" 1193.33326653904 -0.408775578598616 0.139471494582968 -2.93088978375754 0.00337992675014357 0.0212445830047232 0.0190879119900143
"CRYBG3" 1451.96044175097 -0.349162968074085 0.119170287395028 -2.92994987011044 0.00339016690509887 0.0213015487203712 0.0191389677296346
"ERLIN1" 3029.3044527758 0.15327690700162 0.0523466012829401 2.92811573712567 0.00341023076713739 0.0214053194457573 0.0192386215201237
"SWT1" 444.102578327003 -0.350767665763919 0.119792446222798 -2.92812841563931 0.00341009170467527 0.0214053194457573 0.0192386215201237
"BCRP2" 83.3347826109584 -0.436412425591069 0.149054186389771 -2.92787768100566 0.00341284281032435 0.0214142869263625 0.0192465515008535
"DDX58" 622.923204111415 -0.294683548204272 0.100682346059328 -2.92686413992207 0.00342398416964943 0.021476747845399 0.0193025595203488
"MT1H" 720.33145903812 0.968041537305029 0.330772906573596 2.92660468274974 0.00342684157262305 0.0214872228337445 0.0193118440302466
"FBXO31" 933.430023873475 0.283458357344675 0.0968685999828926 2.92621507273498 0.00343113642672514 0.0215067006505085 0.019329219827674
"AUP1" 3083.1222807684 0.240518623949934 0.0822191790876474 2.92533477734601 0.00344085838392188 0.0215601708155992 0.019377146013798
"RNF185" 1890.63521491563 0.212754823446503 0.0727385948606345 2.92492347225206 0.00344540941474752 0.0215742162743011 0.0193895088279359
"SNAPC4" 1533.70230798621 0.34606739853762 0.118317009917011 2.92491670285072 0.00344548436299349 0.0215742162743011 0.0193895088279359
"CKAP2L" 1373.32756323444 -0.281420022186292 0.0962344536315858 -2.92431672406695 0.00345213299815369 0.0216083703682426 0.0194200739959605
"NBEA" 2940.98211549955 -0.358571858263071 0.122637835222617 -2.92382736218539 0.00345756448178845 0.0216348848072074 0.019443772908866
"NCOA2" 2784.7168117656 -0.345289602811106 0.11811312126353 -2.92338056193355 0.00346253036057192 0.021658468511894 0.0194648376929402
"UBA3" 3930.60505739847 0.1704172020227 0.0583351685029781 2.9213458432712 0.00348522705838153 0.0217929056145377 0.0195855274707358
"MIR25" 93.0842719074259 -0.541145237236618 0.185274464017456 -2.92077615826017 0.0034916059455681 0.021825250843178 0.0196144652308428
"KIAA0226" 695.37388108397 0.168553195118907 0.0577227820362647 2.92004628281799 0.00349979404538521 0.0218688788139816 0.0196535424850671
"PSMD12" 5287.78210978331 -0.2035522790717 0.0697213032453539 -2.91951339973359 0.00350578322007848 0.0218987411634588 0.019680248238259
"SNORA9" 64.0187903557923 -0.596050992360495 0.204192336001079 -2.91906642547713 0.00351081403968358 0.0219225986411712 0.0197015572244502
"FBXL15" 320.407031133226 -0.54187260786964 0.1856576343063 -2.91866590832269 0.00351532755114731 0.0219432105434845 0.0197199492795373
"GNE" 648.285517100704 -0.262848785626077 0.0900612899012504 -2.91855453007927 0.00351658363377522 0.0219434818747574 0.0197200616144991
"CHMP1B" 3074.31476465932 0.153022252019055 0.0524457940766058 2.91772209217656 0.00352598450050811 0.0219945589524973 0.0197658315956101
"CARD11" 1550.49175892661 0.326881394705826 0.112038759497508 2.91757420531863 0.00352765700266429 0.0219974090696806 0.0197682612646667
"SNX1" 3256.72794655179 -0.122076271505281 0.0418491954004274 -2.91705181753707 0.00353357064130999 0.0220266945660164 0.0197944473354844
"ERBB3" 4967.90895733364 0.189080763183604 0.0648221801409948 2.91691459269549 0.00353512557655823 0.0220287990473133 0.0197962068965988
"FBP1" 115.308352588232 -0.4923827262022 0.168852621272785 -2.91605023653583 0.00354493417064803 0.0220823162657648 0.0198441683363223
"CCNG1" 26498.9900616123 -0.350279419061707 0.120137575245824 -2.91565247879333 0.00354945618369736 0.0221028764969675 0.019862512786639
"STARD4" 2826.09449839686 -0.49464475694562 0.169675178293514 -2.91524524636099 0.00355409134858702 0.0221241269501309 0.0198814773405881
"NPAS1" 300.516892636934 0.57319754112153 0.196688655368462 2.91423793633519 0.00356558032965626 0.0221880129454813 0.0199387551978044
"ATP5E" 3269.70027480793 0.230385425096746 0.079092766718739 2.91285075304063 0.00358145729736009 0.0222791513417079 0.0200205219769036
"CDON" 1026.25839115476 -0.209001236276132 0.0717571130100641 -2.9126204707653 0.00358409920205389 0.0222879241100918 0.0200282727389029
"PANK3" 4075.25031556665 -0.251579275124106 0.0863803135569617 -2.91246077682049 0.00358593232556981 0.0222916631272797 0.0200315001127944
"KCNH5" 35.2792610233833 -0.902256725170649 0.309826364070116 -2.91213669914308 0.00358965502829176 0.0223071419615274 0.0200452769763272
"C14orf23" 6.38984524107034 -2.05307120027759 0.705287026557481 -2.91097258700287 0.00360305627598133 0.0223750536616878 0.0201060370153921
"KIAA2013" 2001.30481624798 0.301013798084836 0.103403046745696 2.91107281224638 0.00360190069623863 0.0223750536616878 0.0201060370153921
"CYP20A1" 1026.32974893423 -0.295897449877517 0.101665271920743 -2.91050664880133 0.00360843289189512 0.0224007552698916 0.0201289994256275
"NAA50" 15549.6508825459 -0.253940000669368 0.0872774476787216 -2.90957180145953 0.00361924242044795 0.022452454864733 0.0201751899286606
"NPHP3-ACAD11" 46.1007644976976 -0.846632930322859 0.290975741810557 -2.90963406452648 0.00361852156564224 0.022452454864733 0.0201751899286606
"ASPG" 13.1493360140474 1.01221963621757 0.348029304373462 2.90843220239691 0.00363245929657669 0.0225267249591679 0.0202417937888874
"C1orf123" 1498.52483761525 0.189620085795836 0.0652109488443161 2.90779522697227 0.00363986593853538 0.0225358973242215 0.0202493703651957
"CAPN10-AS1" 109.001944446585 -0.532670361219556 0.183161782142087 -2.90819599476456 0.00363520427834452 0.0225358973242215 0.0202493703651957
"FAM122A" 747.62929904621 0.180402262674617 0.0620414586755655 2.90776952260259 0.00364016511266023 0.0225358973242215 0.0202493703651957
"NSMCE1" 845.309680151067 -0.32904803236672 0.113159150429622 -2.90783406483215 0.00363941394564054 0.0225358973242215 0.0202493703651957
"TPGS1" 74.8566159929007 -0.883362064380805 0.303785908916253 -2.90784410485717 0.00363929710868027 0.0225358973242215 0.0202493703651957
"POLR2K" 2463.72930353211 0.213354868234005 0.0734140994044932 2.90618382524144 0.00365866440170999 0.0226426781851382 0.0203451836405999
"DFNB31" 281.848069779847 0.298854895674638 0.102875648201813 2.90501105848071 0.00367240124913915 0.0227199223946742 0.0204144562818
"LIX1L" 153.937307840915 -0.394377529460739 0.135764102383667 -2.90487339831729 0.00367401676131337 0.0227221487740009 0.0204163230268177
"ANXA3" 1400.85225621309 0.355327788137663 0.122333717316211 2.90457770705361 0.00367748903384602 0.0227280879632779 0.0204213922888895
"PWP2" 3346.33185407869 0.206013124441929 0.0709254140113118 2.90464465119755 0.00367670265436516 0.0227280879632779 0.0204213922888895
"ZGLP1" 159.437033962591 -0.444468393361149 0.153049819228057 -2.90407656541465 0.00368338070356766 0.0227567283071903 0.0204469922563391
"NAP1L2" 1971.32398988725 -0.368602398300646 0.126936174135732 -2.90384046006068 0.00368615944822413 0.0227661233361993 0.0204553001172062
"ANO10" 2389.03869930379 -0.274070670435815 0.0943962946760657 -2.90340496283596 0.00369128985374267 0.0227744906898491 0.0204624177646319
"ARPC5" 3321.09254412449 -0.180946706319032 0.0623201366332017 -2.90350304242804 0.00369013385418144 0.0227744906898491 0.0204624177646319
"ZNF502" 473.744364728233 0.289267717647696 0.0996288607718186 2.90345302964178 0.00369072328082395 0.0227744906898491 0.0204624177646319
"LOC100507334" 7.04908915775846 -1.36852338569948 0.471409664710378 -2.90304482098446 0.0036955374332236 0.0227851602697153 0.0204788482840046
"CEL" 95.71236124513 -0.462901331694439 0.159470702164759 -2.90273589700625 0.00369918447978985 0.0227921152013201 0.0204848279037026
"CKAP2" 5947.61464675276 -0.233588225319705 0.0804715734981806 -2.90274211333753 0.00369911105974667 0.0227921152013201 0.0204848279037026
"ZBTB42" 107.182177977518 0.444127764503529 0.153020379377108 2.90240924974448 0.00370304432000272 0.0228081313869194 0.0204990871205147
"KIAA1143" 5209.30098610797 -0.212771391788107 0.073320116898031 -2.90195107140945 0.00370846457225934 0.0228337444367489 0.0205219714831167
"C1orf52" 1710.30566615344 0.214005778121135 0.0737738969499785 2.90083331596593 0.00372171789889684 0.0229040742421784 0.0205849089269327
"VPS72" 2712.95292042981 0.167598696422204 0.0577772265669967 2.90077434277434 0.00372241834362548 0.0229040742421784 0.0205849089269327
"PMS2P1" 432.491452369181 0.25083174180238 0.0864938896080229 2.8999937792035 0.00373170066042182 0.0229533838038726 0.0206290895136416
"ZNF131" 2568.85275992285 0.209543133406031 0.0722751532095707 2.8992416356204 0.00374066491215377 0.0230007041285541 0.0206714818179776
"C3" 248.827954757923 0.769851014741084 0.265589993455834 2.89864465420496 0.00374779382724387 0.0230367109707218 0.0207037059279255
"RETSAT" 920.511777644431 -0.217332045226305 0.0749849579299452 -2.89834189717554 0.00375141394893551 0.023051133045819 0.0207165310284933
"SNORD116-2" 62.4206314864824 -0.542329465448588 0.187142469075223 -2.89794971781951 0.00375610803489582 0.0230721422265699 0.0207352759822588
"FZD2" 1754.88209126003 -0.55626488053378 0.191968667718341 -2.89768578979742 0.00375927005540233 0.0230758992274629 0.0207383798284539
"ZNF77" 134.835811485094 0.299178782352017 0.103246584692962 2.89771117603283 0.00375896580751375 0.0230758992274629 0.0207383798284539
"BABAM1" 4156.64040714631 0.149380689282883 0.0515861929420301 2.8957494392104 0.00378254281760821 0.0231872949957446 0.0208379447900972
"FAU" 10958.9839049971 0.225377129868635 0.0778276384353898 2.89584952594619 0.00378133668566648 0.0231872949957446 0.0208379447900972
"MAPRE1" 11254.0513936742 -0.126043355321241 0.0435225601806484 -2.89604643656244 0.00377896476222338 0.0231872949957446 0.0208379447900972
"WDR73" 1009.30094981966 -0.256740583959282 0.0886554961815585 -2.89593533415572 0.00378030290063923 0.0231872949957446 0.0208379447900972
"ATP2C1" 6393.58437492193 -0.215653435328216 0.0744882651294474 -2.89513301126625 0.00378997901977235 0.0232171497433312 0.0208645014773803
"XRRA1" 154.235690528811 0.283265164268035 0.0978387747088652 2.89522395503148 0.00378888109615413 0.0232171497433312 0.0208645014773803
"ZCCHC11" 3783.67035029112 -0.242926113053825 0.0839259366553974 -2.89452966192427 0.00379727031275773 0.0232539436817814 0.0208974303448558
"ACKR3" 88.4404304804494 -0.661303233467127 0.228488900341038 -2.89424664602998 0.0038006948636565 0.0232670413574858 0.0209090640878537
"CSPP1" 1255.16976739613 0.21963720059232 0.0758910775220849 2.89411097804486 0.00380233746927043 0.0232692251754879 0.0209108900326579
"CHMP1A" 2915.65811048239 0.234454683763335 0.0810145677206632 2.89398179067906 0.00380390221011185 0.0232709311677431 0.0209122866506287
"C1QL1" 57.3597887762834 0.832585785209293 0.287709555490376 2.89384126915848 0.00380560489666718 0.0232734796249034 0.0209144404138575
"CDC34" 3053.14131947686 0.313045258362881 0.108186177675146 2.89357906056051 0.00380878390648991 0.0232850518823788 0.0209247033209849
"LAMP2" 2500.50646867173 -0.200421533441195 0.0692791625373487 -2.89295548763521 0.00381635378279043 0.0233155766554273 0.020951861063537
"UBR3" 2021.04230922919 -0.245516153376187 0.0848666218189699 -2.89296484429298 0.00381624009650009 0.0233155766554273 0.020951861063537
"TMED3" 1818.75219586359 0.217601788317843 0.0752380765083003 2.89217638749493 0.00382583089423112 0.023365587533583 0.0209966653204552
"GOSR1" 3523.67591743075 0.11348902529651 0.0392423714748286 2.89200221676986 0.00382795246000293 0.0233706571242284 0.0210010844384067
"LINC01108" 449.81491154584 -2.06294975070676 0.713381235819158 -2.89179143931074 0.00383052136030606 0.0233784534691732 0.0210079538612317
"STXBP5L" 540.699699542877 -0.541793984417288 0.187367903774948 -2.89160509084869 0.00383279383089031 0.0233844359958837 0.02101319339451
"ORC6" 2792.72756421057 -0.143454656946345 0.049620964898175 -2.89100901686862 0.00384007102456362 0.0234209387463779 0.0210458581676015
"LARP6" 539.513473049204 0.291283811808368 0.100783823408136 2.8901841779586 0.00385016180943173 0.023466664905179 0.0210866740500082
"PASK" 2068.45694606215 -0.231692850906284 0.0801638472564741 -2.89024116027031 0.00384946393430185 0.023466664905179 0.0210866740500082
"APPBP2" 1338.6400433278 -0.199499683299647 0.0690499522160696 -2.88920812972292 0.00386213355114306 0.0235281452938862 0.0211416454947625
"SNORA60" 8.04189448011922 -1.29826182505573 0.449357729565235 -2.88914986799455 0.00386284923011362 0.0235281452938862 0.0211416454947625
"TMEM191A" 68.3933485312401 -0.428395227465131 0.148292230506504 -2.88885820923937 0.00386643373722426 0.0235420541415916 0.0211540068051015
"CARD8" 1074.59959050649 -0.287036286946095 0.0993728983591142 -2.88847655332344 0.00387112888004121 0.0235581287041828 0.0211681774201553
"SEPN1" 4649.12038028259 0.246038073808376 0.0851804974495724 2.88843199059776 0.00387167742961095 0.0235581287041828 0.0211681774201553
"INTU" 673.742375964782 -0.341941301031045 0.118395867588855 -2.88811854665807 0.00387553779634213 0.0235736914160024 0.0211820246669552
"LUM" 57.7899062603394 -5.68278406029301 1.9682197339617 -2.88727115282729 0.0038859917855956 0.0236230841866789 0.021226132723788
"OLFM1" 1938.42346409332 -0.341391252258583 0.118241026444635 -2.88724872004081 0.00388626887841198 0.0236230841866789 0.021226132723788
"ANAPC15" 1548.86276773949 0.29806616938028 0.103243853734503 2.88701127087692 0.00388920298325531 0.0236250477290997 0.0212276238093928
"KDELR1" 7441.8462524961 0.147267331580332 0.0510086917684034 2.88710269710455 0.00388807301218924 0.0236250477290997 0.0212276238093928
"ARHGEF10L" 1889.12064441109 0.265568347563457 0.0919996267690151 2.88662418414178 0.00389399043936578 0.0236458410647004 0.0212454889278633
"LLPH" 2104.14834856923 0.219109011869788 0.0759167827779898 2.88617356863697 0.00389957035640772 0.0236458410647004 0.0212454889278633
"MPC2" 1116.6648414618 0.177330948965795 0.061440603669925 2.88621755603938 0.00389902534605028 0.0236458410647004 0.0212454889278633
"MTMR14" 2798.46090087204 0.158013939009873 0.0547499632227745 2.88610128132731 0.00390046615705851 0.0236458410647004 0.0212454889278633
"PTAFR" 86.5036885284663 -0.501089807217267 0.173617134523084 -2.88617715407947 0.00389952592965993 0.0236458410647004 0.0212454889278633
"TUBB2B" 15354.2175874702 -0.256655853787524 0.0889218866590288 -2.88630688608387 0.00389791874663705 0.0236458410647004 0.0212454889278633
"CA3" 87.0231423994198 0.557916892345144 0.193329439445835 2.88583515239259 0.0039037656978443 0.0236499980141247 0.0212489518742436
"ITGBL1" 10.5720562638493 -2.16373026670876 0.749775554496499 -2.88583730655474 0.00390373897976651 0.0236499980141247 0.0212489518742436
"RSRC1" 865.394914893209 -0.24711512092908 0.0856339017195437 -2.8857160069431 0.00390524371778621 0.0236510342426571 0.0212497470237248
"PIANP" 447.376344390575 0.250963015325865 0.0870289622678226 2.88367238659645 0.00393067443571628 0.0237970841715362 0.0213808318947895
"LINC01355" 66.4511690513964 -0.854692236127882 0.296406869445211 -2.88351021596639 0.0039326989064734 0.0238013777296129 0.0213845529495149
"ARPC2" 9542.69177185223 0.128570989834874 0.044600598956774 2.88271890607304 0.00394259088043458 0.0238346279139111 0.0214132003415971
"BSG" 26913.4522187142 0.246265566470606 0.0854420520129689 2.88225248187189 0.0039484321160274 0.0238346279139111 0.0214132003415971
"CCDC58" 1547.66330961184 0.201123485604288 0.0697680390156155 2.882745286266 0.00394226074426011 0.0238346279139111 0.0214132003415971
"CDC23" 3047.52911548588 -0.148569269089473 0.0515485409883114 -2.88212364969089 0.00395004692273538 0.0238346279139111 0.0214132003415971
"CTU2" 923.998912811077 0.283539995352167 0.0983771721324077 2.88217265455186 0.0039494326159595 0.0238346279139111 0.0214132003415971
"INTS5" 1513.93300210816 0.270183398605878 0.0937335451180563 2.88246217792772 0.00394580502830905 0.0238346279139111 0.0214132003415971
"LOC100272217" 28.9016804224658 -0.868114091106312 0.301157247992884 -2.88259404975976 0.0039441537413309 0.0238346279139111 0.0214132003415971
"MTFP1" 1634.84845079813 0.247906997552079 0.0860076221893073 2.88238404041007 0.00394678375532027 0.0238346279139111 0.0214132003415971
"RPL30" 34033.192232742 0.203756649587342 0.0706865070841106 2.88253951132272 0.00394483659051751 0.0238346279139111 0.0214132003415971
"CCT6P3" 223.288828684235 -0.322231364451771 0.111831287050099 -2.88140620529044 0.00395905047962597 0.0238789441859446 0.0214527423502351
"MMD" 1006.85765288037 -0.213393095538389 0.074060669393245 -2.88132820411495 0.00396003047645998 0.0238789441859446 0.0214527423502351
"FBXW7" 1053.90161831255 -0.20474727525849 0.071094932037339 -2.87991379119622 0.00397783923546472 0.0239783407078513 0.0215419033138507
"TRAF3IP2-AS1" 319.342816856583 -0.354333486034097 0.123074034173201 -2.8790271515391 0.00398903989248601 0.0240378507806949 0.0215952298760508
"CXCL16" 53.1916058001041 0.660699544644643 0.22953964282995 2.87836792154508 0.00399738630246731 0.0240801273400294 0.0216330736328234
"ACRBP" 59.4715279394737 0.630785705343819 0.219174175297609 2.87801108176772 0.00400191080738355 0.0240946308820769 0.0216458297315358
"UBE2L6" 2297.80916826893 0.168395829279323 0.0585120568394775 2.87796803556746 0.00400245692039805 0.0240946308820769 0.0216458297315358
"NDUFAF1" 750.18847811419 0.167586623525617 0.0582331920402685 2.8778539807629 0.00400390422342119 0.0240953278440405 0.0216463192072049
"CD47" 713.060632984151 -0.280558439916708 0.0974951719983611 -2.87766495679831 0.00400630389691034 0.0241017537627957 0.0216519554103345
"POLR2G" 3036.72089796112 0.183452603736837 0.0637711279374004 2.87673449835981 0.00401813518059462 0.0241648967191892 0.0217085434037272
"PAPOLG" 1913.5965288769 -0.190563789263397 0.0662653933671223 -2.87576636280779 0.00403047921339464 0.0242230328281599 0.0217604958952616
"PRDM16" 17.8027620056294 -1.21375892953207 0.422051626891159 -2.87585416616598 0.00402935827514312 0.0242230328281599 0.0217604958952616
"SPOCD1" 35.1571309163568 0.672758092984838 0.233974526649527 2.87534759710218 0.00403582926558651 0.0242471335956353 0.0217820095071607
"CIB2" 1751.85921099801 0.240143545573234 0.0835875112490352 2.87295963218436 0.00406646072773681 0.0244149546546534 0.0219324930528442
"RPL12" 59463.5236426668 0.311802511042472 0.108529376263594 2.87297800629732 0.00406622423162242 0.0244149546546534 0.0219324930528442
"IFI27" 14.7903366438035 -1.39327144543195 0.485107780306345 -2.87208637336655 0.00407771498700203 0.0244744047777077 0.0219857603591181
"PCMTD2" 2218.56713355398 -0.211229934602842 0.0735680543025215 -2.87121817486483 0.00408893204730137 0.0245282432459628 0.0220338479088106
"PSTK" 251.338361707514 0.273972867353892 0.0954216199336272 2.87118231218942 0.00408939599210156 0.0245282432459628 0.0220338479088106
"ARFIP1" 2211.84479477036 -0.195343312407987 0.0680545161721728 -2.87039455124158 0.00409959907993153 0.0245781688137551 0.0220784196842807
"SYS1-DBNDD2" 10.9995933786472 0.85984225801481 0.299562160567398 2.87033000558612 0.00410043609906756 0.0245781688137551 0.0220784196842807
"TAF5L" 2681.22784236421 0.1539027411396 0.0536239672814457 2.87003645835901 0.00410424473581945 0.0245928519004599 0.0220914711589958
"ELAVL3" 59.6290837218006 0.660845762152836 0.230315268626518 2.86930938662374 0.00411369197559257 0.0246413008905406 0.0221348538882306
"ANKRD16" 224.782057847411 0.29784705955413 0.103814838520462 2.86902203768707 0.00411743109456508 0.0246555370904202 0.0221475036017166
"CHML" 7252.3059335358 -0.331579185289985 0.115588767009496 -2.86861079902985 0.00412278769002374 0.0246794462582433 0.0221688421997434
"LPXN" 92.5356742157991 0.352205784697758 0.122784568760107 2.86848574095567 0.00412441788933838 0.0246810403854059 0.0221701357838627
"ZNF292" 3405.34878057487 -0.228340955305844 0.0796138669193637 -2.86810532061101 0.00412938046988284 0.024702568258843 0.0221893351352344
"LOC100128398" 203.308953546564 -0.327298758595198 0.11414543003674 -2.86738381457629 0.00413880739617777 0.0247426027886465 0.0222250195888994
"ZFYVE21" 1655.04123969941 0.1417285901124 0.049427505378877 2.86740326111963 0.00413855305911401 0.0247426027886465 0.0222250195888994
"SRXN1" 1630.17892570097 0.19185696586449 0.0669319693324147 2.86644734613501 0.00415107205992187 0.0248077278719769 0.0222833794226089
"PRUNE" 1871.38637471796 0.200786787343468 0.0700621127001406 2.86583974712291 0.00415904724206928 0.0248471835234353 0.022318681365615
"ZBTB6" 1084.98816306672 -0.31492946949265 0.109907151868058 -2.86541379828239 0.00416464641865148 0.0248724229676294 0.0223412135047632
"ITFG3" 3633.96592057845 0.246039449294029 0.0858878617432753 2.8646591532277 0.0041745831619117 0.0249235423615817 0.0223869915176939
"FMN2" 68.7631272715631 -0.468334244018703 0.163501460450831 -2.86440404096294 0.00417794719888779 0.0249353999047076 0.0223975032295214
"BOLA3" 910.110230208443 0.32413351207068 0.113205157331863 2.86323980028997 0.00419333069768355 0.0250189621843988 0.0224724212129135
"ARL6IP1" 13881.0450325506 -0.192139213894911 0.0671320862631289 -2.86210699816192 0.0042083480918182 0.0250920155089101 0.0225377594685692
"TUSC2" 1265.06876202641 0.265650488972553 0.0928138700221786 2.8621852413769 0.00420730926651375 0.0250920155089101 0.0225377594685692
"ANGPTL1" 20.022139794084 0.899618696720242 0.314418606528617 2.86121329348988 0.00422023021322548 0.0251462910564795 0.0225862303997985
"ZNF483" 852.16522242996 -0.457733300444457 0.159976554753861 -2.86125239506953 0.00421970970791086 0.0251462910564795 0.0225862303997985
"NDUFA13" 4993.66195220911 0.27928624956406 0.0976183130816828 2.86100262079273 0.00422303561010836 0.025154724292469 0.0225936653667568
"MYO3B" 26.6476534543832 -0.80004576158918 0.279665070036839 -2.86072823282434 0.00422669199974572 0.0251599402721706 0.0225980711005172
"PRAF2" 415.892589706081 0.334588320585179 0.116957233159297 2.86077493069167 0.00422606951904993 0.0251599402721706 0.0225980711005172
"GCSH" 5144.23679146912 -0.232499009971811 0.0812882710054401 -2.86017905284578 0.00423401878930712 0.0251952660346273 0.0226296602226485
"TMEM191B" 28.7903574111405 -0.731435925303806 0.255844178255588 -2.85891174186932 0.00425097038179011 0.0252878238096232 0.0227126528704218
"SNORD26" 32.2630106677288 -0.839440950337654 0.293692692714994 -2.85822892826368 0.00426012921254199 0.0253339790437594 0.0227539676789069
"CIZ1" 3272.95738538599 0.209915560403512 0.0734577975388339 2.85763482484673 0.00426811269611425 0.0253731167374782 0.0227889792348751
"HMGCR" 19633.6101456494 -0.360464164262106 0.126168302275108 -2.85701049916736 0.00427651692081995 0.0254147291294443 0.0228262130996191
"FAM135B" 12.4925715422506 -1.41665012709241 0.495918551321932 -2.85661853809693 0.0042818008850703 0.02542108556963 0.0228315011097632
"POLR3H" 2453.30109637822 0.211392988009294 0.073997495445332 2.8567586880757 0.00427991086610564 0.02542108556963 0.0228315011097632
"SLC16A9" 975.93402471782 -0.770042348849561 0.269561998383727 -2.85664282601656 0.0042814732915437 0.02542108556963 0.0228315011097632
"HEG1" 482.263576173987 -0.387831396780777 0.135789348094056 -2.85612533106898 0.00428845814132877 0.0254522592736915 0.0228593588996857
"MMP19" 116.064314290147 -0.504037681608839 0.176528387281916 -2.85527834570817 0.00429991256242331 0.0255118746654466 0.0229127605280232
"RIMS2" 491.846945333837 -0.494298448846134 0.173154893700913 -2.8546605774823 0.00430828459583791 0.0255531688122854 0.0229497069923199
"PPP1R17" 524.113441529126 -0.406462562837549 0.142419146046375 -2.85398820398204 0.00431741343835234 0.0255821589981742 0.0229753215461885
"TACR3" 87.7913462868901 -0.460580959249549 0.161374763400364 -2.85410772753151 0.00431578938162003 0.0255821589981742 0.0229753215461885
"ZSCAN16-AS1" 87.1989306907753 0.384844691357132 0.13484125260576 2.85405752260634 0.00431647148637419 0.0255821589981742 0.0229753215461885
"TRAPPC9" 664.422966965648 -0.220174296351723 0.077149389605711 -2.85386958311624 0.00431902577746913 0.0255833356690937 0.0229762378305243
"PPFIBP1" 1866.82484532406 -0.317831518154863 0.111376381540994 -2.85367071328205 0.00432173011544354 0.0255909778040138 0.0229829607539287
"LINC00925" 27.3016411359563 -1.10261610481162 0.38640968596059 -2.85348981889672 0.00432419134696723 0.0255971758634998 0.0229883867875759
"BTF3" 20119.7791620597 0.191995399892464 0.0673038030359372 2.85266792115666 0.00433539002022916 0.0256466877430752 0.0230325715560227
"CIB1" 832.106298545287 0.238944378381491 0.0837598405322957 2.85273201170148 0.00433451581756958 0.0256466877430752 0.0230325715560227
"HSD17B7" 759.826742186418 -0.410625795700696 0.144003571667129 -2.85149729931614 0.00435138559042481 0.0257244931866473 0.0231021649616098
"PDSS2" 853.327364783405 -0.321228312046415 0.112650625421724 -2.85154486132545 0.00435073465398026 0.0257244931866473 0.0231021649616098
"MIF4GD" 358.500567351357 0.550338630825012 0.193025488340953 2.85111896649066 0.00435656662081955 0.0257304077997663 0.0231070550257303
"RFWD2" 2662.07667380886 -0.170547028467386 0.0598177073560312 -2.85111275583166 0.00435665171852807 0.0257304077997663 0.0231070550257303
"USP30" 262.595090437863 -0.225580827492476 0.0791191348831862 -2.85115386847354 0.00435608842604161 0.0257304077997663 0.0231070550257303
"SLC25A11" 1467.13448474376 0.283538262711237 0.099455802570262 2.85089713605124 0.00435960704947762 0.0257310662646272 0.0231073657366664
"TRERF1" 3284.60479573565 0.182167749366376 0.0638977949162956 2.85092387937661 0.00435924040102715 0.0257310662646272 0.0231073657366664
"CTCFL" 145.165142806364 1.50142621471198 0.526709925117328 2.85057513274984 0.00436402387938144 0.0257487369159721 0.0231230943114087
"GATS" 640.923455823024 -0.270553872308924 0.0949162179304015 -2.85044935637144 0.00436575022044995 0.0257505267240099 0.0231245614266462
"SLC25A44" 2324.91610600488 0.231906499651111 0.081405440905673 2.84878377994203 0.00438866950609355 0.0258772770877383 0.0232382453701349
"NEIL2" 478.568714650213 -0.221210321796822 0.0776667639550629 -2.84819800043185 0.00439675605481516 0.0259165138657769 0.0232733397805312
"CEP85" 2238.80569172236 0.180448807682743 0.0633707798547045 2.84750808016681 0.00440629756097886 0.0259642984902225 0.0233161098798861
"PROSER2-AS1" 16.0833603258361 0.813888375795536 0.285870253460569 2.84705514457383 0.0044125718009313 0.025992805764861 0.0233415684721678
"LOC100505817" 275.538794552843 1.2449613344675 0.437456175904746 2.84591098043747 0.00442845728530355 0.0260778922990085 0.0234178347794938
"MAML2" 311.772478723505 -0.620402734614866 0.218045731670513 -2.84528722420649 0.00443713927971698 0.0261201783091346 0.0234555242670938
"RAB21" 1833.36038622737 -0.263169351956324 0.0924963036591416 -2.84518777016356 0.00443852499450646 0.0261201783091346 0.0234555242670938
"HADHA" 10516.9286551419 -0.134325777951196 0.0472157615502534 -2.84493511363209 0.0044420470766944 0.0261239141696009 0.0234585961805966
"PPP1R16B" 768.154875209183 0.584112238131783 0.205312835520609 2.84498646492635 0.00444133102445693 0.0261239141696009 0.0234585961805966
"SCG2" 40.6692675040189 -0.779237725235391 0.273953029790377 -2.84442090613726 0.00444922305503158 0.0261576154658387 0.0234887176108451
"PAXIP1-AS1" 103.121988118251 -0.487554978910316 0.171460050846306 -2.84354854966976 0.00446142118232249 0.0262208112099084 0.0235453236992302
"ETV3" 594.621728559381 -0.208139911935329 0.0732021073506089 -2.84335956256589 0.00446406777214677 0.0262278475340155 0.0235515004090045
"NUP160" 10536.1100124097 -0.182377095168562 0.0642054762267139 -2.84052242716145 0.00450397058716888 0.026453700663878 0.0237541642141132
"DPF2" 4082.25886329505 0.163208574902701 0.0574625765393766 2.84025856012323 0.00450769811383991 0.0264565126592792 0.0237562614454083
"MARK2" 2619.81716791458 0.18547690766928 0.0653046751100246 2.84017809378564 0.00450883538026178 0.0264565126592792 0.0237562614454083
"PLOD2" 1768.60580411219 0.351774412754737 0.123848305744553 2.84036515994252 0.00450619189152791 0.0264565126592792 0.0237562614454083
"PPM1N" 199.392342136771 0.515400815422308 0.181536126348261 2.83910880875335 0.00452397275794846 0.0265367296686663 0.0238281483592967
"ANO6" 3912.03111970156 0.179676567165195 0.0632962935718654 2.83865858529606 0.00453036012675115 0.026562264771634 0.0238507914327962
"PHB" 11789.4332602125 0.24764480745403 0.0872420335059491 2.83859508429664 0.00453126167937855 0.026562264771634 0.0238507914327962
"ATF3" 1484.0476667431 0.299313122890717 0.105460577133233 2.83815176274432 0.00453756024682419 0.0265819651105634 0.023868195244917
"GPX7" 341.279204914351 0.329704519211199 0.116165805800295 2.83822349390842 0.00453654057642085 0.0265819651105634 0.023868195244917
"C6orf47" 807.996756969011 0.222391243585178 0.0783692221887624 2.83773702703747 0.00454345985519008 0.0265960760461675 0.0238804377871488
"OPRD1" 27.8441921260855 -0.652973104987959 0.230108689942259 -2.83767251533094 0.00454437815731376 0.0265960760461675 0.0238804377871488
"R3HDM4" 2525.4456048483 0.268361070090239 0.0945670159050623 2.83778722974247 0.00454274535312456 0.0265960760461675 0.0238804377871488
"ZNF71" 642.100980748539 0.2795719996118 0.0985292203438196 2.83745267278304 0.00454750880378244 0.0266057935057378 0.0238890205648815
"KCTD8" 154.085954625728 -0.482482463767169 0.170059332470204 -2.8371419360458 0.00455193715234039 0.026623094605285 0.0239044125505064
"PROK2" 40.8838648482902 0.553392075436028 0.195074772346552 2.83682030628195 0.00455652485238609 0.0266413162290076 0.023920630962477
"HLA-B" 885.517344200154 -0.440272391953115 0.15521885525881 -2.83646204721076 0.0045616399602629 0.0266626087599863 0.0239396065546165
"THUMPD3-AS1" 460.255509864364 -0.325362552891763 0.114764770762271 -2.83503858135816 0.00458201517579748 0.0267730534779565 0.0240386287782548
"SMCHD1" 5436.90616382797 -0.330409308958064 0.116582126616071 -2.8341334863977 0.00459501336119136 0.0268403362763457 0.024098896503763
"FAM110A" 167.708189302703 0.429626366707135 0.151619924819126 2.83357459265102 0.00460305637413945 0.0268786408991376 0.0241331453805523
"OPA3" 1391.06909488971 -0.177760111798419 0.0627437180287068 -2.83311409306489 0.00460969297944652 0.0269087110180852 0.0241600005893856
"ZSWIM5" 105.180581411622 -0.424747807345449 0.149942872575254 -2.83273089310914 0.00461522216592997 0.0269322993597771 0.0241810359393257
"NFYC" 2348.85926933924 0.19631414161029 0.069306812498176 2.83253744522526 0.0046180157032024 0.0269399136573664 0.0241877289983227
"ZNF208" 1276.40950878492 1.36209309413713 0.481226564055089 2.83046115048046 0.00464809556734257 0.0271066507852501 0.0243372880477136
"LRRN3" 37.0741209213256 -0.697717769076445 0.246556996086225 -2.82984372843528 0.00465707449231242 0.0271475659989328 0.02437373460083
"RPS9" 33768.2747550728 0.23860260787253 0.084318654908978 2.82977246411368 0.00465811187150123 0.0271475659989328 0.02437373460083
"NRK" 407.461320018889 0.338240340646264 0.119555622454762 2.82914624759073 0.00466723656977669 0.0271919874329295 0.0244134728636778
"CYC1" 4509.21500917222 0.311700744653753 0.110198228868187 2.82854586552923 0.0046760000224528 0.0272342762813987 0.024451296085943
"FGFR4" 2740.32550328887 0.352718795098934 0.124729141603173 2.82787799679655 0.00468576604290542 0.0272823752613953 0.0244943353369964
"MNAT1" 1300.70241953089 0.165428846115956 0.0585057598329859 2.8275651250099 0.00469034741044129 0.0273002659180912 0.0245102530580348
"SEC14L4" 133.821138128671 0.33168778896497 0.117313182151397 2.82737014615215 0.00469320452772624 0.0273081122616508 0.024517152925784
"UNC119" 1267.149196903 0.356873247721737 0.126225678533251 2.82726345279837 0.00469476862271677 0.0273084323358028 0.0245172957796476
"ECSCR" 43.3332912244102 0.613230920654009 0.216938881216646 2.82674510541799 0.00470237416907102 0.0273438827003564 0.0245489782373557
"MYO1B" 6334.66703773986 -0.308714262427934 0.10922328183737 -2.82645107558295 0.00470669333163204 0.0273602064019317 0.0245634888494791
"RBAK" 1873.27541261056 -0.251232044301517 0.0888910617305277 -2.82629141120088 0.00470904023196944 0.0273650584578417 0.0245677004123088
"KIF1B" 8558.74878580244 -0.133566309147484 0.047261997721495 -2.82608259461569 0.00471211121727382 0.0273741138323554 0.0245756856359551
"MCRS1" 3897.60906950108 0.209806112737735 0.0742470931909227 2.82578217841107 0.00471653250329582 0.0273910051924394 0.0245907057377717
"CHCHD5" 406.346077247241 0.357738934895276 0.126614633708309 2.82541539171074 0.00472193566844451 0.0274135860943766 0.0246108336015563
"C3orf80" 26.2421586618859 0.659303170406033 0.233450801586856 2.82416323235771 0.00474042357090204 0.0275120926680703 0.0246991239876457
"FBXO48" 105.994413645688 -0.440251098393451 0.155906775130029 -2.82380992119344 0.00474565198366261 0.0275336063790826 0.0247182930941408
"ZNF700" 592.962876092367 -0.226141707774397 0.0800882240134695 -2.82365741730475 0.00474791039774169 0.0275378803069018 0.0247219851454213
"PRG4" 4.2833090145629 -3.62670096742642 1.28469917496491 -2.82299626099275 0.00475771264669083 0.0275738890275332 0.0247538771802327
"PSMC6" 6445.58667820301 -0.216349605001842 0.0766380953071167 -2.82300341801099 0.00475760643933968 0.0275738890275332 0.0247538771802327
"SET" 87117.6227620489 -0.159215052642799 0.0564006298270357 -2.82293040221476 0.0047586900659254 0.0275738890275332 0.0247538771802327
"PIP4K2C" 1741.98287938184 0.103764942192958 0.03675986050149 2.82277845392672 0.00476094584487545 0.0275781293242209 0.024757539116409
"CHP2" 133.36423489224 0.795815364981283 0.281981675087063 2.82222369498149 0.00476918984984232 0.0276170430472789 0.0247923280757199
"GRIP2" 218.533265724586 -0.551360457714305 0.195374912105751 -2.82206375307731 0.00477156906746984 0.0276219813963321 0.0247966165805908
"WASF2" 5297.34803897782 0.114835800682724 0.0407011569448142 2.82143824163101 0.00478088418894235 0.0276670547755359 0.024836934663102
"FAM135A" 3044.95911512535 -0.336649216591295 0.119341203461271 -2.82089678021847 0.00478896092205962 0.0276960808071559 0.0248627017736867
"KDM3B" 8351.05039145367 -0.15293858834554 0.0542153962463554 -2.82094384500273 0.00478825838843588 0.0276960808071559 0.0248627017736867
"NAB2" 1766.19761161974 0.736606223236988 0.261158354086492 2.82053478937547 0.00479436745935683 0.0277184899503263 0.0248826735349964
"ZNF638" 11196.9197391033 -0.284930738290368 0.101034269528562 -2.82013953898897 0.00480027705427159 0.0277437922625674 0.0249052423166988
"KIAA0825" 259.094388406975 -0.455411629504088 0.161512956748065 -2.81966003640475 0.00480745519638749 0.0277764078013499 0.0249343758787926
"BMPR1B" 36.2827483369366 -0.595319778785702 0.211145834910815 -2.81947204422554 0.00481027208428129 0.0277838122046455 0.024940877748659
"ACAT1" 1867.65995741211 0.255480925740824 0.0906250806490298 2.81909736147152 0.00481589081197223 0.0278073899596202 0.02496189799032
"METTL13" 4007.98792895276 0.244876931173342 0.0868798060310083 2.81857133849888 0.00482378905289847 0.0278441105905106 0.0249947159954343
"ESRG" 71245.2024004899 0.396830439149141 0.140802539149622 2.81834717999974 0.00482715835540294 0.0278457945806094 0.0249959378130797
"VWA2" 180.679439135879 -0.355140401563866 0.126007574761523 -2.81840518108528 0.00482628634312289 0.0278457945806094 0.0249959378130797
"TRIM45" 505.460254856919 -0.309756237377364 0.109925075111276 -2.81788515553708 0.00483410971440779 0.0278770074544051 0.0250238112860681
"BAALC" 79.8559887938264 -0.429408119918304 0.152405006775734 -2.81754601769864 0.00483921795350216 0.027879811552555 0.025025894077852
"HGS" 2810.62737438536 0.251818579962987 0.0893713463164297 2.81766573227389 0.00483741420394039 0.027879811552555 0.025025894077852
"LOC101927524" 76.6099228698139 0.855695006876318 0.303701054760602 2.81755691481162 0.00483905374061402 0.027879811552555 0.025025894077852
"T" 28.7135179324425 -2.08704043312469 0.740928590029842 -2.81679025645457 0.00485061912562289 0.0279366020678777 0.025076726354565
"ZNF337" 478.258904178876 -0.259028507154793 0.0919917873107831 -2.81577861162428 0.00486591851268446 0.0280156147467655 0.0251476721578775
"CEP162" 852.223111510886 -0.371739866790845 0.13207380292965 -2.8146374113938 0.00488322959288357 0.0280758672797076 0.0252090163249411
"SIK1" 564.441447089599 -0.31361460901615 0.111423725902649 -2.81461247571416 0.00488360846807295 0.0280758672797076 0.0252090163249411
"SNORD93" 8.8863053264539 -1.45007077537032 0.515172406715108 -2.81472912071591 0.00488183638107055 0.0280758672797076 0.0252090163249411
"TMEM230" 3502.73966126882 0.14886176088504 0.0528895196536823 2.81457955866831 0.00488410865365382 0.0280758672797076 0.0252090163249411
"KNTC1" 4049.43966162013 -0.242275245968859 0.0860979012779046 -2.8139506581798 0.00489367391331441 0.0281219190648897 0.0252502178567329
"CENPBD1P1" 1155.43955249123 0.202695423730496 0.0720510341264135 2.81322018744196 0.00490480527507278 0.0281679962734742 0.0252912939103139
"PRRX1" 11.7969830141281 -2.08206284881256 0.740091875091053 -2.81324916390469 0.00490436327805857 0.0281679962734742 0.0252912939103139
"VRK3" 1111.69077501022 0.15433423988415 0.0548726184714918 2.81259112802011 0.00491440961780637 0.0282141993793858 0.0253326303852933
"FBXL14" 501.996526617162 0.363026619383054 0.129077424575456 2.81247182128921 0.00491623308501967 0.0282157164308646 0.0253338445214483
"FAM160B1" 1071.19985589731 -0.291819555429432 0.103769104776956 -2.8122007610712 0.00492037820595354 0.0282216050760492 0.0253388359902462
"SNORD18C" 15.1420425670567 -0.940513918482911 0.334434179493162 -2.81225417781241 0.00491956109371869 0.0282216050760492 0.0253388359902462
"DNAJC13" 2677.75191021214 -0.339589898349974 0.120788995106785 -2.81143077686635 0.0049321702475165 0.0282802765522999 0.0253912339128046
"PVR" 989.266496451704 0.16870588448135 0.060009306961157 2.81132865924532 0.00493373606178352 0.0282802938783765 0.0253912339128046
"PTGES2" 2314.17628252781 0.284570061935516 0.101232380900097 2.81105768139889 0.00493789326364328 0.0282951603859686 0.0254044337723847
"PLEKHA5" 4487.15896081298 -0.17653815093498 0.0628096400191484 -2.81068560305647 0.00494360665867023 0.0283189319706542 0.0254256288305689
"MIR100HG" 16.9862985663599 -1.20433610587825 0.428573769150584 -2.81010223342691 0.00495257654277564 0.0283613370626797 0.0254635533881542
"NFKB2" 699.176337698602 -0.501948964552089 0.178640696351155 -2.80982427187479 0.00495685565143754 0.0283768617109819 0.0254773437703075
"BACE1-AS" 85.6991316543617 -0.437153685705769 0.155591240622755 -2.80962915364682 0.00495986141679489 0.0283850892467806 0.02548458262272
"ERICH1" 1072.33567211501 0.20691128257898 0.0736504590345725 2.80936854014519 0.00496387869759008 0.0283990986125799 0.0254970124730689
"ARHGAP44" 855.171728792064 -0.172371919736507 0.0613831819754401 -2.80812942876559 0.00498301952149978 0.028490591235722 0.0255788588951118
"NOP2" 4620.20553770287 0.234535073428629 0.0835184938335407 2.808181310071 0.00498221676280927 0.028490591235722 0.0255788588951118
"AQP1" 33.0440345882081 -1.09475257700214 0.389935480462426 -2.80752235139996 0.00499242151627824 0.0285333424076328 0.0256169442162511
"LOC400685" 47.8709995757636 -0.437800573332099 0.155942813304587 -2.80744308797987 0.00499365027657897 0.0285333424076328 0.0256169442162511
"SNORD97" 16.9848095637183 -1.21382273076449 0.432453868591146 -2.80682592739636 0.00500322700410688 0.0285790390992165 0.0256578218011961
"CYP2J2" 52.0257771778694 -0.532609188249 0.189809114358952 -2.80602535893915 0.00501567448709084 0.0286410998795822 0.0257133903493082
"SLX4IP" 161.320043694996 -0.47457129919596 0.169182167382114 -2.80509055144148 0.00503024459171272 0.0287152385273291 0.0257798015471201
"SGOL2" 2649.6259974141 -0.268681296316136 0.0957959266884074 -2.80472568724209 0.00503594181625803 0.0287386953979834 0.0258007115403278
"ARMC9" 1434.15502857073 -0.156053589360608 0.0556513872669413 -2.80412757029883 0.00504529382055569 0.0287829034192807 0.0258403266815876
"ARHGDIB" 18.9542900700599 0.865133489424533 0.308680625623139 2.80268153428182 0.00506796857152876 0.0288664101105113 0.025922630913937
"ARMCX3" 1790.59733199133 -0.242088677932481 0.0863771643554909 -2.80269304669634 0.00506778768645489 0.0288664101105113 0.025922630913937
"INCENP" 2759.84242370167 -0.233810458839344 0.0834150675602291 -2.80297631684496 0.00506333873440217 0.0288664101105113 0.025922630913937
"NDUFAF7" 1882.70225338536 0.218713859119472 0.0780400488286846 2.8025848574185 0.00506948780565898 0.0288664101105113 0.025922630913937
"ZNF610" 491.058711632152 0.256903239417771 0.0916624979523151 2.80270825208601 0.00506754878565316 0.0288664101105113 0.025922630913937
"CRB3" 499.378231609335 0.275117749872376 0.0981797696982776 2.80218369545842 0.00507579628788629 0.0288932398948066 0.0259465728859141
"MNT" 1143.39630828238 0.412500198480507 0.147275177680007 2.80088067098971 0.00509633602079075 0.0289919197209146 0.0260348846864219
"SEC22C" 1661.72935678168 -0.174833841051193 0.0624208304932207 -2.80088937730781 0.00509619853309221 0.0289919197209146 0.0260348846864219
"SLX4" 1044.21573334066 0.231593310486356 0.082691121998063 2.80070344784753 0.00509913540706416 0.0289987285751832 0.0260408470820428
"WNT7B" 18.8873179813295 -1.87899979134706 0.670930754649116 -2.80058676447131 0.00510097927633122 0.0290001008433835 0.0260419274798683
"ITGB7" 13.1915892125779 0.934125276389271 0.333590256929749 2.80021750331272 0.0051068184352811 0.0290150663751481 0.026063397733997
"ABTB2" 922.784973402891 -0.342022792571202 0.122158138540231 -2.79983631592883 0.00511285252142428 0.0290402320237582 0.0260858487773594
"PPIE" 1461.69675416747 0.187051935889202 0.0668270701573062 2.79904439097652 0.00512540906976805 0.029102416858024 0.0261415525252812
"FAM185A" 257.315134652565 -0.33419471996919 0.119437999770759 -2.79806025394448 0.00514105211649793 0.0291820825282768 0.0262129579631218
"MIR3687" 9.72701869163077 -2.72059504697029 0.972409560848722 -2.79778722516441 0.00514539960035239 0.0291976014951323 0.0262267428830741
"FAM219B" 1734.01489420742 -0.247430926657098 0.0884438732565417 -2.79760392152203 0.00514832023933554 0.0292050166304125 0.0262332485143274
"MRPS9" 4156.19201142438 -0.218174319017206 0.0780002142341962 -2.79709897157636 0.0051563735274462 0.0292415341123994 0.0262658950373169
"HCST" 20.0815688896358 0.834051045918022 0.298213128027376 2.79682873599534 0.00516068810479004 0.0292568333158774 0.0262794822929525
"SNX11" 874.413677002458 0.172154739019395 0.0615559005770817 2.79672196175278 0.00516239375978367 0.0292573371365629 0.0262797798479862
"APRT" 4056.03540928243 0.247344536636569 0.0884527774114744 2.79634561937998 0.00516840966819144 0.0292784686456413 0.026298450861074
"CCNA2" 8037.15299757583 -0.194115695679782 0.0694191059023595 -2.79628631277408 0.0051693582738077 0.0292784686456413 0.026298450861074
"ILK" 4551.40234772081 0.19395792383448 0.0693800263597814 2.79558734712321 0.00518055004740562 0.0293326763635332 0.0263469861193208
"NME1-NME2" 48.9851885306418 0.440790559446911 0.15768416448978 2.79540156028464 0.0051835285301484 0.0293403604258885 0.0263537330050948
"C15orf39" 1667.33040051098 0.329606534042714 0.117947833741796 2.79451112908329 0.00519782516564092 0.0294028897147353 0.0264180002206547
"TXLNA" 4640.00657198754 0.157519085612003 0.0563787367564514 2.7939449280757 0.0052069345283404 0.0294452147577649 0.0264558705303002
"COMMD4" 2069.34235024896 -0.274794322196191 0.0983875413884116 -2.79297884994774 0.00522251064811915 0.0295148509332805 0.0265181205856438
"SLC35A4" 3853.35859860065 0.240504512233332 0.0861077667909845 2.79306410090888 0.00522113445158585 0.0295148509332805 0.0265181205856438
"FAM86C1" 417.93245456987 -0.296898579455954 0.106338505745187 -2.79201383708923 0.00523811160768486 0.0295845404658755 0.0265888745112963
"TRPM7" 4323.44535622032 -0.287009543027095 0.102808289418648 -2.79169651250937 0.00524325085266983 0.0296043268112054 0.0266064962161242
"ATG101" 1866.11124177949 0.257596614864641 0.0922919008426042 2.79110748086064 0.00525280261913138 0.029609531333493 0.0266100485484602
"C6orf136" 439.765700864453 0.226732114182736 0.0812387270958609 2.79093632172737 0.00525558109007638 0.029609531333493 0.0266100485484602
"GOLGA8A" 624.292644291413 -0.581458415549992 0.208312477866581 -2.7912798191686 0.00525000634710333 0.029609531333493 0.0266100485484602
"IPPK" 827.772764536395 0.178586550095298 0.063984976761597 2.79107001571163 0.00525341068722247 0.029609531333493 0.0266100485484602
"NDUFB8" 3273.06023950761 0.199105664974863 0.0713322480676065 2.7912433768547 0.00525059752905543 0.029609531333493 0.0266100485484602
"POLR2E" 5830.24633318365 0.281960630045849 0.10102491158425 2.79100100781289 0.00525453086791768 0.029609531333493 0.0266100485484602
"ZNF596" 70.0974836526749 -0.490990837201543 0.17592351494372 -2.79093353357916 0.00525562636180257 0.029609531333493 0.0266100485484602
"UBIAD1" 1730.6241149877 0.168397702478966 0.0603417606276561 2.79073233408085 0.00525889420884507 0.0296187206981825 0.0266181466395667
"HDAC2" 22507.6344317925 -0.164050290495389 0.0588014069117901 -2.78990417255638 0.00527236439859382 0.0296843608541208 0.0266768158458429
"LOC101926975" 288.769463166913 0.455918090936189 0.163422384845151 2.78981420671463 0.00527382958366482 0.0296843608541208 0.0266768158458429
"IKBKE" 396.879740376485 -0.32518601879675 0.116627035723765 -2.78825588577047 0.00529926685035839 0.0298182627251509 0.0267969899621609
"CDC5L" 5367.08783012753 -0.15094796665868 0.0541418128732779 -2.78801094104444 0.00530327527086794 0.0298315415920504 0.0268087622533039
"SFRP1" 42828.1436054856 -0.214235094624495 0.0768609628795252 -2.7873069318725 0.00531481134490663 0.0298871429762059 0.0268585683232944
"ZNF410" 1059.1392161457 0.131106549896735 0.0470571468386485 2.78611345363284 0.005334419771713 0.0299880895274677 0.0269491238245438
"TAOK3" 594.661204292976 -0.306537660587214 0.110028493993629 -2.78598433424857 0.00533654506937373 0.029990720365027 0.0269513263807498
"PCDHA6" 154.610447091329 -1.32549847302314 0.475870861641114 -2.78541633848299 0.00534590333072285 0.0300246637718066 0.026990044853909
"GDF11" 1859.53807015133 -0.14988006636037 0.0538147572926074 -2.78511088594948 0.00535094207234251 0.0300436387654701 0.0270069376216869
"C1orf112" 1359.42342725489 -0.238263863032687 0.0855827030039354 -2.78401890416725 0.0053689904830012 0.0301356240013616 0.0270894605204937
"HIF1A" 14669.1131419228 -0.224775048941617 0.0807414017469055 -2.78388836555258 0.00537115171582891 0.0301384066510512 0.0270917971781013
"ASPM" 7508.0992731496 -0.271794284175092 0.0976420514495834 -2.7835781831707 0.00537629033117947 0.0301485434871471 0.0271005800769786
"SEC16A" 4810.32382240142 0.202213922719543 0.0726450724586774 2.78358759755616 0.00537613430310445 0.0301485434871471 0.0271005800769786
"EIF4A3" 7109.36497537098 -0.167331566101603 0.060127574299432 -2.78294223659017 0.00538683957973095 0.0301983423280085 0.0271451796130851
"KPNA4" 7257.91965410149 -0.211218035243386 0.0759115551111176 -2.78242271462111 0.00539547141325333 0.0302092978633144 0.0271543693776163
"SHARPIN" 833.225325058528 0.288772729482516 0.10378276959376 2.78247276125765 0.00539463934745558 0.0302092978633144 0.0271543693776163
"SYT11" 2247.7223696492 -0.484264585913755 0.174042761246051 -2.78244600606589 0.00539508415973755 0.0302092978633144 0.0271543693776163
"TMEM14B" 2054.7863652148 0.190007891678289 0.0682842029063101 2.78260393460243 0.00539245903430315 0.0302092978633144 0.0271543693776163
"GLRX2" 216.003734617281 -0.304741450440634 0.109535692074429 -2.78212009865756 0.00540050511746842 0.0302266312762217 0.0271696213124657
"SEPT1" 46.466156759916 0.455223920905593 0.163629784744606 2.78203581099926 0.00540190791043883 0.0302266312762217 0.0271696213124657
"HMGN1" 20961.5665622003 -0.152858594687932 0.0549479430170794 -2.78188019959945 0.00540449860330315 0.0302317795132531 0.0271740846886538
"PTPRD" 2658.73498807017 -0.261063748370435 0.0938751161863967 -2.78096857799964 0.00541969826326688 0.0303074350346346 0.0272417186490122
"FGF16" 11.2966049959473 0.796390027161315 0.286398111122642 2.78070977507349 0.0054240203670582 0.0303077551440751 0.0272417186490122
"GPR125" 5115.03423693865 -0.175166863783431 0.0629946100529532 -2.78066430820329 0.00542478000174952 0.0303077551440751 0.0272417186490122
"SEMA4F" 169.0523949054 -0.307339102911345 0.110526586688329 -2.7806803061602 0.00542451270600381 0.0303077551440751 0.0272417186490122
"RIN2" 26.1683446223989 -0.829144103422755 0.298230285111714 -2.7802143002082 0.00543230366152197 0.0303371465072753 0.0272678083018471
"TBC1D31" 1136.40690401432 -0.209637862006936 0.0754052572809891 -2.78014915095037 0.00543339366877096 0.0303371465072753 0.0272678083018471
"LINC00624" 13.1659009900484 0.812615270359937 0.292363845538369 2.77946566499548 0.00544484092731363 0.0303916845837962 0.0273166641994848
"ERCC1" 1873.3859187479 0.328756553077943 0.118285842510584 2.77933982715241 0.00544695087458584 0.0303940866563384 0.0273186589918713
"ARHGAP12" 3572.3827553442 -0.163105686212841 0.058692561066041 -2.77898396747953 0.00545292163763347 0.0304131308902299 0.0273354478591359
"ZBTB46" 772.009794184231 0.342925923110705 0.123401873938923 2.77893610659781 0.00545372511819165 0.0304131308902299 0.0273354478591359
"EPGN" 6.06431462620791 -2.64691493711003 0.952677595330023 -2.77839528302657 0.0054628118046633 0.0304544184895832 0.0273723930689693
"TCF12" 6332.21852245797 -0.31715612016971 0.114184258856079 -2.77758180809723 0.00547650520186869 0.0305213545220252 0.0274323905779005
"VAMP1" 444.22455013385 -0.369398152073856 0.133006561869555 -2.77729269053763 0.00548137943711609 0.0305391140067896 0.027448188179457
"GSK3A" 3192.68570696851 0.241163098588652 0.0868540690916485 2.77664709449798 0.00549227768306861 0.0305904145745797 0.0274941318342255
"PMEPA1" 646.916272969767 0.346744901340254 0.124907119757829 2.77602191142127 0.00550284997542311 0.0306398686631559 0.027538415466719
"XPC" 1912.97419711299 -0.202113693118192 0.0728187596324199 -2.77557176390311 0.005510473661647 0.0306728795389616 0.0275679199742603
"MAP1A" 2224.82595875835 -0.540651146124131 0.194834536688844 -2.77492458633023 0.00552145094799112 0.0307245314744303 0.0276141781894202
"LINC00664" 44.7845684647527 -2.55003689564618 0.919018370530513 -2.77473985005778 0.00552458802347376 0.0307325376184387 0.0276212088143216
"PXN" 4029.65234491073 0.315815128208682 0.113822753244997 2.77462211381328 0.00552658818568327 0.0307342162901427 0.027622552604759
"FNDC3A" 3098.87578153462 -0.256713093251387 0.0925786005185074 -2.77292043532315 0.00555557022497228 0.0308807951729395 0.0277539600830572
"TMED2" 9945.88823666464 0.145202722650506 0.0523654193433937 2.77287424546949 0.00555635881316816 0.0308807951729395 0.0277539600830572
"SMIM3" 521.58089638531 0.196695931699905 0.0709589833099738 2.7719665999253 0.00557187533388992 0.0309565787902039 0.0278227540146729
"FRYL" 2224.86746385494 -0.316308010272057 0.114145127248699 -2.77110392617013 0.00558665927573525 0.0310206156040826 0.0278878479615395
"HYAL2" 2518.8671701215 0.291415205829919 0.105172986703041 2.77081801102349 0.00559156690703682 0.0310383419477725 0.0279036154003333
"CPZ" 1339.88557428593 0.327037552215749 0.118041412048679 2.77053236266678 0.00559647384299987 0.0310465330051887 0.0279106419791247
"MYADML2" 30.328851452872 0.554385976694025 0.200094997703405 2.77061387369501 0.00559507323101323 0.0310465330051887 0.0279106419791247
"TRAPPC8" 4094.61228817351 -0.143204905763523 0.0516983791597588 -2.77000764996888 0.00560549760789088 0.0310870624310124 0.027946909011341
"NEFM" 5615.82076000741 0.22869278322143 0.0825649550837273 2.7698529356616 0.0056081608173999 0.0310923033552906 0.0279514519465161
"ANO5" 727.799880634057 -0.393743014945571 0.142200030056336 -2.76893763517196 0.0056239399157036 0.0311225739188295 0.0279863809778962
"FCHSD1" 1209.16254623796 0.273932303323182 0.0989298776099869 2.7689542324424 0.00562365343494183 0.0311225739188295 0.0279863809778962
"LOC645166" 29.4904295514641 -0.591406996695594 0.213567620495988 -2.76917912613399 0.00561977290653016 0.0311225739188295 0.0279863809778962
"PPP4R1" 5781.2418067256 -0.117147218831321 0.0423034330547791 -2.76921304896522 0.00561918777964794 0.0311225739188295 0.0279863809778962
"RARA-AS1" 8.34070452521561 -1.17869002246745 0.425673764038912 -2.76899851962617 0.00562288907089924 0.0311225739188295 0.0279863809778962
"APBA2" 926.874477859834 0.232913708198714 0.0841198986242637 2.76883011044823 0.00562579618832356 0.0311233285918383 0.0279868888021559
"LPAR3" 456.215074605605 -0.388622340730596 0.14036169840987 -2.76872070609875 0.00562768547751047 0.0311242654037376 0.0279875605075443
"GTSE1-AS1" 19.9253167435779 0.839199932790101 0.303140150043822 2.76835626250362 0.00563398313544784 0.0311495749523569 0.0280101486266547
"FBXO6" 28.6088495452751 0.633706152066486 0.229012289758461 2.76712726961009 0.00565526727454412 0.031257702077016 0.0281072068841361
"SUSD5" 724.0380054316 -0.457868066699807 0.165483732007727 -2.76684639115118 0.00566014179949978 0.0312750919095414 0.0281226727714791
"AMH" 231.488351956546 -0.612438004523727 0.221368579190705 -2.76659861468471 0.00566444499959935 0.0312893152358821 0.0281352912589066
"SNRNP70" 8767.67695447424 -0.269628927101901 0.097466529612806 -2.76637455106922 0.00566833891298586 0.0313012697495856 0.028145869597814
"LRRC75A" 177.706694167921 0.43106130524394 0.155830881270492 2.76621233050529 0.00567115958700244 0.0313072922167163 0.0281511138926686
"NOS1" 524.46946880616 -0.399811943691615 0.144561356694077 -2.76569031195316 0.00568024498487103 0.0313478844910723 0.0281874427647379
"CSGALNACT2" 633.018229022679 0.218188196657783 0.0789348152419659 2.76415667774671 0.00570701289611593 0.031486007734181 0.0283114688260676
"GSTO1" 1822.61365032627 0.249449949340582 0.0902656289431771 2.76350979061602 0.00571833767921708 0.0315388718814728 0.0283588310022472
"ZNF714" 3416.62146987861 -0.333076994010447 0.120533598319739 -2.76335394158644 0.00572106909095131 0.0315443224466346 0.0283635600612297
"CNEP1R1" 652.619746403172 -0.218399960918761 0.0790453913235239 -2.76296893799759 0.00572782171227056 0.0315667319233913 0.0283833661018288
"TMX4" 364.341464557519 -0.272446216992832 0.0986079543443807 -2.76292332402855 0.00572862221686654 0.0315667319233913 0.0283833661018288
"MARCH8" 1508.13188699178 0.183394713990177 0.0663824171099207 2.76270015426673 0.00573254020015315 0.0315787054678756 0.0283939603704574
"LOC146880" 130.855115687758 -0.419483485951364 0.151865362023515 -2.76220647264129 0.00574121589470905 0.0316168724378134 0.0284281062644904
"RPS27L" 4330.79730564815 -0.321982470683395 0.116572752000262 -2.76207317026084 0.00574356050814084 0.0316201615318882 0.0284308918234189
"ABHD17B" 4182.11475103345 -0.202779465135133 0.0734340483189821 -2.76138208061608 0.00575572971323405 0.031666706937015 0.0284720553902085
"KLK8" 27.9211057975136 0.80167064750279 0.290334594797118 2.76119574404486 0.0057590148391753 0.031666706937015 0.0284720553902085
"LONRF2" 162.342321052173 0.782191014035558 0.283270315892974 2.76128831773212 0.00575738254773436 0.031666706937015 0.0284720553902085
"UBALD1" 1320.1006382925 0.520015940357279 0.188315971820466 2.76140114579895 0.00575539368812354 0.031666706937015 0.0284720553902085
"PPIP5K2" 3569.46288504331 -0.257401034949407 0.0932423289696723 -2.76055990657557 0.00577023742742199 0.0317091456078434 0.0285098692837072
"SLC17A7" 43.2730091274153 0.616490799246836 0.223313936894767 2.76064632516576 0.00576871097451153 0.0317091456078434 0.0285098692837072
"CCDC17" 53.1619595367915 -0.651634002886814 0.236180334894323 -2.75905275169663 0.00579691765504957 0.0318364254585059 0.0286239629429467
"ZNF846" 141.129964742341 -0.383227584076282 0.138897887438483 -2.75905984708379 0.00579679178966348 0.0318364254585059 0.0286239629429467
"TEN1-CDK3" 140.835592417761 -0.572029103881686 0.207343166208259 -2.75885197637587 0.00580048023882288 0.0318393890251686 0.0286326923670112
"PGM1" 2873.9868853237 0.430224422357768 0.155959843709536 2.7585589477701 0.00580568332004409 0.0318555625711091 0.0286495118119342
"MYO5C" 1906.02791365557 -0.299304426753237 0.108508313271034 -2.75835480002006 0.00580931069956619 0.0318658037039557 0.028658547588398
"NKIRAS2" 1916.45447825312 0.172547227469964 0.0625638674270792 2.75793736170602 0.00581673427329779 0.0318887161072059 0.028678804649003
"TPST1" 573.275207512661 0.22540189671296 0.0817288949809734 2.75792174561315 0.00581701215019267 0.0318887161072059 0.028678804649003
"MIR1204" 13.7254910317705 -0.936897533712776 0.33979241363742 -2.7572644241331 0.0058287195624719 0.0319342554491638 0.028719236218273
"PSMD7" 9797.90146059611 -0.132234434657443 0.0479604088015158 -2.75715820531671 0.00583061339544856 0.0319342554491638 0.028719236218273
"RAB3GAP2" 4277.4904223958 -0.259672662670437 0.094180742759867 -2.75717365419941 0.0058303379144575 0.0319342554491638 0.028719236218273
"WDR45B" 5698.52026693492 0.209348668428947 0.0759361429700487 2.75690415974274 0.00583514516217991 0.0319494060075061 0.0287326870115489
"SLC44A4" 141.60675277577 0.35502369759694 0.128782124912841 2.75677775807177 0.0058374011486058 0.0319520904976318 0.0287349268512363
"FGF19" 650.476375434742 0.519926220439524 0.188628267297171 2.75635368913406 0.00584497557354931 0.0319838760141966 0.0287633375386816
"SLC7A6" 2079.98141575881 0.191014449695531 0.0693025977995423 2.756237944327 0.00584704446548035 0.0319855249840787 0.0287646461308275
"SEP15" 4901.95538919408 0.155678069425875 0.0565268943537745 2.75405311410815 0.00588622146846632 0.0321901068882945 0.0289484516978766
"CARF" 151.26323980069 -0.689486326917029 0.250456518826517 -2.75291827159274 0.00590666397603948 0.0322921423898521 0.0290400360781922
"GALNT13" 625.773162674278 -0.278164308400819 0.101064761227584 -2.7523372639691 0.00591715471437078 0.0323299612654751 0.0290736945836376
"MYT1L" 7.07984623578011 -1.39979714618068 0.50857559969124 -2.7523875448026 0.00591624617476171 0.0323299612654751 0.0290736945836376
"GREB1" 1221.96612826211 -0.21841662781933 0.0793812722457978 -2.75148812358436 0.00593251709390685 0.0324041138941558 0.0291402024988269
"NOD1" 321.661221406612 0.250645686513105 0.0911027991891316 2.75124023349446 0.00593700861628842 0.0324188617743981 0.0291532888471116
"UQCR11" 2483.74470609694 0.227143431631535 0.0825801090894788 2.7505828478068 0.00594893463551949 0.0324643911834622 0.0292028625154086
"LUC7L3" 8048.46591912034 -0.255176083788963 0.0927786530482118 -2.75037495593261 0.00595271061446822 0.0324752038828511 0.0292124100717398
"BUB1" 12004.4448987331 -0.165254888402029 0.0600867422510625 -2.7502720602082 0.00595458032765265 0.0324756135048832 0.0292125997993144
"CTPS2" 3261.8909718131 -0.232559327905496 0.0846013746201168 -2.74888356069568 0.00597986248900451 0.0325938528918752 0.0293186005376699
"GHDC" 282.627736388322 0.323312106133399 0.117612834640438 2.7489525877156 0.00597860334594212 0.0325938528918752 0.0293186005376699
"DHX33" 6822.51012100643 0.147522601757004 0.0536756985730127 2.74840580894044 0.0059885838575168 0.0326315608207239 0.0293523400500224
"ANKRD54" 394.910925502273 0.218636029297211 0.079592411940239 2.74694564428292 0.00601531028227689 0.0327574646006869 0.0294742814015496
"NDUFAF2" 1205.32305929533 0.245052300205372 0.0892285844416238 2.74634302156495 0.00602637180346762 0.0328078291683364 0.0295194153369734
"RGS19" 179.726309793705 0.404724805878718 0.147383461639856 2.74606663037741 0.00603145126573688 0.0328256066480525 0.0295352282055145
"KDM6A" 4778.03620237135 0.140007041539976 0.05099402452358 2.74555779521257 0.00604081262487345 0.0328567914817283 0.0295629216617273
"OXGR1" 16.1755234966424 -0.767736587272046 0.279627177995981 -2.74557213205892 0.00604054868183067 0.0328567914817283 0.0295629216617273
"BPTF" 16039.980547098 -0.242046818044904 0.0881806216038523 -2.74489806992163 0.00605296949056338 0.0329130216049384 0.0296133318774757
"ELMOD1" 60.4328600344225 -0.596230164181687 0.217228313581769 -2.74471662717786 0.00605631682757761 0.0329213305232335 0.0296206249746086
"LOC100130899" 228.229286355757 -0.314621788506841 0.114701137543251 -2.74297008073007 0.00608862327950368 0.0330870050648344 0.0297695053022377
"PADI2" 323.932892515643 -0.377749160176222 0.137724775294608 -2.74278291155804 0.00609209460251126 0.0330959303293437 0.0297773521104365
"RBPJL" 15.502697868843 0.946723107283366 0.345260407930846 2.74205523001348 0.00610560745305778 0.0331593854953582 0.0298342607369323
"DGCR6" 127.695624544746 0.351637393042177 0.128247798551811 2.74185909631904 0.00610925421872675 0.0331692362262464 0.02984293992822
"RND3" 2591.35360447052 0.356907375086467 0.130216103724697 2.7408850739463 0.00612739355261962 0.0332577425699474 0.0299223865131599
"ARHGAP35" 4100.26947910589 -0.305476369021427 0.111458069187262 -2.74072905846048 0.00613030355016386 0.0332616569455426 0.0299255403879937
"SNORD58A" 29.3173220853904 -0.774950845395977 0.282761764903645 -2.74064934366233 0.00613179086927112 0.0332616569455426 0.0299255403879937
"RASAL2" 2787.35591289996 -0.232583820188002 0.0848967367404911 -2.73960848340914 0.00615124109210007 0.0333571647595573 0.0300112845209066
"RDH10" 535.110938067224 -0.253180597423058 0.0924613698510529 -2.73823108862555 0.00617706543370408 0.0334871707873904 0.0301280654018083
"CARD14" 8.76751438310344 -1.2854573312184 0.469469102462176 -2.73810848142443 0.00617936888260994 0.0334896254266875 0.0301300889832393
"DPCD" 479.351589931173 0.353899228270527 0.129288057868808 2.73729247777577 0.00619471903951651 0.0335627651913445 0.0301957065555901
"MRPL16" 3171.89882024676 0.139636681048001 0.0510189581502058 2.73695673355175 0.00620104481577948 0.0335869820372181 0.0302173087938136
"ZBED5" 3534.31323809091 -0.230295567555656 0.0841747727975771 -2.73592146318552 0.00622058703791538 0.0336827477672402 0.0303032811001227
"CACNG8" 1369.31534414257 -0.429222456030625 0.156912987970933 -2.73541700773767 0.00623012943918848 0.0337243261536209 0.0303405021589783
"LCOR" 1174.00972038185 -0.376222710728008 0.137573533062992 -2.73470268845785 0.00624366421868794 0.0337874843604596 0.0303971373039205
"NUDT22" 473.603034200564 0.26773149397608 0.097927333642104 2.73398124934721 0.00625736076583878 0.0338514799457754 0.0304545252160439
"IDH3B" 3889.41880748359 0.140064664947951 0.0512431462169512 2.73333460742146 0.00626966026605751 0.0339078817019057 0.0305050807821536
"GORASP1" 1145.40012592694 0.199467140008538 0.0729902989600775 2.73278973850536 0.00628004087510963 0.0339538750152327 0.0305462719882619
"INTS12" 716.091509520421 0.19133999608157 0.0700200568577662 2.7326455399807 0.00628279067130619 0.0339585961732249 0.0305503329381344
"ACE" 118.435466181085 0.343024164686181 0.125538743643453 2.73241674028868 0.00628715599506909 0.0339720438598896 0.0305622445902901
"MFNG" 56.7283055336183 0.763283359256287 0.279465359254242 2.73122708765452 0.00630989769369087 0.0340847488552328 0.0306634504432361
"MBOAT1" 526.178665404736 -0.327070871103747 0.119781784699719 -2.7305560016799 0.00632275897966803 0.0341440305867122 0.0307165946289963
"CNOT6" 4115.01517630415 -0.177616980255563 0.0650531890225698 -2.73033471416658 0.00632700509937369 0.0341567657397037 0.0307274906715627
"GUSBP3" 10.6543588792673 -1.04046729961467 0.381104273842647 -2.73013810399898 0.00633077985692784 0.0341567657397037 0.0307274906715627
"JMJD8" 1965.1985219676 0.259355292901886 0.0949949082628032 2.73020204603367 0.00632955199879724 0.0341567657397037 0.0307274906715627
"CYP4X1" 80.0626634657881 0.360638766960399 0.132104381872538 2.72995310108914 0.00633433361520948 0.0341657529361641 0.0307353888373029
"ZEB1-AS1" 63.4374652341538 -0.566370220650618 0.207485352503088 -2.72968772888288 0.00633943433828757 0.0341830762174171 0.0307507860848403
"DNA2" 3739.67493455799 -0.261975366560469 0.0959995691478545 -2.72892231585941 0.00635416706668106 0.0342002188262843 0.0307647170377921
"ILKAP" 944.317193278853 -0.194561402954306 0.0712868795405683 -2.72927366449788 0.00634740045979331 0.0342002188262843 0.0307647170377921
"LYRM9" 135.098923133756 0.462829306162326 0.16959525235343 2.72902277475201 0.00635223167120008 0.0342002188262843 0.0307647170377921
"PABPC4L" 275.853085506721 0.512951777105049 0.187973341216896 2.72885385653262 0.00635548627705311 0.0342002188262843 0.0307647170377921
"PLCB1" 1003.1082286192 0.412636634639207 0.151217163712554 2.72876851085224 0.00635713123241538 0.0342002188262843 0.0307647170377921
"SYNPO2" 372.823754384616 -0.338869669679974 0.124185523583912 -2.72873729481842 0.00635773298693747 0.0342002188262843 0.0307647170377921
"TCEB2" 4696.84560979261 0.345226823351474 0.126510356685585 2.7288423841019 0.00635570737476134 0.0342002188262843 0.0307647170377921
"ZFYVE20" 1717.75350263206 -0.192122414938277 0.0703895565662219 -2.72941646901171 0.00634465204841277 0.0342002188262843 0.0307647170377921
"SHC1" 11851.2805652256 0.167518410765457 0.061400522929406 2.72828964271294 0.00636636806029575 0.0342263209801283 0.0307971607137533
"TNFRSF10B" 6568.91102473873 -0.309294960445579 0.113375293490791 -2.72806315134878 0.00637074102959263 0.0342396583520963 0.0308089731391697
"CYB5D2" 257.860450157046 0.239347239080481 0.0877555337506798 2.72743186498626 0.00638294382555925 0.0342950568489668 0.0308586320584764
"EFHC2" 107.314901725834 0.415457798748635 0.152335698213261 2.72725174480783 0.00638642941191632 0.0343035994770073 0.030866129911455
"TCEB1" 3046.51381794252 0.161909391814252 0.0593703468421897 2.72710874074254 0.00638919796733043 0.0343082867705672 0.0308701588039945
"KAT7" 12094.6752610178 -0.214815442196278 0.0787732967048789 -2.72700840490497 0.00639114111147679 0.0343085403599181 0.0308701983931277
"SNHG16" 6363.48909890554 -0.19132694901952 0.0701764634166153 -2.72636920848623 0.00640353253552518 0.034364864994918 0.0309206894890341
"TMEM164" 1351.94344036617 -0.193120755659024 0.0708375741011285 -2.72624744861142 0.00640589541493936 0.0343673535217144 0.0309227399243397
"PTCH2" 52.0020325086073 0.529141874016153 0.194128236820118 2.72573368348503 0.00641587421295221 0.0344106875392955 0.0309615418007984
"CDK19" 347.707382005415 -0.297634808588775 0.109202484358033 -2.72553147795562 0.0064198054605413 0.0344215702559868 0.0309711449402709
"CA10" 29.3646705780827 0.82496074878909 0.302767931926283 2.72472960904574 0.00643541661550435 0.0344950530432958 0.0310370727580884
"RALGAPA2" 1705.41949384099 -0.258720698318354 0.0949601269794979 -2.72451929612744 0.00643951673436692 0.0345068092464033 0.0310474614627047
"COX7B" 3584.53345317158 0.234959152409581 0.0862449799504061 2.72432265094955 0.00644335252207881 0.0345140367441469 0.0310533979920177
"RNPS1" 10634.5010253623 0.229731449210645 0.0843304624998429 2.72418106578122 0.0064461155744249 0.0345140367441469 0.0310533979920177
"THAP1" 928.106315151677 0.231951493000788 0.0851461577677733 2.72415689775938 0.006446587322901 0.0345140367441469 0.0310533979920177
"TNFSF12" 75.6679706917231 0.505428194358529 0.185556630111278 2.72384874663559 0.00645260501196593 0.0345360367632462 0.0310730034291894
"SLC8B1" 377.809287621179 0.226341854618337 0.0831362373217278 2.72254148022624 0.00647819002666704 0.0346526575620213 0.0311775519877329
"ZNF385D" 97.6007555769078 0.417744090342977 0.153439115191699 2.72253975018736 0.00647822394630404 0.0346526575620213 0.0311775519877329
"CPS1" 2108.95194884853 0.170769306850091 0.0627276643737314 2.72239224200422 0.00648111662152614 0.0346578860470263 0.0311820671229879
"ADCY3" 1044.97226713399 0.232948902186058 0.0855796572797243 2.72201256222194 0.00648856758944595 0.0346667563389693 0.0311892926976629
"DHX34" 1907.97967494675 0.239770701951961 0.0880846670700789 2.72204811492564 0.0064878695640044 0.0346667563389693 0.0311892926976629
"SDCCAG8" 352.448885411367 -0.225300092561559 0.0827725708305598 -2.72191730063285 0.00649043824471862 0.0346667563389693 0.0311892926976629
"ZNF761" 2644.58805924517 0.20054764405242 0.0736731501675989 2.72212663088513 0.00648632825705361 0.0346667563389693 0.0311892926976629
"HACL1" 2075.58295994543 0.145491514373253 0.0534608853999636 2.72145725393004 0.0064994790287375 0.0347048015650734 0.0312233328589214
"GHITM" 8503.26846518428 -0.161694897502938 0.0594173663675367 -2.72134070202213 0.00650177129093139 0.0347068003777859 0.0312249425573508
"TIMMDC1" 2527.65833516625 0.196529029523967 0.0722211120032768 2.72121300922437 0.00650428349919064 0.0347099717491459 0.0312276072663519
"ACN9" 756.251282105828 0.274528189291746 0.100941506905884 2.71967595597431 0.00653459182865006 0.034851156419467 0.0313542490328671
"HIST1H2AI" 24.0803610382479 -0.842582230917776 0.309808760341116 -2.71968497595113 0.00653441359866413 0.034851156419467 0.0313542490328671
"KBTBD6" 1673.14707499578 -0.302411179756496 0.11119925079885 -2.7195433205169 0.0065372131402498 0.0348548641679317 0.0313573958026294
"LRRC4B" 195.383301287699 -0.409637960156612 0.150644855698776 -2.71922966274873 0.00654341580941159 0.0348776590536413 0.0313777144043741
"LONP1" 6112.17934176725 0.188593280626442 0.0693642235180283 2.7188840451364 0.00655025662244363 0.0349038409422085 0.0314010799742986
"ATR" 2227.85664709525 -0.259372382800465 0.0954237638515954 -2.71811100643489 0.00656558067293253 0.0349649051964059 0.0314556378546443
"MLH1" 3643.14596824132 -0.197983582728547 0.0728374514256698 -2.71815637221448 0.0065646804912453 0.0349649051964059 0.0314556378546443
"LOC101927021" 72.9316582809162 0.471410658213817 0.173448677581827 2.71786827542357 0.00657039900921985 0.034972370761796 0.0314619762138038
"MAOB" 58.7203159023776 0.566357794872947 0.208384824560023 2.71784567839206 0.00657084773375919 0.034972370761796 0.0314619762138038
"POLR2H" 2085.40501264502 0.183478817574437 0.0675440072930889 2.71643369897022 0.00659894108612819 0.0351115665670614 0.0315870105274795
"FRY" 554.427635578732 0.266012423295788 0.0979688742445192 2.71527488038549 0.00662207808563485 0.0352036207513655 0.0316692547296818
"HEATR5A" 2101.34937698721 -0.294661485221388 0.108517862398874 -2.71532703195272 0.00662103526077709 0.0352036207513655 0.0316692547296818
"OTUB1" 5440.36166544449 0.261677053659423 0.0963710077842628 2.71530888465146 0.00662139811819835 0.0352036207513655 0.0316692547296818
"UNC13C" 17.8649527104263 0.811040628757488 0.298773741559755 2.71456462178849 0.00663629515454531 0.0352688390944646 0.031727735359789
"NRSN2" 835.924688663355 0.220442269391638 0.0812172339758395 2.71423020214177 0.00664299864700776 0.0352940996818122 0.0317502697466632
"RBMXL1" 3338.11510085125 -0.167714492248386 0.0618004370610961 -2.71380754285901 0.00665147962566597 0.0353287864121079 0.0317812836022387
"SOX10" 73.8036752449651 0.340496812504163 0.125556420972304 2.71190282318794 0.00668982017667303 0.0355011688906379 0.0319549075145633
"FAR2" 999.73432396025 0.193565964234703 0.0713825117354048 2.71167208226293 0.00669447828119957 0.0355154731681581 0.0319675865005262
"GID8" 4940.31255969427 -0.14067645285427 0.0518961003076138 -2.7107326373352 0.00671347353145639 0.0356021861051576 0.032045243641191
"HLA-DPA1" 118.898909086495 0.317496369451442 0.117128408671747 2.71066919675504 0.00671475802259631 0.0356021861051576 0.032045243641191
"SERPINH1" 19392.4464794751 0.152122919135326 0.0561241366044179 2.71047232686251 0.00671874548403196 0.0356128934619339 0.0320546846448104
"JAKMIP2" 1208.06816525067 -0.266096563626752 0.0981861294215923 -2.71012377404333 0.00672581039700883 0.0356399018870488 0.0320787979294107
"AZIN1" 29225.9220741802 -0.269142398653908 0.0993690868232734 -2.70851234783484 0.00675855971264716 0.0358029556674658 0.0322253621206135
"SNORA10" 16.8142990250368 -0.988884439371854 0.365162162508374 -2.70806929332164 0.00676758907663636 0.0358350072191904 0.032253816105159
"TRAF3IP2" 679.166079351364 0.267661163683998 0.0988401300399496 2.70802116079586 0.0067685706606539 0.0358350072191904 0.032253816105159
"DOCK5" 838.98816468276 -0.310152716938309 0.114554755060693 -2.70746261710381 0.00677997060538907 0.0358848634323254 0.0322984923972461
"GABRP" 190.73009440981 0.912655403131257 0.337174861269383 2.70677179103841 0.00679409431718602 0.0359385942016364 0.0323561136526525
"TPTE2P5" 13.7123499012 -1.06548943413726 0.393656141229563 -2.70665010028617 0.00679658498180113 0.0359412629546094 0.0323583159652806
"ANXA2" 4662.10587678331 0.653195615580234 0.241424704748358 2.70558730209932 0.00681837234736177 0.0360459439082263 0.0324523605100864
"PRDM14" 5435.1287936843 0.319520040380662 0.118108269564507 2.70531472147385 0.00682397035369229 0.0360650021963831 0.0324693179310488
"RAP2B" 1995.17561212836 -0.205033911040013 0.0757935117530637 -2.70516441708119 0.0068270589311399 0.0360707907789512 0.0324743286187853
"PNN" 12954.0031743864 -0.342914059653452 0.126777840742756 -2.70484224722881 0.00683368337259419 0.036095252279762 0.0324961503804375
"EGFR" 88.933685938501 -0.399266434283828 0.147657783116456 -2.70399856923852 0.00685105841541722 0.0361764671973709 0.0325690661381306
"APMAP" 3628.47870607439 0.109976493108805 0.0406855409691917 2.70308543253934 0.00686990863920638 0.0362548459419885 0.0326392264532158
"CHD7" 8835.78024545499 -0.255588745650947 0.0945543962810337 -2.70308685480142 0.00686987924271887 0.0362548459419885 0.0326392264532158
"UTP15" 2069.7919515683 0.137809950557542 0.050986926046603 2.7028487740481 0.00687480166663539 0.0362700906587271 0.0326527495651983
"SLC37A4" 1853.71885554583 0.191169442937447 0.0707338912030796 2.70265695391467 0.00687876993676069 0.0362804490747949 0.0326618736818691
"R3HCC1L" 1366.87984181531 -0.140213380125952 0.0518933057367873 -2.70195506212575 0.0068933078383457 0.0363440957179107 0.0327187694889898
"TAL1" 12.5227027166326 0.753071365136363 0.278721197865244 2.70188048452798 0.00689485414453954 0.0363440957179107 0.0327187694889898
"DTX3L" 312.767394940258 -0.280003448908898 0.103659296541771 -2.70118993906221 0.00690918685453792 0.036399813135962 0.032777034515997
"TMC1" 83.7425465096832 0.466773805883772 0.172810531490432 2.70107268265427 0.00691162324233038 0.0364006793344618 0.0327788457812541
"C10orf76" 1173.3562197569 -0.200161005301701 0.0741413693648108 -2.69972091177347 0.00693976651854913 0.0365102090502872 0.0328764549316163
"FREM2" 4805.58012119331 -0.407445867121577 0.150924523044516 -2.6996664220128 0.00694090312668405 0.0365102090502872 0.0328764549316163
"GART" 10004.1711667163 0.143725285198098 0.0532355918683996 2.69979688689087 0.00693818202397524 0.0365102090502872 0.0328764549316163
"GRAMD3" 576.725395625429 -0.296601414722131 0.109866873628304 -2.69964371358721 0.0069413768536862 0.0365102090502872 0.0328764549316163
"SESN3" 2394.07360339858 -0.506598476154313 0.187657597201336 -2.69958948483599 0.00694250825276516 0.0365102090502872 0.0328764549316163
"FRRS1" 194.188849920533 -0.337390268161804 0.12503540484892 -2.69835786567391 0.00696824872553976 0.036624662372433 0.0329791076353677
"USP49" 2137.89598730279 -0.226960366334807 0.0841106564172342 -2.69835447733236 0.006968319658946 0.036624662372433 0.0329791076353677
"CCT4" 21917.1032517797 -0.13759533900147 0.0509993477426034 -2.69798232902744 0.00697611436476107 0.0366549841883613 0.033006206576334
"ACD" 842.231167199296 0.354739355467864 0.131511417485879 2.69740348214219 0.00698825396947288 0.0367081114170047 0.0330538404473674
"ASB1" 2293.60237384995 -0.119951337709356 0.0444762656840984 -2.69697412461143 0.00699727072842808 0.0367439437114528 0.0330856958832117
"EEFSEC" 428.244511588411 -0.297108041218381 0.110167101455066 -2.69688534321258 0.00699913649278171 0.0367439437114528 0.0330856958832117
"PCAT6" 60.9768247051926 0.790682239203762 0.293199458524447 2.69673840184747 0.00700222548577439 0.0367494989531825 0.0330904933057004
"AKAP5" 268.085725192168 -0.350316041883467 0.129913745454206 -2.6965279205729 0.00700665234408776 0.036760801186006 0.0331002609842322
"RCBTB2" 1083.93381759195 -0.32169789655407 0.11930454758252 -2.69644286888192 0.00700844187067422 0.036760801186006 0.0331002609842322
"C21orf90" 111.555760988375 0.439304194683019 0.16297426266943 2.69554337898177 0.00702739269103823 0.0368495213378811 0.0331799416966037
"ARMC12" 24.6219351084241 0.661778543283018 0.245582587934191 2.69472908828681 0.00704458817145554 0.0369289882823463 0.0332512898483437
"PTPN4" 4233.56952558724 -0.44492405178387 0.16513759399553 -2.69426265103459 0.00705445499736464 0.0369700022103419 0.0332880139094811
"CNKSR2" 1210.17354093285 -0.410732768805955 0.152462620448965 -2.69398996026992 0.00706022913440114 0.0369895502073315 0.0333054097014299
"IL15RA" 14.8039534054597 0.831844281262538 0.308983073626147 2.69220016326533 0.00709823294612527 0.037167436815263 0.033465166598042
"PAX3" 4.41962561673808 -2.28325697654944 0.848101598754811 -2.69219746773469 0.00709829032015633 0.037167436815263 0.033465166598042
"SLC35E1" 2045.30942650626 0.105472594873976 0.0391831998122208 2.69178105360044 0.00710715864465149 0.037203107559622 0.0334970779960915
"FRMPD4" 41.9551217824244 0.60380215975263 0.22448888700386 2.68967505612983 0.00715216238294707 0.0374225289100019 0.0336942270514047
"RPP25" 860.890172643275 0.259968325273005 0.0966559359165915 2.68962607218809 0.00715321217394433 0.0374225289100019 0.0336942270514047
"IP6K3" 11.7352713353674 -1.07074033411374 0.398134967095624 -2.68939033897159 0.00715826618499184 0.0374381459201192 0.033708081084817
"MRPL39" 2294.46119243404 -0.159744966301303 0.0594041417533418 -2.68912169398216 0.00716402971693359 0.037457463668775 0.0337252670711002
"LGMN" 2646.23398237927 0.196747566961502 0.0731881749241939 2.68824256330053 0.00718291979116061 0.0375424183857879 0.0338042189817629
"DIAPH3" 1984.04566500295 -0.177889535244321 0.0661762915779896 -2.6881158040516 0.00718564717977368 0.0375424183857879 0.0338070820130077
"FAM86B2" 26.1450405333109 -0.585736334689188 0.217909507510548 -2.68797970947107 0.00718857646478532 0.0375424183857879 0.0338108929596654
"FAM120C" 200.701468369134 -0.431334204357807 0.160481484525892 -2.68775058775217 0.00719351047712156 0.0375573472573548 0.0338241279552011
"NAT1" 242.999129038263 0.221089796754441 0.0822637673923097 2.68757198658409 0.00719735866465515 0.0375666000564175 0.0338322510712753
"ALOX12" 53.0890472132065 -0.466922080778248 0.173769688446698 -2.68701684944018 0.00720933159470105 0.0376073982524388 0.0338685736931274
"IVNS1ABP" 12791.2369569601 -0.280626957373618 0.104434592023745 -2.68710732656294 0.00720737900928539 0.0376073982524388 0.0338685736931274
"PTCD1" 78.7954349947589 0.371798973637857 0.138382566667235 2.68674720083717 0.00721515369340462 0.0376269225463545 0.0338859470193045
"GNPAT" 3059.27099952177 -0.137052791655037 0.0510175716100137 -2.68638406983951 0.00722300087840887 0.0376569933436148 0.0339128181324706
"WDR63" 25.1444388670567 -0.720203525993553 0.268104731296363 -2.68627682365456 0.00722531991074299 0.037658234189172 0.0339137257593391
"PIBF1" 539.333747855608 -0.298678210947322 0.111192872138657 -2.68612731376226 0.00722855394526578 0.0376642419215461 0.0339189263655207
"LYPD6" 268.955325923524 -0.376464154725268 0.140184794790711 -2.68548493641775 0.00724246393653769 0.0377258570511186 0.0339742045408769
"GPRC5B" 7582.62695764362 0.17250099559237 0.064253457460312 2.68469592782491 0.00725958193934889 0.0378041423811388 0.034044494491585
"IDE" 4184.58572680143 -0.28564294977522 0.106404750688705 -2.68449432874374 0.00726396156886287 0.037816066901652 0.0340550228826442
"LPPR2" 344.118061349735 0.308365036355435 0.114881592473054 2.68419883218249 0.00727038535437539 0.0378277439254678 0.0340651183388267
"NRBF2" 1492.87835531322 0.155840362285169 0.0580578594678122 2.68422507673691 0.00726981461907221 0.0378277439254678 0.0340651183388267
"GPRIN3" 74.7239023876859 -0.613807145634737 0.228771366027954 -2.68305931940684 0.00729520492636177 0.0379459696313431 0.0341713738682254
"ARHGAP24" 17.3382804237824 -1.42197582822025 0.530121243986987 -2.68235963819469 0.00731048223328984 0.038003587042118 0.0342228384829537
"CCDC71" 914.8156639429 0.295624237980286 0.110206688262638 2.68245278613011 0.00730844672402842 0.038003587042118 0.0342228384829537
"TRAPPC6A" 644.459536793536 0.513898117157568 0.191640956700073 2.68156727041309 0.00732781797697467 0.0380827668326633 0.0342939301861701
"LIPE" 383.743377228583 0.412055445796264 0.153683663094305 2.6811922458109 0.00733603576938426 0.038114528648515 0.0343223210160576
"MCMDC2" 43.8755046594521 0.603385160276567 0.225081777619016 2.68073749309856 0.00734601170911452 0.0381554041010724 0.0343589184424547
"FAM43B" 21.1864668390168 0.701364036157377 0.261726513552958 2.67975921367807 0.0073675135512304 0.038256104798584 0.0344493878066617
"CFLAR" 663.036453918535 -0.246998243493231 0.0921871616659844 -2.67931281351479 0.00737734383549122 0.0382742012749568 0.0344650493562011
"MTX3" 3008.13018163388 -0.281084182775535 0.104907743879713 -2.67934637025295 0.00737660446578249 0.0382742012749568 0.0344650493562011
"PTOV1-AS1" 28.036151274515 -0.729851974917342 0.272392446791078 -2.67941341074384 0.00737512753353884 0.0382742012749568 0.0344650493562011
"PRDM1" 74.2245384473558 -0.592670931559609 0.221257975663802 -2.67864211349454 0.00739213560055708 0.0383254849769548 0.0345105952141578
"SHKBP1" 2464.69349341566 0.256081629351058 0.0956036246457639 2.67857657384756 0.00739358245217446 0.0383254849769548 0.0345105952141578
"ZBTB16" 4.76530770857348 -2.0889419494763 0.779824902136674 -2.67873203811871 0.00739015084009158 0.0383254849769548 0.0345105952141578
"G3BP1" 19314.4740315672 -0.227012201556278 0.0847745633384059 -2.67783392348579 0.00740999493953998 0.0383719133541733 0.0345616574258704
"KCNN1" 388.977133470564 0.433656130342133 0.161938897185973 2.6778997379741 0.00740853912834429 0.0383719133541733 0.0345616574258704
"MRPL3" 9117.85566249323 0.159105596121492 0.0594168109559307 2.67778754129871 0.0074110210639277 0.0383719133541733 0.0345616574258704
"LINC00277" 33.9128514863342 -0.540962969193219 0.202045922854846 -2.67742581265477 0.0074190280486502 0.0383943565885838 0.0345814442758834
"SLC16A4" 14.2999508556208 0.897642448854737 0.335266467186669 2.67740002866123 0.00741959908213293 0.0383943565885838 0.0345814442758834
"SLC4A7" 4133.37183827121 -0.41367360811442 0.154552371297925 -2.67659178982764 0.00743751900076842 0.0384760845734435 0.034654841745987
"SLC6A8" 6620.49759979566 0.329361734168246 0.123061170602606 2.67640664033526 0.00744162951524594 0.0384863468727895 0.0346638707405062
"PCBP1" 17158.3625270326 -0.107014325383366 0.0399867170986576 -2.67624684265362 0.00744517883073763 0.0384937017488652 0.0346702811049586
"LCLAT1" 963.837684536602 -0.254309808449277 0.0950373960013441 -2.67589200829619 0.00745306559525168 0.0385234718685159 0.0346968802178714
"RPL37" 35437.5432518728 0.240152296045866 0.0897619905249385 2.67543416363015 0.00746325300068412 0.0385541039966828 0.0347341710539424
"LINC00649" 346.411060139831 0.253643480099245 0.0948358102033598 2.67455383736742 0.00748287605246897 0.0386444420791891 0.034815341073517
"ALCAM" 4352.53959203999 0.272761912710129 0.102013399973181 2.67378513785285 0.00750004869761716 0.038722077384331 0.0348850661579546
"ARMCX6" 1645.74006894805 0.126722390320321 0.0474000600758533 2.67346476180684 0.00750721628375914 0.0387480279152611 0.0349082275112484
"PRPSAP1" 1251.03251803913 -0.226419277153603 0.0847042371547865 -2.67305727268224 0.00751634167433095 0.0387840658507821 0.0349404764196608
"SPIB" 1386.75093513405 0.377962021059851 0.141461072946218 2.67184472157615 0.0075435546424528 0.0389133879161419 0.0350567639865109
"NTM" 495.619986478665 -0.220642222079234 0.0825878570641128 -2.67160609226064 0.00754892052950903 0.0389188791743577 0.0350612745641301
"ZFP62" 1831.45316514063 -0.294276229267444 0.110146900562665 -2.67167053965375 0.0075474710097758 0.0389188791743577 0.0350612745641301
"NHP2L1" 5558.7056610434 0.184117329213064 0.0689267614769965 2.67120237869453 0.00755800634105592 0.0389546233972509 0.0350932576150193
"CCL26" 161.191777751706 0.431203883725877 0.16146714243371 2.67053641518989 0.00757301567040151 0.0390055926572416 0.035138519758234
"DLG4" 1761.59469608648 0.229813983133172 0.0860572869044861 2.6704767417109 0.00757436188094314 0.0390055926572416 0.035138519758234
"PRKX" 3308.48779762011 -0.183941968535369 0.0688771052255442 -2.67058216127166 0.00757198380179932 0.0390055926572416 0.035138519758234
"ADM2" 840.144480163722 0.499342220823141 0.187006419678341 2.67018758865087 0.00758088810088436 0.0390280941887919 0.0351585723143922
"DEGS1" 3519.23966724356 0.193689050266224 0.0725449139349149 2.66991908543713 0.00758695276486313 0.039048207404142 0.035176473237613
"APOLD1" 40.2972860958462 0.462036899469289 0.173095746099419 2.66925623466168 0.00760194315760911 0.0391142346829953 0.0352357353679534
"C1orf86" 1264.74548846476 0.296624947905522 0.111133802452062 2.66907944622404 0.00760594571668365 0.03912370485762 0.0352440482033026
"CPLX3" 20.8715077822565 0.986174281822393 0.369562155074466 2.6684936979645 0.00761922078823736 0.0391808523398531 0.0352953102367999
"DYRK4" 215.119478153605 0.216565810031874 0.0811822759430538 2.66764891124494 0.00763840314194479 0.0392683361524525 0.0353738994852212
"ZNF815P" 96.0336056375552 -0.323365957861672 0.121237306986387 -2.66721495140089 0.00764827377653092 0.0393079131667434 0.0354093325103814
"COMMD9" 990.985358364203 -0.306348566380658 0.114866503296598 -2.66699653587985 0.0076532460712319 0.039320504481546 0.0354202373738058
"ZNF845" 1388.88997086444 -0.181339177709088 0.0679958220005329 -2.66691647183362 0.00765506947880672 0.039320504481546 0.0354202373738058
"TASP1" 402.824714292145 -0.237091516200171 0.0889142406990938 -2.66651904504862 0.0076641263852941 0.039355854446164 0.0354518620907457
"COX10-AS1" 139.424821468367 -0.349168989458076 0.130965122173283 -2.66612196945139 0.00767318487899094 0.0393863312779375 0.0354786594823324
"OVOL2" 238.04287100763 0.297936984313645 0.111751985224266 2.6660554057786 0.00767470433621006 0.0393863312779375 0.0354786594823324
"SNX19" 2275.04977454958 0.119073412588098 0.044664151786744 2.66597277289923 0.00767659098238757 0.0393863312779375 0.0354786594823324
"MTMR2" 4462.04945279112 -0.194751320228552 0.0730549062490035 -2.66582123265963 0.00768005197848151 0.0393929196719392 0.0354843756920631
"CACNG6" 47.1495162489441 0.667687682917465 0.250487329467983 2.66555471821902 0.00768614223926573 0.0394129866709415 0.0355022331456993
"ZAK" 948.070107638637 -0.177053686134274 0.066450334550087 -2.66445138813891 0.00771140108830458 0.0395313071087704 0.0356085942005242
"DEPDC1" 2282.58540146267 -0.335257746387993 0.125844265854655 -2.66406851445423 0.00772018369514581 0.0395577337584932 0.0356319605315341
"FBXL21" 25.3438488100146 -0.718577785923202 0.269732753127702 -2.6640360786404 0.00772092814074923 0.0395577337584932 0.0356319605315341
"SCYL3" 296.91127697162 -0.228887848902605 0.085922997483102 -2.66387178761565 0.00772469982922088 0.0395658556777756 0.035639057569517
"PLEKHD1" 15.95278132756 -0.832060848828128 0.312391618363592 -2.66351848102305 0.007732816410242 0.0395962212110185 0.0356661905200928
"DIP2B" 2914.19089847937 -0.239754351113191 0.0900309088393797 -2.66302266859182 0.00774421969356613 0.039632183137662 0.0356981453311627
"INPPL1" 5665.34661564855 0.159369493536238 0.0598441991147913 2.66307337876709 0.00774305270932907 0.039632183137662 0.0356981453311627
"ZNF469" 78.937194187407 -0.674264965488842 0.253301519930194 -2.6619065123441 0.00776994554183623 0.0397525966991994 0.0358063868210443
"STXBP5" 628.727513227459 -0.29796290067911 0.111942625208407 -2.66174658781125 0.00777363784488848 0.0397602460263149 0.0358130575158391
"UBR1" 2250.63522942624 -0.224632731027728 0.0844116493941263 -2.66115794016648 0.0077872419614718 0.0398185731943469 0.035865374784446
"SPRN" 17.5121401588264 0.687626745232562 0.258403259920898 2.66106064390618 0.00778949260878893 0.0398188300137414 0.0358653867476533
"ANXA11" 2566.35016906847 0.249218928453615 0.0936620148369549 2.66083245045978 0.00779477344318834 0.0398345722191291 0.0358793466568456
"HIPK4" 10.3620439608034 0.794062407052161 0.29844434672664 2.66067163195248 0.00779849701877851 0.0398423495346742 0.0358861325173327
"CNN3" 11865.3095653831 -0.105615876101992 0.0397020940481645 -2.66020920644297 0.00780921285398093 0.0398858356775724 0.0359250812780887
"LRRC41" 2463.52945975013 0.169168758404072 0.0636097334279339 2.65947912823326 0.00782615789032691 0.0399611041713758 0.035992655803481
"GPX1" 5465.0149553549 0.280738587028437 0.105576265883077 2.65910699417375 0.00783480774961972 0.0399772758205069 0.0360065630686515
"SBDSP1" 1133.5426261664 0.210344678586587 0.079104450489578 2.65907515044682 0.00783554832073606 0.0399772758205069 0.0360065630686515
"TGFBI" 331.83544509476 -0.987885395309122 0.37151708638284 -2.65905777020206 0.00783595254947712 0.0399772758205069 0.0360065630686515
"PRDM5" 550.655970844518 -0.328408227838292 0.123513442572812 -2.65888652277418 0.00783993641137219 0.0399863273112151 0.0360144962588632
"ALKBH6" 475.437580030703 0.301178978122174 0.113277676896271 2.6587672555994 0.00784271208809158 0.0399892132843351 0.0360168764114603
"CMTM7" 782.196416343041 0.261958705061138 0.0985522642229637 2.65806886454161 0.00785898325565183 0.0400608904209227 0.0360812140606243
"MYOCD" 162.706485172244 0.507710539519341 0.191024140187885 2.65783444448421 0.00786445156660762 0.0400661924406902 0.0360855508466086
"SPSB3" 671.078369523713 0.255438933853353 0.0961064570651621 2.65787483644476 0.00786350910135572 0.0400661924406902 0.0360855508466086
"SNORD110" 75.2191515281939 -0.490951235745392 0.184738565884637 -2.65754599422394 0.00787118491586273 0.0400779297235374 0.0360956838596361
"USP21" 1066.20741205128 0.172778330271621 0.0650121266324735 2.65763234063041 0.00786916877394044 0.0400779297235374 0.0360956838596361
"KLHL34" 37.1013330018353 0.496424068148826 0.18684479759724 2.65687926307111 0.00788676831481873 0.040145980147668 0.0361567533605224
"COL5A3" 93.4761352946744 0.433325034095614 0.163203180113225 2.65512616724126 0.00792787508205169 0.0402707918212879 0.0362778085102703
"IRS2" 854.758524839313 -0.244326153370364 0.0920095454703814 -2.65544354252912 0.00792041903946212 0.0402707918212879 0.0362778085102703
"MRPL18" 2316.80150219341 0.165971891737898 0.0625012946388595 2.65549526128865 0.00791920461490985 0.0402707918212879 0.0362778085102703
"PDE5A" 1443.34888271677 -0.294727838022823 0.110993636172689 -2.65535798434671 0.00792242842441679 0.0402707918212879 0.0362778085102703
"POLR3K" 1450.72195690449 0.215309723773959 0.0810773551524114 2.65560862671474 0.00791654322888998 0.0402707918212879 0.0362778085102703
"RP2" 627.607591613715 -0.278849576185954 0.10502514452154 -2.6550744343776 0.00792909102891516 0.0402707918212879 0.0362778085102703
"SYNCRIP" 24914.1900636078 -0.166266088841938 0.0626214106925959 -2.65509970157214 0.00792849711929509 0.0402707918212879 0.0362778085102703
"TXNDC16" 984.942931942796 -0.22157092474607 0.0834567405722221 -2.65491946159012 0.00793273456183516 0.0402779923206984 0.0362840731649995
"NCAPD2" 8830.00374270242 -0.190212303232385 0.0716534585077492 -2.6546144065302 0.0079399110289621 0.0403031220140528 0.0363064891246951
"PLD3" 10418.0582825545 0.247805690569665 0.0933887302887707 2.65348602345718 0.00796650697166778 0.0404154500026073 0.0364176653942658
"ARRDC1" 307.866319442602 0.303287757158345 0.114330349248909 2.6527318349921 0.00798432761611716 0.0404578095627521 0.0364547090216909
"NMRAL1" 1206.33194516209 0.264722470907945 0.099783777027655 2.6529610202526 0.0079789084483748 0.0404578095627521 0.0364547090216909
"PFKP" 4178.92523325105 0.227084735784536 0.0856019757064804 2.6527978345171 0.0079827666958546 0.0404578095627521 0.0364547090216909
"RNF220" 4186.30827803695 0.166266766216942 0.0626781792564196 2.65270574527598 0.00798494472572517 0.0404578095627521 0.0364547090216909
"ZRANB2" 6575.35601919118 -0.282229214107521 0.1063948083481 -2.65265964091152 0.00798603535356711 0.0404578095627521 0.0364547090216909
"ME1" 886.761379988773 -0.349505536113648 0.131781759558795 -2.65215411665311 0.00799800260189656 0.0405070963011252 0.0364988249505023
"SLC7A5P1" 34.0425545206432 0.798293527298849 0.30100905385038 2.65205819256071 0.00800027521950023 0.0405072692703067 0.0364988249505023
"RPS6KA6" 1306.04906816503 -0.328257226433673 0.123814036072161 -2.65121174341137 0.00802035422875666 0.0405975748597428 0.036579968943849
"PDIK1L" 313.765507478118 -0.273380588886591 0.103170645746228 -2.64979042158011 0.00805417157066242 0.0407573514381172 0.0367237076988706
"SESTD1" 1874.58629206816 -0.262551674529391 0.0990887831341584 -2.64966090232349 0.00805725954456122 0.0407615791776292 0.0367272910782656
"HMGA1" 108530.408861948 0.268182151220439 0.101250466561701 2.64870039939037 0.00808019277235391 0.0408661733953372 0.0368213069094928
"MCM9" 765.609136867759 -0.219801690767961 0.0829912049159817 -2.6484937890766 0.00808513348633402 0.0408797361186646 0.0368333008683532
"IGIP" 19.5394054483599 -0.902091112586737 0.340697856439421 -2.64777454726116 0.00810235396186598 0.0409553623726053 0.0369007808016256
"DNAJB2" 1451.92192040062 0.176611403087921 0.0667065898537271 2.64758554552393 0.0081068845875453 0.0409553834439474 0.0369007808016256
"TFAP4" 1182.13975821222 0.189748507753433 0.0716678089032142 2.64761139844088 0.00810626472451895 0.0409553834439474 0.0369007808016256
"SLC43A1" 1373.76543611907 0.367770829646371 0.138926786030548 2.64722765245217 0.00811546997898251 0.0409873136309426 0.0369293234582678
"SNORD58C" 37.452262916881 -0.829764577092096 0.313461887576683 -2.64709877014669 0.00811856369123228 0.0409914979231415 0.0369328671599429
"LOC730183" 21.8264492576386 0.595455695748146 0.225031466775177 2.64609969566189 0.00814258147346824 0.0411012982828121 0.0370315692211267
"TEC" 161.816086724637 -0.364651301463178 0.137835166014502 -2.64556072305099 0.00815556478398908 0.0411553542473693 0.0370800457576979
"ANKRD28" 5536.74421112836 -0.24971456585284 0.0944088395820139 -2.64503373792568 0.00816827724025157 0.0412080136435998 0.0371272635586819
"LINC00894" 49.7441915107143 -0.65638658172467 0.248167478978059 -2.64493391490148 0.00817068726686163 0.0412086836067804 0.0371276401753092
"PFKFB1" 22.3542209910891 -0.686295198918146 0.259530754824006 -2.64436944817403 0.00818432716123949 0.0412544803091336 0.037168447347115
"TARDBP" 14764.6427366111 -0.222047816844186 0.0839674940886691 -2.64444972729214 0.00818238603730336 0.0412544803091336 0.037168447347115
"CHD3" 1510.19968413904 -0.35235711791674 0.133253402126771 -2.64426357821263 0.00818688769388365 0.04125589521262 0.0371694952385372
"DNAJB9" 939.291429528254 -0.313034821697649 0.118402871733847 -2.64381105891846 0.00819784024522971 0.0412995871597096 0.0372086325099274
"KDM5B" 15009.13341603 -0.13357384125822 0.0505256875794595 -2.64368181131932 0.00820097089626933 0.0413038600998858 0.0372122553125941
"DYRK1B" 578.852404282029 0.215080169871988 0.0813728170338566 2.6431451891668 0.00821398046929217 0.0413578716116614 0.0372606893395187
"COPE" 3902.09486964845 0.266825547741102 0.100971504414332 2.64258267011844 0.00822763769651247 0.0414151131449484 0.0373120329193178
"CLK4" 641.036194189374 -0.39113724250777 0.148025586813649 -2.64236238428277 0.00823299148311681 0.0414305377860072 0.0373257022226899
"SERPINB3" 27.6508259568351 0.805338851507116 0.304818373822225 2.64202856740127 0.00824111044900584 0.0414598650779009 0.0373518966202952
"ATP5G1" 2697.24282609806 0.358708119444055 0.135792842712097 2.64158340218692 0.00825194873372823 0.0415028527753046 0.0373903976421188
"WWOX" 248.490425179983 -0.216309506295369 0.0818908507494661 -2.64143679441234 0.00825552093380382 0.0415092822501011 0.0373959627989512
"KLHL8" 683.897608713239 -0.221865968090212 0.0840042381281997 -2.64112826964302 0.00826304287388129 0.0415355621793766 0.0374194113000006
"TTC27" 2142.15266231739 -0.163863118771014 0.0620564814326543 -2.64054801348741 0.00827720633290594 0.0415952029437006 0.0374729142551593
"NUP62" 5863.44372486665 0.171980845863347 0.0651334651124769 2.64043753186413 0.00827990553662606 0.0415972155998848 0.0374745001223637
"TSC22D4" 749.844369644876 0.275140158078417 0.104259694564888 2.63898872164045 0.00831537472678302 0.0417638137818111 0.0376243585907817
"KLRAP1" 170.060787085749 -0.547220378163672 0.207382974921389 -2.63869480303821 0.00832258688765596 0.0417884384902947 0.0376463144898393
"ZBTB8B" 363.451618931121 -0.264044858394357 0.100077533470792 -2.63840293857183 0.00832975418135117 0.0418128243178172 0.0376680550479809
"CHMP6" 623.910982398266 0.213057103489249 0.0807614958414565 2.63810249264703 0.00833713797655043 0.0418382830903097 0.0376907620509735
"NPRL2" 677.932711987017 0.190799774825511 0.0723361348494556 2.63768274628717 0.00834746351800871 0.041878486227304 0.03772675154853
"ETV7" 31.9287297185614 -0.706963230849613 0.268059238929562 -2.63733954357523 0.00835591462490361 0.0419092658127095 0.0377542514657922
"STIM2" 1184.5348881675 0.156178422822568 0.0592298495998612 2.63681950701651 0.00836873471677108 0.0419619350054557 0.0378014704618816
"RORC" 23.9393231876885 0.58598375236084 0.222243691228735 2.63667215533124 0.00837237047074433 0.0419685362987782 0.0378071889301599
"PIH1D2" 35.2300844903284 -0.536984325130453 0.203691487538506 -2.63626296621228 0.00838247420952943 0.0420075472987108 0.0378421034348705
"CALCRL" 238.93121486052 0.612388458214106 0.232316752807839 2.6360064472864 0.00838881376096592 0.0420276782443077 0.037860009828133
"C14orf132" 874.549025833199 -0.328357248508358 0.124571536265686 -2.63589306475306 0.00839161723800044 0.0420300873343083 0.0378619517576524
"SPATA3-AS1" 29.7241181370964 0.621000122085683 0.235649117688155 2.63527454792968 0.00840692533851629 0.042095108169837 0.0379202959713568
"SH3GLB1" 3491.19967458328 -0.187032109489248 0.0709803956827546 -2.63498262710712 0.00841415896097243 0.0421196737365857 0.0379421967392182
"KIAA1429" 3870.18397436501 -0.163289398281915 0.0619912872862715 -2.63407013195025 0.00843680595228332 0.0421630600697373 0.0379799103167969
"LEPREL4" 1072.03047233812 0.228867111653915 0.0868800059865004 2.63428977766734 0.00843134964350302 0.0421630600697373 0.0379799103167969
"PCDHA9" 64.0440063106869 -0.497424017259283 0.188837304092002 -2.63414064107237 0.00843505406238316 0.0421630600697373 0.0379799103167969
"PPP1R18" 1216.46108472368 0.217677222367696 0.082630620225017 2.63434089899029 0.00843008017071567 0.0421630600697373 0.0379799103167969
"STOML1" 70.5206921302414 0.39162939746621 0.148659966580292 2.63439718489839 0.00842868264583842 0.0421630600697373 0.0379799103167969
"TBL1Y" 166.17259313492 -0.338674195192172 0.128570947333009 -2.63414248877687 0.00843500815816117 0.0421630600697373 0.0379799103167969
"ECEL1" 358.057743037036 0.600374232377597 0.227952566396218 2.63376825218125 0.00844431022337208 0.0421889115963946 0.0380029690560446
"HNRNPLL" 2512.31249781441 -0.217677778868957 0.0826569516224241 -2.63350842967578 0.00845077379426736 0.0421979035819708 0.0380106132263156
"NUMB" 2619.11217806883 -0.128951783918593 0.0489648133669131 -2.63356020480064 0.00844948543829339 0.0421979035819708 0.0380106132263156
"GPLD1" 602.678811369765 -0.311325710873208 0.118222603562385 -2.63338567661408 0.00845382904502166 0.0422015145927481 0.0380136382706526
"HCN1" 78.7222110797149 0.443824299135522 0.168577455264284 2.63276188645585 0.00846937008089073 0.0422674354616102 0.0380727895944014
"ZNF91" 1820.55364660192 -0.234690124854616 0.0891533673720065 -2.63243141311011 0.00847761380438205 0.0422852534189905 0.0380991128549609
"ITGA6" 11973.1576762664 -0.243930043836685 0.09267362518179 -2.63214095011593 0.00848486538585127 0.0423097613729304 0.0381209637752383
"DBR1" 1157.95706610576 -0.143612484891615 0.054564092770576 -2.63199620115482 0.00848848120019576 0.0423161310740337 0.0381264721475009
"ATP5B" 46596.5672239833 0.126102224628529 0.047920486455786 2.63148882565868 0.008501166270502 0.0423560310658051 0.0381619602362377
"ZNF689" 1496.69592711572 0.175761958742647 0.0667896464064377 2.63157492514746 0.00849901247396188 0.0423560310658051 0.0381619602362377
"ADAMTS8" 361.865972682685 0.467108610191517 0.177526365822882 2.63120696481531 0.00850822049234094 0.042379509504377 0.0381828831884128
"AHSA2" 717.700639434085 -0.535490680503868 0.203548052788465 -2.63078262438781 0.00851885046813584 0.0424207809772664 0.0382198369990549
"FOXP2" 8.81444475557305 -1.42162778318613 0.540467735165031 -2.63036568270266 0.00852930666568832 0.0424611646278668 0.0382559905944311
"FAM229A" 14.0260941061642 -1.31301823766774 0.499202050489816 -2.63023406330045 0.00853260984152993 0.0424659262080104 0.0382600498627792
"TMEM98" 2870.8239176305 0.182126625120815 0.0692464272985703 2.63012305798158 0.00853539656671571 0.042468115554382 0.0382617917463845
"ZNF890P" 10.4585590109566 -1.13550209710411 0.431766701604839 -2.62989733317449 0.00854106576910106 0.0424846416046324 0.0382764503596175
"FTL" 48448.0360036271 0.184255353654369 0.0700792319464767 2.62924333695744 0.00855751025547744 0.0425547418475185 0.0383393761909259
"RASEF" 265.137549032637 0.398045834255322 0.151414060595782 2.62885647930645 0.00856725096316581 0.0425914762168814 0.0383722408383906
"RNF20" 4178.8566859833 -0.231515421432528 0.0880704736500161 -2.62875186015859 0.00856988687603385 0.0425928791290054 0.0383732739882807
"PCDHB13" 173.074565759582 -0.299076969540625 0.113780583150427 -2.62854136672179 0.00857519252249045 0.0426075463720448 0.0383862574365355
"DUSP12" 1219.36218773617 0.167051573497406 0.0635555725015966 2.62843314790704 0.00857792140246496 0.0426094059014565 0.0383877021191938
"NUTM2A-AS1" 392.005163282468 -0.190203168792106 0.0723769653137689 -2.62795169661421 0.00859007124329349 0.0426573046780736 0.0384303937630875
"TSTD3" 105.204178351187 -0.365315672417153 0.139016186645761 -2.62786428855256 0.00859227871085203 0.0426573046780736 0.0384303937630875
"GTF2H4" 1507.96581557859 -0.258421588867418 0.0983602435978441 -2.62729716209326 0.00860661366360744 0.0427167528405486 0.0384837204005586
"SLIT2" 471.745283599419 -0.283192730702937 0.107802611360693 -2.62695612961928 0.00861524404910551 0.0427478629867325 0.0385115168280833
"PIP4K2B" 4058.76346070471 -0.167937653209634 0.0639433432695663 -2.62635083845488 0.00863058098577723 0.0428096063673535 0.0385692434994742
"TSLP" 40.2928797826303 0.568301827396162 0.216392417286299 2.62625573725288 0.00863299288809216 0.0428096063673535 0.0385692434994742
"NT5C3B" 2120.44604902411 0.122489804113702 0.0466487287580825 2.62579082806151 0.00864479232321136 0.0428474833965579 0.03861114689936
"RPL35" 23252.8541369628 0.250760360602172 0.0955052319457008 2.62561909429989 0.00864915458535479 0.0428573662038829 0.0386198187110972
"MCAM" 1427.98571354581 0.303659115124449 0.115659279766104 2.62546261517913 0.00865313107269138 0.0428584416860549 0.0386203204729578
"STRAP" 13993.6097968555 -0.142200580612374 0.0541628977459514 -2.62542416543811 0.00865410841737647 0.0428584416860549 0.0386203204729578
"MGAT5" 3691.7758245199 -0.24318548629322 0.0926316694020827 -2.6252952997925 0.00865738474164216 0.0428629368768144 0.038624137630917
"AIMP1" 2428.08065520229 0.209622141212077 0.0798521971754235 2.62512677956209 0.00866167093048839 0.0428724281067062 0.0386324568143729
"CDK13" 4087.2860548405 -0.186678490676415 0.0711154086194297 -2.62500763618494 0.008664702399565 0.0428757053930895 0.0386351766580939
"SGCB" 2331.85543489872 -0.251558755058219 0.0958565139715567 -2.62432613742727 0.00868206060024098 0.0429498547353638 0.0387017588198504
"PGBD2" 524.729030540204 -0.219807778839208 0.0837630032112466 -2.62416306021004 0.00868621888474609 0.0429586818634504 0.0387094793539774
"UBB" 23850.9170835238 0.249877884367511 0.0952415863378269 2.62362161294942 0.00870003794599423 0.0430152695821616 0.0387602360766244
"STK33" 673.349867579693 -0.27257786132837 0.103900181086785 -2.62345896298961 0.00870419300753046 0.0430240580891208 0.0387679216198048
"MAFF" 206.592040548559 -0.352424786640353 0.134384549815037 -2.62250970908055 0.00872847807785845 0.0431323154825031 0.0388652356277292
"NPPA-AS1" 43.5643832960706 -1.01420619933305 0.386750232173532 -2.62238032446219 0.0087317928511232 0.0431369160343777 0.038869147083376
"MED29" 3221.35151609487 0.136251732019857 0.051966676710519 2.62190581820056 0.00874395910901522 0.0431852303593721 0.0389120343605713
"ERGIC1" 5714.42895873237 0.146808220923353 0.0559989540727711 2.62162433842202 0.00875118335751096 0.0431855505965417 0.0389120343605713
"SCN2A" 91.2153674979063 -0.606681259089078 0.231409108960525 -2.621682706503 0.00874968488804035 0.0431855505965417 0.0389120343605713
"ZFP90" 861.233886869929 -0.300392642809936 0.114581425912325 -2.62165216061973 0.00875046905643269 0.0431855505965417 0.0389120343605713
"NDRG2" 1649.72870479266 0.206617092651686 0.0788295249062757 2.62106225931646 0.0087656252181255 0.0432293116118161 0.0389553502366645
"THEM6" 61.0560473444558 -0.440243365859285 0.167964175956349 -2.62105513483837 0.00876580840852612 0.0432293116118161 0.0389553502366645
"ANKRD13D" 392.289749330038 0.355792344990801 0.135755444480894 2.62083297175514 0.00877152256401578 0.0432387557391527 0.038969888885076
"NUP35" 2744.37365304387 0.157249914329279 0.0600190855299761 2.61999850448806 0.0087930152569751 0.0433328987173805 0.0390545003924779
"MKNK1" 426.998712995817 0.231736214503412 0.0884532770652041 2.6198714416492 0.0087962920354847 0.0433372449425895 0.0390581806663298
"TAL2" 7.7655180976786 -1.1720867950962 0.44741514074488 -2.61968513882845 0.00880109850549563 0.0433491231778576 0.039068649292342
"CHM" 1499.53486388622 -0.23505020634466 0.0897518899620543 -2.61888865453458 0.00882167366068033 0.0434386412418153 0.039149090843531
"GAREML" 970.660315439701 0.238071128960763 0.0909136726650369 2.61865044037891 0.0088278356629757 0.0434571583670316 0.0391655423156603
"RBX1" 2725.6381805279 0.203702823998258 0.0778070592909459 2.61805067373832 0.00884336715276787 0.0435217764472362 0.0392235417167803
"SDF2" 1271.48068740873 0.177373305157696 0.0677771610332621 2.61700700433069 0.00887045210648407 0.0436313403965577 0.0393218096434695
"TMEM63A" 1475.49442724593 0.424695895741456 0.162277587636699 2.61709520043057 0.00886816040818952 0.0436313403965577 0.0393218096434695
"SPRYD3" 329.911918111406 0.262188600859653 0.100196333541719 2.61674845367954 0.0088771733672887 0.0436525351234936 0.0393406733060344
"C19orf53" 1960.92624304129 0.301446743423408 0.115215543842594 2.61637217835157 0.00888696311678815 0.0436888031951639 0.0393731212344455
"KIF9" 175.89074598866 -0.284869503561538 0.108891094742895 -2.61609550564395 0.00889416760471242 0.0437123457291896 0.0393941004901671
"FBXO2" 1819.17525913287 0.372821788002345 0.142532328228843 2.61569983901309 0.00890447972968667 0.0437392685093404 0.039417888348341
"WDR52" 112.711195561889 -0.561025676323098 0.214478853969314 -2.61576218792816 0.00890285404259472 0.0437392685093404 0.039417888348341
"RCBTB1" 2615.01259003279 -0.235854914346241 0.0901892929965803 -2.61510991504483 0.00891987454920453 0.0438029986003813 0.0394750842047182
"ARHGAP26" 1433.44949901063 -0.230994685984188 0.0883678843294403 -2.61401172764335 0.00894859648313065 0.0439321220723636 0.039591211395415
"FAM13C" 32.6320417220927 -0.530253435558631 0.202887455920152 -2.61353484449683 0.00896109456012674 0.0439577032149779 0.0396135501835029
"FGD6" 3231.03827247743 -0.277695757147773 0.106249979761117 -2.6136076239461 0.00895918616054488 0.0439577032149779 0.0396135501835029
"SNHG4" 909.941942263373 -0.476631626873175 0.18236617226194 -2.61359670470337 0.00895947245831112 0.0439577032149779 0.0396135501835029
"FIS1" 2048.62431768631 0.195318286016967 0.0747399736119813 2.61330418754197 0.00896714517222247 0.0439635489126356 0.0396183423089552
"RB1" 1814.56352397429 -0.217180438756877 0.0831045745890875 -2.61333915528395 0.00896622766098644 0.0439635489126356 0.0396183423089552
"CCM2" 1068.21853772736 0.179660941448124 0.0687518087216099 2.61318130808176 0.0089703700456367 0.0439646073498028 0.0396188207824679
"MGAT2" 1529.0496286699 0.183477404497587 0.0702141685873536 2.61311083202989 0.00897222010073064 0.0439646073498028 0.0396188207824679
"BCL6B" 180.626166838948 -0.499286541085696 0.19109078265617 -2.61282378011954 0.00897975897347742 0.0439896368121406 0.0396411385342719
"LOC100288842" 112.333528813042 0.367639280535579 0.140735045207705 2.61227954979512 0.0089940676795165 0.0440478075043384 0.0396933210951608
"UTP11L" 2887.05383890282 -0.155183423112348 0.0594197063452511 -2.61164910864206 0.00901066846035154 0.0441171689552277 0.0397555875598585
"HNF1B" 14.5512534774371 -1.38302661173665 0.529704445543737 -2.61094016365483 0.00902936908379055 0.0441967711496548 0.0398270816596059
"GPRC5C" 541.627973109827 0.514598467501778 0.197166324334702 2.60997139972147 0.00905497926930557 0.0443101419300578 0.0399290047712828
"STRC" 36.3457718938051 0.823290496172419 0.315458388623398 2.60982280346104 0.00905891328291302 0.0443174086962947 0.0399353143176552
"C1R" 424.604802079254 0.273456424667464 0.104789041515839 2.60958990283474 0.00906508228384722 0.0443356024347295 0.0399514703747234
"LTBP1" 1903.32190457126 -0.150836500598841 0.0578231977107015 -2.60858109842869 0.00909184651857239 0.0444544865171808 0.0400583593916885
"POU5F1" 84254.4524432498 0.156178380439129 0.059877685507719 2.60829020218217 0.0090995772776705 0.0444682555810763 0.040070288680087
"WBP2" 2625.20406832886 0.21598751498656 0.0828065992038699 2.60833698114807 0.00909833370004539 0.0444682555810763 0.040070288680087
"CHEK2" 3449.78080272325 0.213415787143487 0.0818332331201274 2.60793541946709 0.00910901380450782 0.0445023525395177 0.0401007743479906
"LINC01311" 71.552915738059 -0.534135478717139 0.204863868612902 -2.60727029287145 0.00912672841620114 0.0445528128998046 0.0401676759040201
"CMPK1" 2122.57459096223 -0.238170394633018 0.0913690083557549 -2.60668687248609 0.00914229222178213 0.0446000146410407 0.0402094962873729
"PAK1" 8683.58956882065 0.107897610411386 0.041392822942364 2.60667436385347 0.00914262617169467 0.0446000146410407 0.0402094962873729
"SLC5A12" 331.445046969674 0.512810973930205 0.19673326635284 2.60663071089605 0.00914379168425403 0.0446000146410407 0.0402094962873729
"CCL2" 29.9656673127283 -1.13004255620525 0.433589399168924 -2.60625042579741 0.00915395072166979 0.0446317105198621 0.0402366035610405
"CDKN2B" 26.0716089941368 -1.51758923358885 0.58236035662724 -2.60592812735059 0.00916256857468442 0.0446317105198621 0.0402366035610405
"GLCE" 810.143033889401 -0.338472540692334 0.129886828224281 -2.6059035032242 0.00916322729037653 0.0446317105198621 0.0402366035610405
"PLK2" 771.220590841189 -0.482871726705097 0.185301174146197 -2.60587515934532 0.00916398556484623 0.0446317105198621 0.0402366035610405
"SPOCK2" 164.251079156896 0.796397331581091 0.305620905960478 2.6058339467264 0.00916508821241201 0.0446317105198621 0.0402366035610405
"ZNHIT2" 257.864649270195 0.40121888794756 0.153958240989935 2.60602410996492 0.0091600013640367 0.0446317105198621 0.0402366035610405
"SPSB2" 383.413645359062 0.307780287209558 0.11811983898097 2.60566124932785 0.0091697100358183 0.0446422041453237 0.0402458195079629
"ACAA2" 7152.228055854 -0.103012158097604 0.0395534482441546 -2.60437869946845 0.00920409949036263 0.0447975751419048 0.0403856444634888
"FOXL2NB" 90.223774338421 0.544273609563749 0.20901682772017 2.6039702903367 0.00921507444398757 0.0448264641474658 0.0404109535398588
"KLHL25" 1454.23001293464 0.176953031104142 0.0679547631004929 2.60398275309209 0.0092147393665403 0.0448264641474658 0.0404109535398588
"SLC2A14" 101.011284538069 -0.677329205600789 0.26012291601223 -2.60388133419565 0.00921746646179931 0.0448264641474658 0.0404109535398588
"CORO1B" 2936.39169756695 0.184711915514716 0.0709445202930797 2.60361074754823 0.00922474590453864 0.0448377657503441 0.0404206526121971
"PEX11G" 64.8020878493638 0.524119756073522 0.20129786319528 2.60370253192937 0.00922227610535887 0.0448377657503441 0.0404206526121971
"SOCS2" 2538.36462646514 0.256025966656353 0.098344941923457 2.60334656413362 0.00923185803415216 0.0448602854420025 0.0404407092468049
"RFXANK" 1215.69133213318 0.208126557847035 0.0799554275353233 2.60303226763545 0.00924032564084333 0.0448893779320002 0.0404666909892985
"STOML2" 5838.99882634486 0.155329475375226 0.059683202445327 2.60256603216819 0.00925289947239544 0.044938397437592 0.0405106361642692
"NFAM1" 28.726224067017 -0.557972722631896 0.214447058954677 -2.60191361612389 0.00927052001053976 0.0450118943146572 0.0405766464329633
"CXCL2" 13.9583173765882 0.778512310866362 0.299260945730641 2.60144974468899 0.00928306651816365 0.0450486381637676 0.0406092797452106
"SLC35F3" 35.9725302650006 -0.541918211399264 0.208310069445253 -2.60149791530691 0.0092817629244413 0.0450486381637676 0.0406092797452106
"MON1B" 1871.07420517182 0.153492066375454 0.0590098148655063 2.60112773994106 0.00929178481064503 0.0450546993390762 0.0406140095531591
"RNF216" 2592.05197763075 0.170445196151976 0.0655251307924142 2.60121870938269 0.00928932106891978 0.0450546993390762 0.0406140095531591
"SON" 22805.8311606632 -0.160310485316178 0.061629017332434 -2.60121761233746 0.00928935077692003 0.0450546993390762 0.0406140095531591
"SLC25A25" 1077.76090109807 -0.287540565430806 0.110550933383865 -2.60097817928303 0.00929583665613239 0.0450622716660519 0.0406205910742088
"GAD1" 45.9877061564695 -1.04019433491627 0.399994453108847 -2.60052189932047 0.00930820777816191 0.0451035137887111 0.0406572790920567
"SLC26A2" 998.735912194549 -0.336764007469442 0.129500682579207 -2.60048055934737 0.00930932935459968 0.0451035137887111 0.0406572790920567
"ZNF488" 492.686723906071 -0.457189653943556 0.17586297095719 -2.59969254161439 0.00933073178219857 0.0451951076902209 0.0407395990293366
"LRRC66" 10.9235993445768 -1.22618126644006 0.471689968769395 -2.59954916921188 0.00933463046914045 0.0452018926865308 0.0407454704527132
"GNL3L" 2514.9166540758 -0.189155345055949 0.0727806252913487 -2.59897938907147 0.00935013871536055 0.0452612173647734 0.0407984567496545
"PPP4C" 4105.71519846738 0.210583316472777 0.0810273865878356 2.59891532160548 0.00935188393716224 0.0452612173647734 0.0407984567496545
"USB1" 2941.5175608103 0.181575338806248 0.0698731216251792 2.59864357828856 0.00935928955799059 0.0452849475511759 0.0408196024079229
"OTUB2" 157.511239109128 -0.30787381964141 0.118487022445944 -2.59837586670614 0.00936659042048853 0.0452960503070979 0.0408291211935721
"THAP9-AS1" 2432.4416005895 0.353532843005091 0.136056105344753 2.59843424232432 0.00936499800420122 0.0452960503070979 0.0408291211935721
"TDRD1" 39.2173387483567 0.512702940366914 0.197325712248354 2.59825713803392 0.00936982994042776 0.0452996106337111 0.0408320860064421
"POM121" 4129.20820724076 -0.159079379886685 0.0612446973921248 -2.5974392340967 0.00939217367841423 0.0453955061123354 0.0409182793187932
"MLXIP" 2312.36031948623 0.204923651021992 0.0789091727541003 2.59695601752895 0.00940539665389224 0.0454424209214435 0.0409600773697506
"ZXDC" 1033.33053982548 -0.14575399227095 0.0561261252919026 -2.59690102448562 0.00940690256254019 0.0454424209214435 0.0409600773697506
"CAPN12" 152.183605797841 0.382206433172868 0.147200295062383 2.59650589022862 0.00941772909532144 0.045482579586052 0.0409960300100295
"CYP26A1" 430.467781104778 0.995443894087831 0.383564011928992 2.59524841520355 0.00945225745377119 0.045624980230313 0.0411351105885067
"PLP2" 228.400487025882 0.398226559731192 0.153451499141284 2.59512980948164 0.00945552000709544 0.0456285573462398 0.0411380873174804
"TLN2" 2269.00757894624 -0.208092622234265 0.0802052580810219 -2.59450099922444 0.00947283382323911 0.0456999202520221 0.0412021785212532
"TMEM214" 2507.21149562696 0.227480574855346 0.087703917543681 2.59373333855981 0.00949400910692475 0.0457898690828652 0.0412830256996123
"OGT" 6345.01708464528 -0.295280617832326 0.113857759141375 -2.59341673381856 0.00950275467494393 0.0458076314858246 0.041298542109522
"TYW5" 1286.71103053745 -0.250900110034532 0.0967434131778774 -2.59345935596891 0.00950157690557879 0.0458076314858246 0.041298542109522
"DAK" 1189.09580655527 0.218354416656343 0.084221285881081 2.59262743820672 0.00952458866524817 0.0459006541907672 0.0413821589230308
"GCNT1" 1920.79524965629 -0.327949340299317 0.126556356357339 -2.59133045339369 0.00956056383946098 0.0460372440763401 0.0415045538761253
"MTRNR2L2" 1010.82001715266 -0.727280677174947 0.280657146533219 -2.59134921792866 0.0095600424947244 0.0460372440763401 0.0415045538761253
"TNPO1" 22393.6659472037 -0.231748672020816 0.0894266130876115 -2.59149557407224 0.00955597707648302 0.0460372440763401 0.0415045538761253
"SENP2" 4287.46365839524 0.15598439517227 0.0602168482421527 2.59037793783233 0.00958706139741584 0.0461512373442989 0.0416068238698589
"WSB2" 1873.20344450159 0.148318380924426 0.0572592352405036 2.59029622560362 0.00958933755606564 0.0461512373442989 0.0416068238698589
"TSIX" 48.5620151769877 0.682215398545635 0.263399408825236 2.5900414947335 0.00959643637822475 0.0461731222282252 0.0416263039636209
"RNASEL" 72.8037392728862 -0.457319583509959 0.17669916647154 -2.58812530156229 0.00964998707840841 0.0463937742218062 0.0418472122448839
"ARIH1" 4520.83663666091 -0.135638218612793 0.0524141986107443 -2.58781441303938 0.0096587003652154 0.0464233311577524 0.0418736156594148
"ESRP2" 2309.88330106184 0.254662733272677 0.0984145347544989 2.58765368253733 0.00966320791609844 0.0464326634226547 0.0418817764448342
"E2F8" 1027.31272992818 -0.202772343765163 0.0783709597648881 -2.58734031551326 0.00967200142140033 0.0464502488645595 0.0418971248104863
"LOC101927881" 36.2352315879517 0.538321703088669 0.208056982951927 2.5873762824536 0.00967099177784141 0.0464502488645595 0.0418971248104863
"KLK13" 165.497642024457 0.341139673258746 0.131862074429342 2.58709469523435 0.0096788988468128 0.0464710410007759 0.0419156222046828
"DCUN1D2" 1076.9106680986 -0.175465648407993 0.0678303383975846 -2.58683138774141 0.00968629782789157 0.0464729575949931 0.0419165817288778
"KCNH2" 455.045765459276 0.284487767462709 0.109973940756717 2.58686526558187 0.00968534557282969 0.0464729575949931 0.0419165817288778
"SLC39A11" 994.796319117043 -0.262785289085527 0.101586766207742 -2.58680632227369 0.00968700243414644 0.0464729575949931 0.0419165817288778
"RARRES2" 3225.46529000291 0.251067718013959 0.0970824272049012 2.58612938759821 0.00970604878545315 0.0465396552256386 0.041987609089783
"TMEM39A" 2395.20270135962 0.134310963916955 0.0519446008063354 2.58565783222986 0.00971933626686231 0.0465910222742094 0.0420336922747415
"GBAS" 2191.14613378444 0.255134648374405 0.0986896326791781 2.58522239315451 0.00973162045962637 0.0466357691333681 0.0420732833388607
"LIMS2" 87.3351668205268 0.580453458639453 0.224542186687726 2.58505302367389 0.00973640228701727 0.0466357691333681 0.0420732833388607
"SDC2" 3491.73981476721 0.255699734157709 0.0989128939554303 2.58510012125341 0.00973507236565456 0.0466357691333681 0.0420732833388607
"TIGD2" 323.706674685325 -0.260571945340629 0.100838247058363 -2.58405865772157 0.00976451859419734 0.0467580652237616 0.0421833549016584
"IGDCC4" 436.011518731038 -0.543392387507691 0.210305878359626 -2.58381930046901 0.00977129736341046 0.0467781473778507 0.0422012122728345
"YIPF4" 722.004416080795 -0.273778956870593 0.105982382548282 -2.58324969006871 0.00978744600766134 0.0468430634632742 0.0422595165375451
"AARSD1" 232.990926215438 0.310493743056465 0.120201364266277 2.58311330284606 0.00979131615816225 0.0468460477598877 0.0422609098144623
"HMOX2" 1437.68680420987 0.290176982707757 0.112347078823814 2.58286183980645 0.00979845529790175 0.0468460477598877 0.0422609098144623
"HYAL3" 100.11740099414 0.500136381717093 0.193634656120874 2.58288671943565 0.00979774874822149 0.0468460477598877 0.0422609098144623
"NR1H2" 1265.37538365064 0.29188107992884 0.113005423335334 2.58289444270924 0.00979752942635429 0.0468460477598877 0.0422609098144623
"PIK3C2B" 1701.1535214801 -0.291296456709961 0.112784435369655 -2.58277177835066 0.00980101330785449 0.0468460477598877 0.0422609098144623
"BCL2L1" 8864.8755220421 0.205212160206645 0.0794793677768386 2.58195511548151 0.00982423611085111 0.0469205436268906 0.0423273353111683
"PNMA2" 1096.05960174833 0.427842379272149 0.165703339460113 2.58197801363644 0.00982358430640165 0.0469205436268906 0.0423273353111683
"RNF25" 1064.97991752101 0.284810367974381 0.110308237014392 2.58195013974543 0.00982437775211585 0.0469205436268906 0.0423273353111683
"OIP5-AS1" 4331.1460121273 -0.136892101274241 0.0530279798048089 -2.58150700400295 0.00983699952871701 0.0469684283566393 0.0423702728080862
"HLA-E" 1075.02496812992 0.290453646209362 0.112521644053764 2.58131356550906 0.00984251374054346 0.0469823604982523 0.042382581434988
"ABI1" 2244.54293541636 0.135951870628698 0.0526788844058654 2.58076593994007 0.00985813944688827 0.0470445388794541 0.0424384125028752
"C4orf47" 63.2977742849476 0.854500211883697 0.331144304654156 2.5804466508223 0.00986726009861806 0.0470632416300981 0.0424547647285201
"CLEC2D" 195.891215351312 -0.319242989720699 0.123713380412453 -2.58050494341324 0.00986559438108962 0.0470632416300981 0.0424547647285201
"ANXA6" 4195.92068843076 -0.203765546394406 0.0789879255655193 -2.57970499839733 0.00988847478827544 0.0471144234498656 0.0424996374636626
"H2AFV" 5752.6657348586 -0.157520099137309 0.0610633784992708 -2.57961650679368 0.00989100876912243 0.0471144234498656 0.0424996374636626
"OPN3" 154.660048033691 -0.444407402735777 0.172268518795002 -2.57973659867952 0.00988757004586131 0.0471144234498656 0.0424996374636626
"UQCRFS1" 5320.58919830577 -0.256912966242954 0.0995915060750503 -2.5796674472354 0.00988955000523598 0.0471144234498656 0.0424996374636626
"ZFYVE26" 2501.41435468924 -0.262478629094459 0.101743165664454 -2.57981582723802 0.00988530199045459 0.0471144234498656 0.0424996374636626
"LRRC32" 56.7581902424615 -0.549219170973914 0.212964611869911 -2.57892222633404 0.00991090976008556 0.0471967955311864 0.0425736818288651
"SENP7" 470.885201911675 -0.425073228557929 0.164837139475528 -2.57874669452776 0.00991594688429715 0.0472083595943808 0.0425838537259964
"LOC101927204" 147.672899508449 -0.463267273005122 0.179741998197953 -2.57740137335581 0.00995462849316432 0.0473800518706737 0.042738466894495
"PPME1" 2281.51099739153 0.208024664635834 0.0807463501317922 2.57627328413361 0.00998716764914769 0.0475224259213717 0.0428666324117574
"CD86" 29.249435853871 0.627136694608232 0.243462902571884 2.57590248035043 0.00999788396394361 0.0475484121449471 0.0428895511591171
"PRR12" 4698.37348024716 0.230574353781692 0.0895113922122796 2.57592188081352 0.00999732303228258 0.0475484121449471 0.0428895511591171
"LHX6" 44.1523994028207 0.471446072645093 0.183073932674102 2.57516767001633 0.0100191504142812 0.0476125946358102 0.0429579405735577
"SNORA21" 7.1401525706237 -1.40417010100232 0.54529339629045 -2.57507263164138 0.0100219038996353 0.0476125946358102 0.0429579405735577
"ZDHHC15" 394.292306836104 -0.305416933311701 0.118604678937285 -2.57508334450445 0.0100215934890842 0.0476125946358102 0.0429579405735577
"THYN1" 3770.91454927369 0.158076952556287 0.0613927444313611 2.57484746805906 0.0100284301084869 0.0476185964951928 0.0429628286656284
"ZNF419" 744.664499162856 0.165009499181979 0.0640838453663148 2.57490008969897 0.0100269045682523 0.0476185964951928 0.0429628286656284
"CAPZA1" 6962.85069986379 -0.148877687669987 0.0578283784563706 -2.57447453385382 0.0100392476719056 0.0476574569440721 0.0429976261362636
"ANKRD35" 189.31558002618 -0.265853054662838 0.103297724608209 -2.57365838087116 0.010062957782302 0.0477574833539307 0.0430876082820306
"PIPOX" 2221.54826660745 0.332868978618643 0.129342152411088 2.57355372872322 0.0100660016426493 0.0477594037035611 0.0430890770611288
"ABHD14A" 45.9245609570525 0.510999016158886 0.198593661673442 2.57308824386927 0.0100795504402831 0.0477986228426005 0.0431239334202941
"FAM26F" 22.560522893984 0.592700615113024 0.230344575786486 2.57310428556572 0.0100790832469819 0.0477986228426005 0.0431239334202941
"C19orf81" 32.543077117399 -1.0321572935031 0.401175613978733 -2.57283159179714 0.0100870277170428 0.0478090239831343 0.0431327901896813
"NUSAP1" 6371.86392494766 -0.13032858126647 0.0506552772836787 -2.57285298304867 0.0100864043177456 0.0478090239831343 0.0431327901896813
"KIF16B" 598.898084253275 -0.17919521516606 0.069654489895559 -2.57262978215401 0.010092910688331 0.0478243812034663 0.0431463818653893
"KMT2D" 8414.1219583799 0.284853175080097 0.110732526959043 2.57244355297208 0.010098342182572 0.0478250720062348 0.043146478623662
"PTPRN" 908.985332086479 0.484570249076644 0.188367322661366 2.57247510996252 0.0100974216194683 0.0478250720062348 0.043146478623662
"DARS2" 3076.79052859224 -0.182874454367631 0.0711273567154983 -2.57108464045851 0.0101380545964607 0.0480005850281406 0.0433045577060064
"LAMA4" 64.4163871725877 -0.79378399132068 0.308795062626785 -2.57058511417996 0.0101526875039331 0.0480447262215411 0.0433438524050706
"POLR2J" 1195.84417778958 -0.207378534827345 0.0806717542515504 -2.57064615429953 0.0101508984130136 0.0480447262215411 0.0433438524050706
"LINC00847" 93.3476923357018 -0.522097429728154 0.203122833290307 -2.57035322553798 0.0101594867385416 0.0480517700001695 0.0433496794401425
"TMEM38A" 270.806726488881 0.394694010727386 0.153553826429003 2.5703951500673 0.0101582571642613 0.0480517700001695 0.0433496794401425
"FAM20B" 2876.59429345071 -0.155936624897506 0.0606844310074562 -2.56963149046163 0.0101806747717332 0.0481191069894655 0.0434096358085598
"SLC35E2B" 2286.73069169005 -0.192349569475538 0.0748510977344956 -2.56976283978922 0.0101768158133891 0.0481191069894655 0.0434096358085598
"TTL" 2558.77712181927 -0.137526090301597 0.0535204988861681 -2.56959656886046 0.0101817009650013 0.0481191069894655 0.0434096358085598
"BRK1" 5840.36552420607 0.15148272880966 0.0589794177555495 2.5683998685356 0.01021692245391 0.048262246170927 0.0435382373468553
"CIDECP" 160.882203308382 0.308850097012473 0.12025064012503 2.56838630290323 0.0102173223408942 0.048262246170927 0.0435382373468553
"PPP4R2" 3882.84931022966 -0.162553305602874 0.0632946788626391 -2.56819859937426 0.0102228568858067 0.0482757876319304 0.0435501892539813
"ACOT8" 771.958521759339 0.255146646164683 0.099378195052191 2.56743087385201 0.0102455214985992 0.0483701948965955 0.0436350907604516
"ITGAV" 4615.54660062314 -0.293962281830551 0.114521543314192 -2.56687321287717 0.0102620126691359 0.0484354150393019 0.0436936616288749
"TMPRSS13" 30.1295700023792 0.576554042638731 0.224628566759117 2.56669955632583 0.0102671528691298 0.0484470399790801 0.0437038839045082
"C9orf89" 265.455535606855 0.408726073711983 0.159268895346882 2.56626425908079 0.0102800476561126 0.0484606605273121 0.0437151136597537
"DRICH1" 11.7490002066192 -0.923092089432998 0.359689552812353 -2.56635779998472 0.0102772754835953 0.0484606605273121 0.0437151136597537
"PGPEP1" 1470.33168945297 -0.244144553253186 0.0951370502565143 -2.56624051928148 0.0102807513132378 0.0484606605273121 0.0437151136597537
"RPL17" 15621.3832034197 0.204116856186307 0.0795384007907083 2.56626804357565 0.0102799354861363 0.0484606605273121 0.0437151136597537
"FAM159B" 125.314327658093 0.357446143610565 0.139320253570526 2.56564379155125 0.0102984526490056 0.0485314581084387 0.0437787139787464
"LRRTM4" 886.670340253351 0.266301906671257 0.103816398029184 2.5651237350423 0.010313901726006 0.0485916078192669 0.0438327086139317
"C1orf35" 649.56186318588 -0.308956175175627 0.120455578927973 -2.56489718388525 0.0103206382233574 0.0486106895600923 0.0438496570480543
"DECR1" 1193.92318067112 -0.172737116254336 0.0673568245554196 -2.56450801228333 0.0103322193800777 0.0486399172481495 0.043875493209944
"PTTG1" 4294.61721413165 0.249323313635793 0.0972180423799839 2.56457862689 0.0103301171379691 0.0486399172481495 0.043875493209944
"IDH3G" 1052.73233659935 0.230953931844115 0.0900643824615353 2.56432038428455 0.0103378070358485 0.0486535646607838 0.0438875395023755
"OAS3" 106.840928350358 -0.482717917537882 0.188256051950908 -2.56415617206166 0.0103426995646801 0.0486639343012092 0.0438966291180916
"LRRC23" 123.05518066221 0.350549098339776 0.136735800922154 2.56369652991866 0.0103564050722779 0.0487157541429532 0.0439431081178515
"LOC100288069" 565.814624710898 -0.362726441015848 0.141524694825275 -2.56299044815936 0.0103774903462085 0.0487895726955025 0.0440091655989927
"TKT" 38217.9472219085 0.170949149910343 0.0666990063404832 2.56299395282872 0.0103773855942142 0.0487895726955025 0.0440091655989927
"LBR" 7490.42361282531 -0.274388296935362 0.107076224528424 -2.56255109987115 0.0103906295988892 0.04883865797961 0.044053176885644
"SOCS1" 259.649667096259 -0.859177553047107 0.335339211555811 -2.56211478836889 0.0104036926807906 0.0488873598420116 0.0440968419312788
"SLC6A9" 2166.33924423835 0.491235079534608 0.191821094956622 2.56090228056355 0.0104400716945076 0.0490328412623436 0.0442392838815868
"KCNK6" 325.94036170664 0.337602970342274 0.131855224951011 2.560406464497 0.0104549802958972 0.0490868437511909 0.0442874699325195
"MVB12B" 346.426417925585 -0.268668273136218 0.10493462774933 -2.56033950754576 0.0104569950630438 0.0490868437511909 0.0442874699325195
"CEP44" 767.039116294575 -0.354612038718452 0.138514253717887 -2.5601122570439 0.010463835716876 0.0490959014110188 0.0442951054306961
"GTF2H2B" 1522.05238268286 -0.216510232931905 0.0845711663461173 -2.56009515164793 0.0104643507815152 0.0490959014110188 0.0442951054306961
"RHOBTB1" 576.938016572721 -0.30167287166751 0.117866514541791 -2.55944508786292 0.0104839417310465 0.049175067279683 0.0443662616384923
"UBE3C" 4098.59062681523 0.127821113119089 0.0499479251848811 2.55908754259485 0.0104947309632531 0.0492129182459261 0.0444001426114399
"USP31" 1525.60901772543 -0.19114049428859 0.0747171565370844 -2.55818747858427 0.0105219349018165 0.0493277031044742 0.0445034330391252
"PLCE1" 10.5241466978209 -1.36702416035296 0.534445760948306 -2.55783516352969 0.0105326005010088 0.0493649154794756 0.0445367369183924
"NDFIP1" 3508.13576301064 -0.222928542951568 0.0871810790287821 -2.55707483131713 0.0105556507416292 0.0494601387417199 0.0446223773004643
"KIAA0141" 2591.64370801939 -0.172879099162131 0.0676209062688956 -2.55659246083859 0.0105702975433737 0.0495107694561079 0.0446675166626654
"SNAI3" 212.581973209048 0.363609108549825 0.142227103875643 2.55653879353227 0.0105719282260389 0.0495107694561079 0.0446675166626654
"LOC643623" 175.011440181941 0.351755171549886 0.137615891586088 2.55606505539253 0.0105863324811367 0.0495654004084475 0.0447165338639277
"GPR143" 340.912748930797 0.29872789635515 0.116888634077777 2.55566247917978 0.01059858673724 0.0495971103173248 0.0447446024889989
"ICAM3" 467.751691022014 0.284141171877938 0.111177836447481 2.55573575594954 0.0105963552834484 0.0495971103173248 0.0447446024889989
"B4GALT4" 2515.61461762437 0.217129871327274 0.0849853858261447 2.55490834355283 0.0106215762751744 0.0496533309934271 0.0447942447512906
"IFITM1" 4089.7816684012 0.6294966083559 0.246387157227827 2.55490836226428 0.0106215757042133 0.0496533309934271 0.0447942447512906
"OBSCN" 3581.82007307957 0.253893250289177 0.099367862510565 2.55508414767584 0.0106162129927262 0.0496533309934271 0.0447942447512906
"PCDHAC1" 188.309737684048 0.331803035786583 0.129862171788167 2.55503994132967 0.010617561375568 0.0496533309934271 0.0447942447512906
"TMEM206" 716.33629560933 0.193015121872827 0.0755573671157737 2.554550657874 0.0106324956844647 0.0496915397484695 0.0448284450713398
"NOP14" 3689.48257293672 -0.153938592132014 0.0602698278257202 -2.55415682581925 0.0106445301146696 0.0497349385373255 0.0448673271993233
"PNO1" 3288.24847225006 0.156880936296051 0.0614243387289463 2.5540516925764 0.0106477447466824 0.0497371164006104 0.0448690226330087
"SLC6A12" 18.9937448264259 0.643888554864642 0.252199637913349 2.55309071889258 0.0106771682248514 0.0498616867604934 0.0449811306731659
"LZTS2" 3165.64773152959 0.199306668556816 0.0780780514005544 2.55265935793322 0.010690399302657 0.049910594886708 0.045024981645879
"RSRC2" 4530.61576694504 -0.293282636659078 0.114908927950379 -2.55230504618166 0.0107012779636133 0.049948497815204 0.045058904363021
"ASTN2" 603.78220622381 -0.182592213949801 0.071586767789617 -2.55064196342 0.0107524723048867 0.0501712455244531 0.0452615847490973
"COMMD5" 904.352798076964 0.279773964633829 0.109691311943954 2.55055719250378 0.0107550876133777 0.0501712455244531 0.0452615847490973
"POLR1E" 2288.54796412193 0.131822141264766 0.0516884498902897 2.55032103970156 0.0107623762599995 0.0501819017781375 0.0452803140432574
"ALDH7A1" 11290.259706291 0.134568914643946 0.0527868139665596 2.54929033468842 0.0107942394904813 0.0502873059904623 0.0453862826150091
"CELSR1" 1389.85319716638 -0.310073329091977 0.121634097917713 -2.54923030959414 0.0107960976886022 0.0502873059904623 0.0453862826150091
"RGS10" 213.183523550743 0.40079276072612 0.157215330967288 2.54932364585687 0.0107932083986082 0.0502873059904623 0.0453862826150091
"LOC730101" 440.648249909196 -0.266590506034277 0.104620476660015 -2.54816757240187 0.0108290439857173 0.0504148134719682 0.0455127944541975
"FAM173A" 169.438333128275 -0.545246700852758 0.214029694376181 -2.54752828780116 0.0108489056994022 0.0504942894898102 0.0455842616613807
"SLC37A2" 54.2436435688611 -0.403738112826857 0.158491172431477 -2.54738548925438 0.0108533466800818 0.0505019700495655 0.0455909144112757
"FGF11" 1587.54185074489 0.320526298037998 0.125874571540416 2.54639435205612 0.0108842152251652 0.050631251853555 0.0457070613184458
"RUNDC1" 1297.81609900756 0.16708174483523 0.0656171060747078 2.54631383232598 0.0108867264015353 0.050631251853555 0.0457070613184458
"DRAM1" 575.484433655002 -0.348035182635355 0.136716419764957 -2.5456721528672 0.0109067569288553 0.0506983491868907 0.0457670699744759
"MSANTD3" 1007.51252172994 -0.176136179763356 0.069190418718005 -2.54567298517477 0.010906730926522 0.0506983491868907 0.0457670699744759
"RFC5" 2037.37308534076 -0.112508553193002 0.0441981232155892 -2.54555046702342 0.0109105591402854 0.0507029990248087 0.0457709862014497
"MST1P2" 57.8903929588116 -0.490126538939833 0.192579034840201 -2.5450669609313 0.0109256784753237 0.0507602253374733 0.045822364457233
"PRKCG" 973.689815758849 0.326555894915187 0.128322650497911 2.54480322568231 0.0109339333764833 0.0507855385987785 0.0458449337945899
"ZC3H7B" 7249.3011000256 0.170628110477817 0.0670621511019136 2.5443280251854 0.0109488211216354 0.0508416389574326 0.0458952948435552
"ARMC5" 780.091616590343 0.234190052896864 0.0920562596804339 2.5439883578785 0.0109594737307704 0.0508650004185742 0.0459158203520775
"ROBO2" 261.409810296886 0.357367129897708 0.140473353329883 2.54402077993026 0.0109584565164574 0.0508650004185742 0.0459158203520775
"CCNYL1" 3200.32867868461 -0.16402854069263 0.0644860136968682 -2.54362971579674 0.0109707314198974 0.050904193788324 0.0459509186329859
"TRIP6" 4590.20770122795 0.200079219283294 0.0786721210645293 2.54320357168434 0.0109841213395346 0.050953258077472 0.0459949269949961
"HAUS8" 858.860323739773 0.140025575702086 0.0550622434376511 2.54304160092282 0.0109892144474843 0.0509638197441505 0.0460041792955037
"SYAP1" 2276.02578566616 0.131525470670811 0.0517247168900964 2.54279730424186 0.0109969002314331 0.0509863967686428 0.0460242776212706
"SYNC" 23.3448623591188 -1.03314454797499 0.406320944415532 -2.54268100666359 0.0110005607311775 0.0509903040449254 0.04602752318521
"GNAI3" 6697.30638140815 -0.165220096285694 0.0649999612836769 -2.54184914918072 0.0110267752673635 0.051098726053319 0.0461251108063758
"APLN" 16.635940200177 -0.771672293853645 0.303614913224805 -2.54161525090263 0.0110341561533463 0.0511198386459179 0.0461438865715562
"FER" 381.361872083671 -0.292221962386575 0.115050535534107 -2.53994439078423 0.0110870095535305 0.0513384147596439 0.0463406210157259
"TULP4" 1150.79391162459 -0.236286015682269 0.0930257525990996 -2.54000649369168 0.0110850410692783 0.0513384147596439 0.0463406210157259
"LOC646214" 31.1099635946958 -0.784316732867593 0.308951624808524 -2.53863928812053 0.0111284494664758 0.0515108883157345 0.0464957372709357
"SH2D4A" 257.435293254816 0.263156166336173 0.103662248376584 2.53859211484764 0.0111299498958069 0.0515108883157345 0.0464957372709357
"COBLL1" 436.2503907649 -0.366147368018527 0.144314418706577 -2.53715028131032 0.0111758967268938 0.0517047390550307 0.0466701459691505
"SNHG1" 6365.02882803992 -0.262130320824142 0.103318936936192 -2.53709850872768 0.0111775496896154 0.0517047390550307 0.0466701459691505
"MIR1914" 31.1270348729565 0.68210555905934 0.26888033393947 2.53683692319757 0.0111859047498542 0.0517244564292073 0.0466873752604087
"XPNPEP1" 2254.49662810832 0.136635065292178 0.0538614846553458 2.53678609430266 0.0111875288717903 0.0517244564292073 0.0466873752604087
"DDX41" 3194.94921644736 0.165802153388958 0.0653732769433367 2.53623745269293 0.011205072804046 0.0517923365164791 0.0467483607520266
"LINC00657" 19332.236147817 -0.202259508243252 0.0797571925946514 -2.53594066771122 0.0112145732877734 0.0518044993750947 0.0467668766923531
"SREK1" 3999.96016381137 -0.294043477217489 0.115951598801321 -2.53591567737951 0.0112153735881248 0.0518044993750947 0.0467668766923531
"TVP23C" 157.085114239945 -0.300201092492185 0.118386071845454 -2.53578050029465 0.0112197034322616 0.0518070306992104 0.046772706704547
"ABHD3" 319.277173491908 -0.305341789860752 0.120424199197123 -2.53555175700971 0.0112270336678045 0.0518276533807629 0.0467910384368216
"ITGA4" 117.833508144332 -0.329810859472317 0.130088621315482 -2.53527830595178 0.0112358021755016 0.0518549033837991 0.0468153533319281
"PRDM2" 1704.46046298632 -0.11614788370347 0.0458169494957017 -2.53504183455876 0.0112433897927565 0.0518766908948805 0.0468347364892003
"HN1L" 14311.693952281 -0.12290219049737 0.0484862161791919 -2.53478617599601 0.0112515981841367 0.051901330802992 0.0468566947088794
"CORO1C" 7315.64855122554 0.117755143242216 0.0464693945843021 2.53403652652697 0.0112756977553487 0.0519992422479076 0.0469448021891527
"PHC1" 48689.7687952584 0.134505844944106 0.0530884990975107 2.53361551429531 0.0112892524563376 0.0520352298649732 0.0469767171852921
"RPS16" 24851.1079620402 0.263468578642615 0.103987937037568 2.53364559532931 0.0112882835025636 0.0520352298649732 0.0469767171852921
"DLC1" 168.333607341655 -0.74914927058109 0.295769554051794 -2.53288163138624 0.0113129147807139 0.0521310175380187 0.0470629054528056
"LINC01004" 134.778073268959 -0.596847358764669 0.235684021820846 -2.53240484506989 0.0113283112194071 0.0521886761268817 0.0471146708014653
"HNRNPA2B1" 104187.782990022 -0.232098941312535 0.0916800617334454 -2.53161851032943 0.011353744276774 0.0522925315430139 0.0472081407848977
"MIR221" 48.6704213230818 -0.791994087572933 0.312880531023728 -2.53129871961535 0.0113641020168543 0.0523269185997444 0.0472388961899149
"FBXO22" 2610.33047355773 -0.219208348779302 0.0866075825399241 -2.53105262092094 0.0113720786481295 0.0523503269439206 0.0472597402324194
"NFATC2" 48.0482916289188 -0.46967789323053 0.185590204786707 -2.53072565855679 0.0113826839475608 0.0523858211381129 0.0472914947133815
"PCMT1" 3518.8431557435 0.134171850297802 0.0530203497058084 2.53057271485902 0.0113876478184856 0.052395340687342 0.0472998003895129
"C2orf72" 35.0009706125689 0.662124804271671 0.261700176574051 2.53008925305144 0.0114033514748707 0.052454257318063 0.0473526989667067
"BZW1" 24422.6677300785 -0.194278821628325 0.0768087163548888 -2.52938508607115 0.0114262583983757 0.0525389210492318 0.0474285514414929
"UCMA" 114.994071843249 0.297264183955764 0.117526151731933 2.52934499747595 0.0114275637295411 0.0525389210492318 0.0474285514414929
"HSP90AB1" 165361.234968375 -0.131695735477931 0.0520759908407243 -2.52891463708729 0.0114415851030342 0.0525900238822724 0.0474743949892868
"NUDT8" 51.0678696614649 -0.666917814003595 0.263793412151034 -2.52818221867403 0.0114654828012494 0.0526864847057923 0.0475611837262436
"LINC00678" 9855.21346920788 0.277888111715733 0.109931187165435 2.52783690307593 0.0114767652835073 0.0527133717061384 0.0475874844061786
"SH3PXD2B" 3914.66117802031 -0.324613332024628 0.128417047753507 -2.52780559671262 0.0114777886420318 0.0527133717061384 0.0475874844061786
"TMEM67" 491.068348106508 -0.20748829281557 0.0820901125367854 -2.52756740615495 0.0114855773902113 0.0527252685066623 0.0476074049580231
"ADAMTS20" 367.543516882486 0.424145635135295 0.167884098048536 2.52641935755388 0.0115231840094529 0.0528442822694016 0.0477136978164577
"BEND4" 4095.50867732164 -0.263789351194432 0.104411247379896 -2.52644574041575 0.011522318560977 0.0528442822694016 0.0477136978164577
"LARGE" 3050.92734704425 -0.186452003770904 0.0737987594916814 -2.52649238354638 0.0115207886472436 0.0528442822694016 0.0477136978164577
"THAP5" 985.078423576131 -0.35992299560063 0.142448862362342 -2.52668213442875 0.0115145665991179 0.0528442822694016 0.0477136978164577
"CCDC157" 176.452231881592 -0.242762412667704 0.0961154355621105 -2.52573804871153 0.011545553268684 0.0529200435537247 0.0477815192862736
"MDM2" 7125.30187225222 -0.292278105410866 0.115716791545618 -2.52580547306002 0.0115433378235194 0.0529200435537247 0.0477815192862736
"GSDMB" 271.439980258454 -0.418613833390311 0.165752211900418 -2.52553995262404 0.0115520645397059 0.0529230784583589 0.0477836758274483
"INO80C" 829.507809197342 0.168708291046763 0.0667988323306005 2.52561736725865 0.0115495195904646 0.0529230784583589 0.0477836758274483
"MGST1" 10916.8564060753 0.197281602325415 0.0781301059397008 2.52503948321371 0.0115685291146937 0.0529850931054157 0.0478393762301253
"QRICH1" 5654.23105790191 0.166295128264111 0.0658629492742514 2.52486610600541 0.0115742377783597 0.0529978256166995 0.0478505803358255
"XPO1" 31628.1080294877 -0.152559415615153 0.0604279450983467 -2.52465006656874 0.0115813546476965 0.0530169981544943 0.0478675989765155
"ONECUT2" 147.884002161819 0.314755989267727 0.124680712081704 2.52449624334409 0.0115864243286966 0.0530267917683597 0.0478761496348163
"CHFR" 2152.97168380975 0.15066298060529 0.059696478947672 2.523816869289 0.0116088385907996 0.0530841695675344 0.0479267875025594
"MADD" 2822.98939590615 0.127032126171807 0.0503319975018304 2.52388405938363 0.0116066201071969 0.0530841695675344 0.0479267875025594
"MRPL21" 1601.65205757887 0.22484149724206 0.0890861568615468 2.52386571789708 0.0116072256693579 0.0530841695675344 0.0479267875025594
"SLC25A38" 2492.3754485366 0.114912687085894 0.0455323239140896 2.52376064315783 0.0116106953552333 0.0530841695675344 0.0479267875025594
"NDUFA10" 3348.00669064939 0.125751894390069 0.0498359597926832 2.5233163946916 0.0116253751108811 0.0531378600673159 0.0479749701290732
"TMEM43" 3214.49203220806 0.105680141314749 0.0418834245654027 2.5231972411837 0.0116293152215444 0.0531424465275422 0.0479788195098317
"PKN1" 4783.37135160079 0.221377375246282 0.0877626579860508 2.52245522556379 0.0116538785093483 0.0532412485496507 0.0480677295083099
"KCTD3" 4691.56889100258 -0.167334381047316 0.0663441655236424 -2.52221698361229 0.0116617748994668 0.0532512615589994 0.0480761861866391
"SKIDA1" 351.406913929109 -0.232149827102799 0.0920421717955494 -2.52221153167123 0.0116619556564055 0.0532512615589994 0.0480761861866391
"SGMS2" 227.674066056579 0.63953231193095 0.253759971589295 2.5202253449414 0.0117279725177461 0.0535392004745545 0.0483358495345185
"SDHAF2" 1523.39949453191 0.219375992809856 0.0870521174887094 2.52005349368221 0.0117337000607182 0.053551837654163 0.0483469655910894
"LOC644554" 141.522476687248 -0.262182391452985 0.104054784300215 -2.51965724801798 0.0117469157871986 0.0535986354223768 0.0483889218871589
"DGKE" 440.057493872268 -0.366786752370105 0.145585076205302 -2.51939801750604 0.0117555688781244 0.0536245965259739 0.0484120665672681
"ADPRHL2" 1126.36419835244 0.209884089399877 0.0833206631258541 2.518992066624 0.0117691308409906 0.0536729313756466 0.0484554099192681
"HAUS1" 3437.8113176968 0.170721053684936 0.0677893926174753 2.51840364831542 0.0117888132910733 0.0537220763825893 0.0485114075949919
"ZNF30" 532.959429674094 0.225766084028473 0.089646256403441 2.51841061842497 0.0117885799718383 0.0537220763825893 0.0485114075949919
"RPS6KC1" 1567.47345888386 -0.166353578778674 0.0660828359433481 -2.51734926935167 0.0118241550478494 0.0538695643871809 0.0486442933556961
"RABAC1" 1821.44604369637 0.270407598750393 0.10742842724509 2.51709538792258 0.0118326789299205 0.0538948295786158 0.0486668109430141
"DLG1" 4227.88065253524 -0.154811293215553 0.061507415480729 -2.51695331376844 0.0118374513426675 0.0539029993701338 0.0486738914229168
"ABHD2" 1617.23812466224 -0.204330944087352 0.081190532232314 -2.51668437771403 0.0118464898473339 0.0539305862332965 0.0486985052884218
"MFAP5" 9.60436981819251 -2.25969267891692 0.897925020744282 -2.51657168105627 0.0118502792185357 0.0539342687974401 0.0487015339135803
"C10orf2" 3195.49289928155 0.212334575073442 0.0843887781714629 2.51614704791691 0.0118645669618155 0.0539857188184596 0.048747695418183
"CDH20" 15.566216765907 -1.05244053116367 0.418345185045958 -2.51572282599129 0.0118788561204405 0.0540354424414671 0.0487917042353635
"MED10" 664.337552069925 0.246309563798098 0.0979121451951992 2.51561809116786 0.0118823862740529 0.0540354424414671 0.0487917042353635
"NOP16" 2435.41096435232 0.247582690353286 0.0984206325758012 2.51555678797942 0.0118844529684482 0.0540354424414671 0.0487917042353635
"LOC645513" 282.124302692261 -0.22194714100375 0.0882565919935048 -2.51479392066355 0.0119101979408943 0.0541252993315979 0.0488722474148734
"MCTP1" 81.2040242288581 -0.434953771453627 0.172955624317724 -2.51482872077409 0.0119090224436775 0.0541252993315979 0.0488722474148734
"LOC100506127" 98.1859919710354 -0.416437363504729 0.165615872233284 -2.51447737399313 0.011920895152809 0.0541467165374577 0.0489035642242003
"MRPL43" 1400.93744758511 0.198315967129487 0.0789066879700405 2.5132973165061 0.0119608485057768 0.05431455823351 0.0490548527149519
"FAM127B" 1024.62022139302 0.272095128626507 0.10827406476176 2.51302220180992 0.0119701801456637 0.0543432965167913 0.0490805073358825
"PDCL" 1672.45587137933 -0.24097586891313 0.0959176465828968 -2.51232049052482 0.0119940107858169 0.0544378277351752 0.0491655827535773
"SPRY1" 1242.7788058792 0.242277338824229 0.0964492227916249 2.51196776720182 0.0120060054101223 0.0544786042882582 0.0492021089938585
"FARP1" 4862.10922754377 -0.122635194570493 0.0488224968530587 -2.51185831276899 0.012009729652393 0.0544818420129616 0.0492047321197427
"CALM2" 20111.2467526112 -0.160172270489929 0.0637800600412978 -2.5113220399325 0.0120279914106179 0.0545510106683062 0.0492668998626439
"SOX13" 5222.71596879522 0.21752519808172 0.0866337153797729 2.5108607789492 0.0120437184686145 0.0546007999077478 0.0493186561725554
"HHLA3" 492.407426156913 0.343265268647397 0.136742039112608 2.51031263593134 0.0120624315373073 0.0546524189031327 0.0493699416998976
"WAC-AS1" 4049.01666643251 0.125288785131033 0.0499089609522619 2.51034649370626 0.0120612749195196 0.0546524189031327 0.0493699416998976
"FAM43A" 148.393714593123 -0.405106480522968 0.161436887327412 -2.50937990213704 0.0120943334041632 0.0547832433746526 0.049487816140041
"TRIML2" 2101.56439146463 0.411025858050087 0.163801989008545 2.50928490269216 0.012097586818938 0.0547842670359115 0.049488435925471
"TBC1D32" 329.288947568226 -0.29662830942908 0.118246562304932 -2.50855757365816 0.012122521130791 0.0548708419594073 0.0495660315616146
"ZNF827" 1044.81348162438 0.211298136081202 0.0842311719407902 2.50855035270948 0.0121227689076984 0.0548708419594073 0.0495660315616146
"RPL3" 133229.420797671 0.211575926270162 0.0843453497291251 2.50844802884377 0.0121262804926607 0.0548730112015972 0.0495676861337199
"BRF1" 800.190275847188 0.17111469074172 0.068225509025066 2.50807495886696 0.0121390912703639 0.0548976136669438 0.0495889956136903
"REEP4" 688.747090444891 -0.237347046850153 0.0946350520099039 -2.50802468862504 0.0121408184071126 0.0548976136669438 0.0495889956136903
"ZNF625-ZNF20" 59.4977209905424 -0.366823317827553 0.146258063121733 -2.50805535091929 0.0121397649155168 0.0548976136669438 0.0495889956136903
"CPEB1" 158.622914644283 0.299829387903452 0.119564606833774 2.50767677696036 0.0121527775925082 0.0549379623567395 0.0496251378835106
"LEAP2" 30.437820871368 -0.671561319666304 0.267823284415431 -2.50747921761956 0.0121595731830267 0.0549549541258868 0.0496401818224176
"PPM1J" 503.51433688549 0.436861981663729 0.174235574843848 2.50730645595913 0.0121655185496306 0.0549680957987805 0.0496517480022529
"DRD2" 25.5694986730203 -0.859143885789379 0.342741381764732 -2.5066826811684 0.012187006390637 0.0550514397516142 0.0497267263315148
"ZNF487" 19.0732703779013 -0.70431105419727 0.280990887433265 -2.50652631703063 0.0121923981033876 0.0550620504314703 0.0497360059681528
"TXNRD1" 9888.29774219214 -0.134539769718341 0.0536929595781117 -2.50572460105528 0.0122200759070527 0.0551732768498069 0.0498361684614312
"DNAJC19" 1781.50949019449 0.143884902134093 0.0574329712389003 2.50526655735055 0.012235914020037 0.0552091099330215 0.0498670105747536
"DYNLT3" 293.842695615281 0.310596974971529 0.123981163333317 2.50519487493841 0.0122383942805434 0.0552091099330215 0.0498670105747536
"FAM227A" 248.052281452783 -0.438223839080566 0.174935746793289 -2.50505598263109 0.0122432013171781 0.0552091099330215 0.0498670105747536
"IGF2R" 8093.34064187905 -0.202603525757991 0.0808678870056368 -2.50536440681168 0.0122325290806368 0.0552091099330215 0.0498670105747536
"SERF2" 8590.79036919913 0.21358277737755 0.085260744844965 2.50505408750441 0.0122432669187232 0.0552091099330215 0.0498670105747536
"MLF1" 1587.66432832236 0.24236998213662 0.0967642358174705 2.50474754529979 0.0122538822580617 0.055243212093145 0.0498975083065636
"ENAH" 22159.3075117634 -0.22166669109073 0.0885099869490975 -2.5044257572675 0.0122650343217752 0.0552797163354531 0.049930175445165
"C5orf63" 21.3816862108441 -1.41578487457721 0.565339771985239 -2.50430793079631 0.0122691200295066 0.0552843615672192 0.0499340665690684
"RHPN2" 1998.42540931209 -0.19864525664298 0.0793254555048996 -2.50418047244255 0.0122735410865357 0.0552905151859471 0.0499393201975492
"RPARP-AS1" 456.217436190667 -0.314558215093624 0.125627695113057 -2.50389227320093 0.0122835428521569 0.0553217997642187 0.0499672724791716
"ARMCX2" 5761.45062399319 -0.225407516408641 0.0900642298233125 -2.50274184158177 0.0123235398047012 0.0554881254804361 0.0501171945052773
"POLR3B" 1580.54079469214 -0.227644145506766 0.0909754673319011 -2.50225859985157 0.0123403750062788 0.0555501059984133 0.0501728702472406
"NR6A1" 15663.1221563796 -0.267464738939789 0.106897574177721 -2.50206556132994 0.0123471057852274 0.0555665820167805 0.0501874460375842
"ARRDC4" 843.758407525204 0.711079532726221 0.28438276911634 2.50043114403784 0.0124042243502199 0.055809757295271 0.0504067741424881
"DPYSL2" 8188.63394657632 -0.233914645220132 0.0935541169474813 -2.50031375264271 0.0124083358631471 0.0558143787669672 0.0504106418030682
"ATP6V0A4" 68.9304600235829 0.416795618714962 0.166712121158372 2.50009186985881 0.0124161103763957 0.055835470519696 0.0504293851693017
"ITGA2B" 323.857197159206 0.573227522571756 0.229385221478104 2.49897320707068 0.0124553727551727 0.0559933144509133 0.0505713323935755
"UCK2" 4149.24775683533 0.145144002255368 0.058082795517695 2.49891557322082 0.0124573985399744 0.0559933144509133 0.0505713323935755
"CLVS2" 34.470388492224 -0.634933843941534 0.254114316854717 -2.49861500052568 0.0124679681650253 0.0560269063606403 0.0506013645649488
"CYTH2" 3709.95654711703 -0.25939509827091 0.10382509169932 -2.49838544830882 0.0124760457060795 0.0560492857738863 0.0506212698867732
"GINS2" 2808.84512935882 0.157209135690245 0.0629316623225147 2.4980928500597 0.0124863484447218 0.0560816484129276 0.0506501914790469
"AGBL5" 2431.52034454 0.18027063980501 0.0721671461285024 2.49795993711621 0.0124910309583854 0.0560887583679756 0.0506563060269651
"HES3" 1446.32858633942 0.31980960315101 0.128044385926768 2.49764642812156 0.0125020820183747 0.0561105347729435 0.0506753598885036
"LMLN" 464.159655938691 -0.298458485162347 0.119492373138665 -2.49771995754074 0.0124994893604645 0.0561105347729435 0.0506753598885036
"CEBPA" 35.9038722642628 0.590318340978969 0.236375799379052 2.49737216131984 0.0125117569066075 0.0561400329734611 0.0507016941041443
"KBTBD2" 2410.8866106507 -0.119362683420389 0.0478157984383737 -2.49630221221186 0.0125495632647046 0.0562957106688386 0.0508419838306494
"PRPSAP2" 2295.10990291802 -0.111926007802023 0.0448423299071538 -2.49599001732885 0.0125606136309667 0.056317359828041 0.0508738334268705
"PUM1" 6665.24886665513 -0.116214816335111 0.0465647887011415 -2.4957659978013 0.0125685482740157 0.0563389768557315 0.0508930505491489
"COL11A1" 1216.78917441934 0.313729963442197 0.125716812264842 2.49552910060491 0.0125769438642103 0.0563626488773524 0.0509141239303758
"TRG-AS1" 58.1018676093375 0.431911853929191 0.173109943017779 2.49501470799301 0.0125951909352658 0.0564304469335405 0.0509750573772782
"RBM6" 5633.25806049097 -0.159847462443046 0.064113479384489 -2.49319587671166 0.0126598985044101 0.0567027703221533 0.0512204302260974
"WIPI1" 455.327951001266 0.250491464656949 0.100472676115659 2.4931302155085 0.0126622399907063 0.0567027703221533 0.0512204302260974
"EMILIN1" 211.265308215656 0.418934699095123 0.168064141265777 2.49270722439607 0.0126773330951794 0.056740843076394 0.0512657405856254
"SDHB" 2138.2198466893 0.19258325311975 0.0772608737919153 2.49263622928249 0.0126798678921197 0.056740843076394 0.0512657405856254
"NRIP1" 1227.46437988851 -0.330063454945296 0.132422238574561 -2.49250774264363 0.0126844564969509 0.056740843076394 0.051265931772533
"RIIAD1" 10.9152934643647 -0.94350950829642 0.378557117197459 -2.49238348833969 0.0126888953516004 0.056740843076394 0.051265931772533
"SNHG21" 78.2914627174038 -0.462486232886672 0.18556119561551 -2.49236501927354 0.0126895552569721 0.056740843076394 0.051265931772533
"WDR46" 3721.71342667414 -0.222049368561457 0.0891021513740222 -2.49207639924838 0.0126998716858871 0.0567729441768313 0.0512946209814286
"CXADR" 11301.7572067505 -0.267287639160287 0.107259819213869 -2.4919642893238 0.0127038809423818 0.056776841080104 0.0512978275258819
"AIM1L" 391.072152643835 0.24391017596501 0.0978915397278503 2.4916369345411 0.0127155941618249 0.0567871154867681 0.0513061682493056
"BCLAF1" 19885.9231549058 -0.201055436104613 0.0806891670193652 -2.4917277440274 0.0127123439116705 0.0567871154867681 0.0513061682493056
"LIPG" 1191.03213735543 -0.493452435297526 0.198036989616569 -2.49171852315534 0.0127126739112751 0.0567871154867681 0.0513061682493056
"MRPS23" 2659.96931919445 0.151606154190809 0.0608482477964928 2.49154510903677 0.0127188815251525 0.0567877819094894 0.0513064565998187
"CXorf40A" 244.915190884224 -0.24860697166467 0.0997959787028355 -2.49115219767474 0.0127329562928473 0.0568096008461681 0.0513378829946609
"RIC8A" 3281.95656681817 0.201890548992001 0.0810457803740514 2.49106798725626 0.012735974649568 0.0568096008461681 0.0513378829946609
"TIMM21" 1532.45412318556 0.134967930937667 0.0541809626569886 2.49105819311717 0.0127363257423134 0.0568096008461681 0.0513378829946609
"C9orf169" 31.2559386251769 0.539167658530748 0.216487892537476 2.49052107353954 0.0127555931116682 0.0568815211800759 0.0514025593593217
"JMJD6" 742.440418023132 0.195201850744165 0.0783884905726663 2.49018509373148 0.0127676583746306 0.0569212973509031 0.0514381873002163
"PSMC5" 8430.60001865226 -0.13364100138403 0.0536775347709687 -2.48970080228627 0.012785067380326 0.0569848717523102 0.0514953206224996
"FAM78A" 189.059985127111 0.351143567779948 0.141048970332974 2.48951528643565 0.0127917417507011 0.0569865481833302 0.0514962018396885
"PARP16" 152.003492114843 -0.33809802852384 0.135806821753985 -2.48955114446539 0.0127904514331448 0.0569865481833302 0.0514962018396885
"PYCARD" 360.025781447849 0.288639206500329 0.115974366099874 2.48881900550126 0.0128168196118826 0.0570842155295662 0.0515841423027182
"CENPE" 4454.17782905057 -0.275916347425031 0.110871445978942 -2.48861503508699 0.0128241742224752 0.0571029175024386 0.0516007252321234
"HMGCS1" 30502.8558227909 -0.5009742696868 0.201344651840292 -2.48814291866156 0.0128412117659462 0.0571611643407863 0.0516527252772561
"MICAL3" 2342.80292716881 -0.187793990178605 0.0754775474069393 -2.48807753604007 0.0128435728453601 0.0571611643407863 0.0516527252772561
"POLR1B" 4798.58922373445 0.183226452246128 0.0736575098816312 2.48754611092034 0.0128627777784338 0.05722546510407 0.0517101951299032
"RBM17" 5063.4415914339 -0.119643984908579 0.0480980308760358 -2.48750276735736 0.0128643452720688 0.05722546510407 0.0517101951299032
"C15orf27" 85.2413600639033 -0.422797933404994 0.170015166131614 -2.48682481113298 0.0128888851535451 0.0573064534984156 0.051795786836186
"ZIC4" 5.31686892134517 -2.47230335263459 0.994581512153571 -2.48577248060976 0.0129270582481496 0.0574620599505075 0.0519361086101684
"USP28" 7189.48429595868 0.171485422377654 0.0690061860724281 2.48507318166613 0.0129524804721517 0.057560925005908 0.0520251443737936
"PCID2" 2846.65810073939 0.114284075341196 0.0460065771400819 2.48408124328009 0.0129886171332016 0.0576790222435377 0.0521571602675808
"CCDC124" 2026.67469825126 0.23483801521862 0.0945406430437806 2.4839900349511 0.0129919443572611 0.057679643054219 0.0521573931242435
"ZBTB49" 315.569278798571 0.182218365245321 0.0733721489627195 2.48348137299217 0.0130105138646464 0.0577479173153398 0.0522188020620299
"RBBP6" 5405.71001888606 -0.16408742713614 0.0660776302813284 -2.48325229639033 0.0130188843317876 0.0577709001638125 0.0522392556914838
"GNB1L" 367.849746848173 0.272365940399119 0.109701074820308 2.48280101945454 0.013035387942674 0.0578036277494731 0.0522678638685702
"IER5L" 23.2062667157546 -0.886004726531074 0.356842407462807 -2.48290199819768 0.0130316934513725 0.0578036277494731 0.0522678638685702
"LPHN3" 706.046053599833 -0.207612738714928 0.0836207878609601 -2.48278859869312 0.0130358424428382 0.0578036277494731 0.0522678638685702
"ACAP2" 3473.96844602397 -0.306455853323034 0.123501861682523 -2.48138650825213 0.0130872378766716 0.058017309313143 0.052460752031261
"PAK7" 61.0262816761029 -0.548627683449959 0.221154378960796 -2.48074528764911 0.0131108023048155 0.0581075382091454 0.0525420095380624
"TP53" 6510.52268259704 -0.17424797828653 0.0702429209450688 -2.48064824102054 0.0131143719706974 0.0581091271257932 0.0525431166299614
"YLPM1" 6825.03869005514 -0.187922047295917 0.0757588717926187 -2.48052858826003 0.0131187743409719 0.0581144040328587 0.0525475585829439
"ARMC4" 274.177974357413 -0.29851266917048 0.120349329152607 -2.4803849865416 0.0131240595878863 0.0581235884244713 0.0525555338014905
"STK25" 5161.43753811601 0.156856807953323 0.0632422526700412 2.48025333271578 0.0131289067481961 0.0581308286066445 0.0525617511319249
"FAM49A" 242.360786433483 -0.319434487732188 0.128874661422363 -2.4786446319754 0.0131882630154105 0.0583650788767103 0.0527728989585802
"GATAD2B" 1476.08027545891 -0.150200291000262 0.0605958609685278 -2.47872195558494 0.0131854045853346 0.0583650788767103 0.0527728989585802
"MTUS2" 40.0503041512497 -0.497452378496711 0.200703551593562 -2.47854297817352 0.0131920216959118 0.0583674387797604 0.0527747026420704
"NCAM2" 73.2901692423942 -0.342342139630144 0.138191239685724 -2.47730710288657 0.0132377943780654 0.0585413311499198 0.0529312710545502
"PAIP2B" 2224.47193284269 -0.230412508468146 0.0930063667407009 -2.47738425381704 0.0132349328622697 0.0585413311499198 0.0529312710545502
"ZNF513" 981.224070956979 0.208365196390399 0.0841217951961651 2.47694662131863 0.0132511718321105 0.0585718625974284 0.0529714846929318
"SRCRB4D" 593.500408698838 0.36022945404227 0.145442332944717 2.47678544993632 0.0132571567598113 0.0585840070147853 0.0529821340045164
"VSNL1" 2957.52951200539 0.285325141270775 0.115207656262041 2.47661614278309 0.0132634463742809 0.0585974915988737 0.0529939953556918
"LCP2" 25.1595342028339 0.674004469892114 0.272179403079647 2.47632430031777 0.0132742942626513 0.0586228716130635 0.0530162809286822
"SHANK1" 219.36227396531 -0.342697652262379 0.138391717503861 -2.4762872984275 0.0132756701961944 0.0586228716130635 0.0530162809286822
"DENND2C" 191.197619690898 -0.238793178698869 0.0964401487979077 -2.47607642330857 0.0132835140985323 0.0586354992492897 0.0530270339745716
"EIF4G2" 63292.6138355854 -0.129100897774686 0.0521401493202941 -2.47603621120504 0.0132850103294699 0.0586354992492897 0.0530270339745716
"COX20" 1713.70388258195 0.172598175775651 0.0697567304811469 2.4742870628419 0.0133502378213721 0.0589090230713361 0.053274060580833
"FBXO46" 1018.99240238164 0.192468267952016 0.0777939242535848 2.47407840392043 0.0133580377885193 0.0589290716287287 0.0532918566836801
"KCNJ10" 86.0334489012419 -0.512886979905896 0.207317930162127 -2.47391520600658 0.0133641411654743 0.0589416277188455 0.0533028770384942
"PNPLA3" 634.195684837584 -0.529576943821861 0.214113113535634 -2.47335128183881 0.0133852501296056 0.0590203426767405 0.0533737267102544
"ORAI2" 1033.96124603756 0.217726375499754 0.0880356472752734 2.47316152306984 0.0133923598553326 0.0590373066850424 0.0533887329165358
"DCTN4" 4258.64972773615 -0.196979800572922 0.0796657670692413 -2.4725777183783 0.0134142543043253 0.0591194217951948 0.053462656300576
"LOC93622" 656.040765425921 -0.237806159358594 0.0961818812020281 -2.47246317483734 0.0134185537452289 0.0591239709212716 0.0534664351776678
"HEXB" 2304.37553374528 0.138493102649298 0.0560194473413877 2.47223257675693 0.0134272130369573 0.0591477232514066 0.0534875797232501
"NCBP1" 5774.6962996991 -0.183983490591602 0.0744649957578679 -2.47073794497816 0.0134834584549103 0.0593762695471681 0.0536935833100702
"ZNF274" 1441.84994134548 0.199259327627336 0.080649602276573 2.47067960662735 0.0134856580370723 0.0593762695471681 0.0536935833100702
"RPIA" 1220.10803609477 -0.126852928598576 0.0513465211184465 -2.4705262564128 0.0134914414473342 0.0593872839773678 0.0537032077970983
"ICAM4" 21.5517659009054 0.799170516695053 0.323583250428438 2.46975242271322 0.0135206590567093 0.0595014217631835 0.0538060849565328
"ZC3HAV1L" 134.06452732619 -0.384362072419439 0.155644264569638 -2.46949075497394 0.0135305514765788 0.0595304788524606 0.0538320245030769
"EMC4" 2636.99006925449 0.130719249114103 0.0529438786040053 2.4690153528762 0.0135485405463892 0.0595951360543167 0.0538901560401629
"GPC1" 1283.18981889103 -0.218733763603983 0.0886141163093622 -2.46838509160728 0.0135724220149466 0.0596856740662146 0.0539716901362059
"PFDN5" 5747.53953397842 0.150736855669835 0.0610927133262021 2.46734589876507 0.0136118796830158 0.0598301128841036 0.0541151080146609
"UBE4A" 3303.25981578234 -0.221360983077597 0.0897252142101519 -2.46709896461358 0.0136212705451633 0.0598568508463515 0.0541389512400437
"NME5" 37.7221995290472 -0.483528890680176 0.196062201727069 -2.46620147290439 0.0136554502160836 0.0599664693181058 0.0542612833741962
"RPS27" 42150.9826091553 0.266732351600016 0.108159758883318 2.46609602641371 0.0136594709620486 0.0599664693181058 0.0542637449523216
"ZNF445" 3170.01620576906 -0.223582257684529 0.0906733120024434 -2.4658000545795 0.0136707621556184 0.0600014824079727 0.0542950807644351
"GCLC" 4048.62596592086 -0.195028987161791 0.0790985684611368 -2.46564496622482 0.0136766819983802 0.0600129091762094 0.0543050733205967
"RALGPS2" 3406.67278519871 -0.27958235189084 0.113403049624631 -2.46538653780715 0.0136865514416065 0.0600416569423786 0.0543307394126375
"KIF11" 7460.67873399663 -0.20840519213103 0.0845362769542254 -2.46527525980209 0.0136908031124693 0.060045752089977 0.0543340977254565
"SENP6" 7684.78653378187 -0.238019419101633 0.0965603743489622 -2.46498028519906 0.0137020790435319 0.0600806451106746 0.0543653243124864
"TPR" 13449.4775052586 -0.199604277846011 0.0810030111863219 -2.46415873833238 0.0137335273878499 0.0601893706976344 0.0544630116693406
"ZNF709" 185.694842665134 -0.275935012738847 0.11197878105269 -2.46417232037031 0.0137330069574156 0.0601893706976344 0.0544630116693406
"TRIP12" 10074.6277663396 -0.219134818676666 0.0889459966287918 -2.46368388665322 0.013751733494696 0.0602545688426198 0.0545216590890606
"MYL12B" 6560.78943747736 0.148127629646492 0.0601370562352293 2.46316728685693 0.0137715644552207 0.060326853154605 0.0545867178431282
"NIN" 2006.20964009481 -0.246523175651125 0.100099830291362 -2.46277316288714 0.0137867108573384 0.0603785865620513 0.0546331805807195
"DET1" 374.446337227903 0.193454493301467 0.0785619633921165 2.4624447372312 0.0137993436717662 0.0604192893985678 0.0546696620162299
"CASC15" 276.998254831467 -0.201300555887932 0.0817521169765611 -2.4623283571439 0.013803822656262 0.0604223912415909 0.05467177262901
"TDRD7" 109.270425682236 -0.349575637379551 0.141973900168372 -2.46225282932269 0.0138067300941633 0.0604223912415909 0.05467177262901
"ADRA2C" 103.964730910218 0.478336966269776 0.194298374035988 2.46186808635453 0.0138215491413543 0.0604726192606254 0.0547168722087262
"MLLT6" 716.361333827017 -0.497407557868394 0.202085117854708 -2.4613764890199 0.0138405043074306 0.0605409151431628 0.0547783194544152
"HSD3B7" 161.237235883543 0.313588305424049 0.127422559586815 2.46101087939923 0.0138546164789578 0.0605733606676058 0.0548205732404
"PYROXD1" 474.445345914091 0.329098446262138 0.133731237547814 2.46089434523084 0.0138591172525487 0.060578402367662 0.0548247846881136
"RBPMS" 7427.15726877947 0.160295655885072 0.0651690150593104 2.45969124651012 0.0139056587534064 0.0607671578849654 0.0549952602260401
"SPAG5" 6354.24109557047 -0.137956258615725 0.0560938695355177 -2.45938209929292 0.0139176402791158 0.0608048330494637 0.0550290044641917
"P2RX7" 10.334911903357 -0.882472426011078 0.358840905574496 -2.45923029482456 0.0139235270550438 0.0608158690774976 0.0550386398999427
"GEN1" 1845.53506887007 -0.258016883345847 0.104947219521483 -2.45853948796644 0.0139503433994396 0.0608889504461976 0.05510336978963
"PRKCA" 1300.90971211154 -0.289154640112779 0.117616518188708 -2.45845264394622 0.013953717810587 0.0608889504461976 0.05510336978963
"SLC25A17" 1779.40969230809 0.144634323496973 0.0588298616760789 2.45851884359917 0.0139511454916747 0.0608889504461976 0.05510336978963
"TRIM11" 1002.49902353989 -0.196360805428718 0.0798697220368344 -2.45851369481616 0.013951345542844 0.0608889504461976 0.05510336978963
"NDRG3" 1562.57387021008 -0.254742182551373 0.103626824348502 -2.45826487642487 0.0139610161684087 0.0609061110374937 0.05511854787201
"MON1A" 421.775283720509 0.338377194863216 0.137654989067093 2.45815423877075 0.0139653181339453 0.0609101944931003 0.0551218915163195
"ZNF233" 166.119299060804 0.319566510072548 0.1300105152743 2.45800510365117 0.0139711188626871 0.0609208113106471 0.0551311477455627
"ELMSAN1" 595.92282279158 0.213303244476481 0.0867964469079997 2.45751124700499 0.0139903429945856 0.0609899414189405 0.0551933561166218
"TRAPPC3" 1737.21257658524 0.153817394105015 0.0625999503297011 2.45714882032478 0.0140044658638921 0.0610221079395597 0.0552354136940753
"ERC2" 415.277410991046 0.171860270667114 0.0699509659629773 2.45686772585919 0.0140154280818144 0.0610404781151656 0.0552649875475203
"PIAS4" 1371.56761140787 0.239575400336764 0.0975538574694226 2.45582703289675 0.0140560793377041 0.0612027939593583 0.0554115862994147
"ARHGAP25" 66.8846801608927 0.424689132524294 0.172940430607718 2.45569605113116 0.0140612030764424 0.0612103754802264 0.0554180913739037
"CYR61" 2765.87759065032 -0.651739854467608 0.265426314062355 -2.45544552268657 0.0140710078285891 0.0612236012662053 0.0554293478758791
"LSR" 7887.47202315541 0.204676980852136 0.0833555250112363 2.45546987826597 0.0140700543770269 0.0612236012662053 0.0554293478758791
"BLOC1S1" 879.38549421362 0.312364751959199 0.12724225370201 2.45488226490179 0.014093073680288 0.0613048705092526 0.0555025666490533
"DDX28" 884.389318557157 0.250514163051643 0.102059887109683 2.45458005241979 0.0141049255600961 0.0613416805901222 0.0555355336588779
"IQSEC3" 174.319558894765 0.437033542622315 0.178059567227646 2.45442325524455 0.0141110781465858 0.0613536929698743 0.0555460500248285
"TMCO6" 692.639008528448 0.178245017262905 0.0726511369265906 2.4534374106631 0.0141498161271267 0.0614925726792713 0.0556847968653625
"FIGN" 838.716622733412 -0.160062777469006 0.0652471231569824 -2.45317754598774 0.0141600429185407 0.0615195861080063 0.0557113007946728
"SF3B4" 5484.48796102713 0.243468000370386 0.0992605222621242 2.45281804711286 0.0141742014960795 0.0615503032526134 0.0557532570681589
"HECTD4" 2125.10780398188 -0.271073617037057 0.110529512624416 -2.45249988533087 0.0141867424633625 0.0615791056888959 0.0557888314667206
"SERGEF" 524.316825322962 0.176660022630166 0.0720495236838876 2.45192492049287 0.0142094306589152 0.0616480117966266 0.0558505190274287
"SLC4A4" 59.5860985544682 -0.419434835306217 0.171059525225399 -2.4519817575405 0.0142071864357784 0.0616480117966266 0.0558505190274287
"LYRM5" 304.228651488065 0.323412187627588 0.131917201281918 2.45163014743188 0.0142210748554341 0.0616837417507037 0.0558825192718216
"ORMDL3" 2929.57630767597 -0.135936230150083 0.0554514484062096 -2.45144597764665 0.0142283542471002 0.0617005268285465 0.0558973562320208
"TEX9" 263.568680362278 -0.314564704690967 0.128368684885138 -2.45047851796904 0.0142666475345983 0.0618517618078799 0.0560339967422406
"CCNB3" 35.7280646665986 -0.575812818026876 0.235026625588365 -2.44998972599546 0.0142860290938114 0.0619209538878109 0.0560963101557143
"TTC17" 4109.02601165105 0.284064644454586 0.115965110739595 2.44956989772956 0.0143026946461977 0.0619783434668569 0.0561479307050783
"POLR2J2" 24.0246206411788 -0.620626848405453 0.253422261733936 -2.44898314835908 0.0143260150514157 0.0620645363587308 0.0562256443124935
"LPPR4" 203.132504537463 0.376957386032847 0.153946964415883 2.44861850614027 0.0143405246816009 0.0620867210838818 0.0562446297469977
"SMA4" 375.653862843772 -0.292558733188104 0.119479087231616 -2.44861874966424 0.0143405149871131 0.0620867210838818 0.0562446297469977
"YIF1A" 1454.49998489314 0.23816857171813 0.0972674101479539 2.44859579746033 0.0143414287207463 0.0620867210838818 0.0562446297469977
"RPTOR" 1842.62614324403 -0.229187328877071 0.0936056169746976 -2.44843564183784 0.0143478059902043 0.0620938790705924 0.0562503735559805
"TRAPPC2" 418.166196607464 -0.201408242466776 0.0822617742246414 -2.44838194124975 0.0143499448647888 0.0620938790705924 0.0562503735559805
"PI4K2B" 731.145952566516 -0.296600673212544 0.121156922855925 -2.44807037205172 0.0143623601012926 0.0621327440576118 0.0562852107727885
"RIC3" 616.422595957128 -0.331779437288895 0.135546442471954 -2.44771778025486 0.0143764214101676 0.0621787098084115 0.0563264801517225
"ZNF484" 540.619519899952 -0.248197446662564 0.101433280234238 -2.44690348265784 0.0144089418893402 0.062304471309319 0.0564400341032491
"EXOG" 658.176530384288 -0.206704051370489 0.0844924023139323 -2.44642175757387 0.0144282109992972 0.0623728873013097 0.0565016392446705
"KIAA1919" 333.523530392268 -0.378048679170251 0.154558030680333 -2.44599829271994 0.0144451684526354 0.0624312797513469 0.0565541638020479
"PA2G4" 16906.6303849279 0.15037962652449 0.0615081801827683 2.44487198414333 0.0144903565274426 0.0626116264853394 0.0567171609516239
"DDX10" 2484.6843698781 -0.190500905679596 0.0779240263757563 -2.44470049277208 0.0144972477721956 0.062626449196861 0.0567302160798648
"SLC44A5" 400.071750722825 -0.362887676911627 0.148454256968999 -2.44444103066312 0.0145076795450722 0.0626328898433801 0.0567349349515129
"TRDN" 2104.129686597 0.63363327543537 0.259217778225447 2.44440516299884 0.0145091221387848 0.0626328898433801 0.0567349349515129
"ZNF782" 317.979822852014 -0.291361644092123 0.119194921163611 -2.44441324552906 0.0145087970492237 0.0626328898433801 0.0567349349515129
"TUBB2A" 4886.25810806121 -0.336333493891951 0.137599107745044 -2.44429996243247 0.0145133540241572 0.0626362161748506 0.0567375765992168
"MAPK8IP1" 1856.68414111329 0.286194728439745 0.11712266544909 2.44354692016591 0.014543678319827 0.0627521227648044 0.0568421959614209
"CCDC150" 709.372771988219 -0.334040807625005 0.13674240081758 -2.44284732188248 0.0145719005212329 0.0627710218456829 0.0568567157531485
"DDX1" 11665.4547508689 -0.150688063256322 0.0616808007381598 -2.44303026959727 0.014564515645603 0.0627710218456829 0.0568567157531485
"MKNK2" 4499.90715808411 0.196264407880737 0.0803428361772576 2.44283643967616 0.0145723398968675 0.0627710218456829 0.0568567157531485
"NARFL" 597.669333106218 0.209711134706441 0.0858397635133006 2.44305350018755 0.0145635781546972 0.0627710218456829 0.0568567157531485
"PHF20" 2940.46293438844 -0.121444704727254 0.0497145944098801 -2.44283808746347 0.0145722733657118 0.0627710218456829 0.0568567157531485
"RMND5B" 2505.90080400297 0.192223888875583 0.0786829908746923 2.44301705792694 0.0145650488379157 0.0627710218456829 0.0568567157531485
"TGFBR2" 426.737018066601 0.214200649410335 0.0876784735470118 2.44302439065028 0.0145647529041168 0.0627710218456829 0.0568567157531485
"MROH8" 27.5113326784936 -0.597502189873563 0.244768823778303 -2.44108780134003 0.0146430941359508 0.0630607880733378 0.0571170842647386
"C1orf210" 379.33953834624 0.293164753086749 0.120111028386473 2.440781308969 0.0146555267200983 0.0630609375456941 0.0571170842647386
"GRINA" 2326.92125466792 0.170097593233034 0.0696920898244687 2.44070157260965 0.0146587626778479 0.0630609375456941 0.0571170842647386
"HVCN1" 217.522276013862 0.225149536970233 0.0922495433691473 2.4406574682898 0.0146605528434314 0.0630609375456941 0.0571170842647386
"TRIM25" 2600.40547974782 -0.18329259469038 0.0750920784458371 -2.44090453326027 0.0146505271208005 0.0630609375456941 0.0571170842647386
"ZNF189" 1272.98004879006 -0.217854212141501 0.0892549000032803 -2.44080954808637 0.014654380836956 0.0630609375456941 0.0571170842647386
"GDI1" 3512.37335774302 0.17093548908295 0.0700532378558886 2.44007977810524 0.0146840187109617 0.0631318609155529 0.0571945396764363
"FLNB" 9661.73225348259 0.240039108964094 0.0983951224550099 2.43954276365527 0.0147058620099262 0.0631797145003401 0.0572356451040369
"LEPRE1" 1446.85190360106 0.238654696888611 0.0978359249190302 2.43933603209786 0.0147142785388024 0.0631797145003401 0.0572356451040369
"LRRC14" 1213.7600278691 0.216768939977274 0.0888655379262304 2.43929137251405 0.0147160972932656 0.0631797145003401 0.0572356451040369
"RAD1" 2669.75273504847 -0.16684198456061 0.0683961435727496 -2.43934783228163 0.0147137980112826 0.0631797145003401 0.0572356451040369
"TTC23" 723.937048700757 -0.146061815796651 0.0598712532755499 -2.43959843506899 0.0147035962208193 0.0631797145003401 0.0572356451040369
"ZNF542P" 2250.98412304518 0.189397903351078 0.0776442143297697 2.43930478253884 0.0147155511513193 0.0631797145003401 0.0572356451040369
"C16orf98" 23.4590331625852 0.552609751751451 0.226556655917506 2.43916802847174 0.0147211214891965 0.0631862937543878 0.0572412313523375
"ANKLE1" 363.643866863101 0.269297126956317 0.110438996077221 2.4384242570262 0.0147514497276063 0.0632864471955344 0.057345182493721
"STOM" 1713.42236659596 0.256484045852873 0.105192365231038 2.43823822469955 0.0147590440391977 0.0633040201311497 0.0573607280393082
"CEP63" 1026.98222016582 0.234164182499778 0.0961099802691102 2.43641900502022 0.0148334909958651 0.0635931895430405 0.0576219905887587
"HNRNPA0" 20971.0999431398 -0.117743800472693 0.0483260096157979 -2.43644781368835 0.0148323095002727 0.0635931895430405 0.0576219905887587
"ERV3-1" 289.833615668182 -0.386599046139563 0.158707477845134 -2.43592205854853 0.0148538847275977 0.0636565647919549 0.0576786568670004
"YAP1" 16158.0112726497 -0.254870491338124 0.104631476056246 -2.43588737294612 0.0148553090802623 0.0636565647919549 0.0576786568670004
"DOCK4" 1244.79540615259 -0.289558074800436 0.118883426021693 -2.43564712500463 0.0148651780858094 0.0636837742994336 0.057702932160828
"ZNF76" 1252.53649933531 0.200166686024673 0.0821893199521863 2.43543426495219 0.0148739268664665 0.0637061729172965 0.0577228482674791
"CDC7" 3614.73396840077 -0.175453958765999 0.0720529036121742 -2.43507131524334 0.0148888549595582 0.0637550211424905 0.0577667295780135
"C19orf84" 75.7226889757852 0.407223179754169 0.167255094454274 2.43474305570704 0.014902367615632 0.0637926217582376 0.0578000404862925
"MYLK2" 32.6062019749531 -0.581184304269725 0.238710094263077 -2.43468675283256 0.0149046863833902 0.0637926217582376 0.0578000404862925
"LCP1" 195.962679621454 0.874389270821134 0.359169023478121 2.43447851474975 0.0149132651865326 0.0638142461138552 0.0578192546259881
"MOSPD3" 406.782202760922 0.238750048271697 0.098077840073192 2.434291457617 0.0149209751050338 0.0638321431443717 0.0578350915514357
"ZNF619" 507.931574820005 -0.321162821396198 0.131946797012315 -2.43403272128101 0.0149316452073845 0.0638626924303544 0.0578623919452544
"GBF1" 2660.4910664476 -0.230924214086538 0.0948782355011153 -2.43390080840851 0.0149370877872725 0.063870874432534 0.0578694265561305
"SORCS1" 247.403208596106 -0.318940858106315 0.131056633648095 -2.43361094534684 0.0149490533582492 0.0638918444900516 0.0578876692421135
"TMEM163" 165.337416577555 -0.385179821111874 0.158271267324639 -2.43366864765043 0.0149466707294523 0.0638918444900516 0.0578876692421135
"CASP7" 195.817380359255 -0.252006338539735 0.10359084162393 -2.43270866988998 0.0149863534336284 0.0640361397248972 0.0580180254016276
"GXYLT1" 2926.83476538223 -0.35317807186692 0.145185872444367 -2.43259255133279 0.0149911597255061 0.064041554861369 0.0580225527075993
"KMT2B" 3622.15444761553 0.241719342727722 0.0993716524248581 2.43247784281843 0.0149959089871399 0.0640467238686058 0.0580268571382076
"PIP5KL1" 160.676125041441 0.370213856444774 0.152222731065177 2.4320537008777 0.0150134811932734 0.0641066436228118 0.0580807659935703
"PDP2" 2172.34973597612 -0.24172663526876 0.0994209031597585 -2.43134620171708 0.0150428332572411 0.0642168225107418 0.0581802089178241
"SSFA2" 491.088962960781 0.232091440399269 0.0954644235014039 2.43118254829095 0.0150496299515212 0.0642306848119639 0.0581923888140013
"ZBTB33" 2254.61123956542 -0.259966316227072 0.106948864217849 -2.430753408447 0.0150674654161766 0.0642916421059023 0.0582472360672841
"DBNDD1" 4239.86780033936 0.283803770570637 0.116767766509526 2.43049755128685 0.0150781079422605 0.0643218862147916 0.0582742572942888
"SEPT3" 2811.42270495645 -0.147061410415661 0.0605112513811323 -2.43031514072299 0.0150856994570057 0.0643391037883514 0.0582894766619203
"PSMD5" 4689.40960589123 0.11988895724841 0.0493350868014416 2.43009519231061 0.0150948576886786 0.0643629935754778 0.0583107408148132
"UBE3D" 394.938699063828 -0.241918259502689 0.0995582611889254 -2.42991647919218 0.0151023025668545 0.0643795682567255 0.0583253776692318
"GPX4" 6010.8298995315 0.210067709077548 0.0864577259052137 2.4297158741817 0.0151106632754356 0.064400038302469 0.0583435435373426
"LINC00941" 451.849231118106 -0.314653746205426 0.129515785428531 -2.42946251813496 0.0151212283385844 0.0644298912208673 0.0583702097541194
"LRRC56" 129.254125018244 0.327409090062297 0.134778778166715 2.42923325553009 0.0151307943005874 0.064455474026231 0.0583930073225862
"ADAD2" 25.4596536556353 0.626394901500588 0.257950583295746 2.42835233592945 0.0151676001927707 0.0645818571972653 0.0585208932226031
"MCTS1" 1507.40749018901 -0.16565114619947 0.068221920086581 -2.42812201693006 0.0151772361926047 0.0646076843428311 0.0585439134953616
"S100A10" 1914.74631607049 0.375766544117399 0.154784189596186 2.42768040519985 0.0151957272568085 0.0646711854278471 0.0586010714660679
"SEMA6D" 625.49702725349 -0.449855352997057 0.185359946746437 -2.42692858351128 0.0152272529978474 0.0647901176226301 0.0587084568215702
"ZNF350" 574.932998781246 0.162283369491074 0.0668724222278858 2.42676074956654 0.0152342985477764 0.0648048581383548 0.058721430063113
"FAM98C" 112.005883767687 0.380976353735832 0.157006602472654 2.42649893530553 0.0152452950560215 0.0648248205475719 0.0587387516109837
"ZNF17" 500.025615327989 0.157956730780572 0.065097108495847 2.42647844781999 0.0152461558493847 0.0648248205475719 0.0587387516109837
"ZNF567" 1049.41006088558 0.206322088812372 0.0850462384073014 2.42599899391504 0.0152663126007384 0.0648952766791077 0.0588022093752246
"C11orf74" 582.202988833334 0.209720488138835 0.0864657471711941 2.42547476891176 0.0152883784246468 0.0649738130512939 0.0588729880248166
"RPL26" 46499.938167051 0.266936738572089 0.11006794256222 2.42519967538407 0.0152999689673655 0.0650078042811568 0.0589034036933758
"ATP8B2" 3365.43921655736 0.183098541021959 0.0755261366881581 2.42430698895614 0.0153376339124438 0.0651372502416292 0.0590341644002722
"RELL2" 695.825939979138 0.29717863330015 0.122596306331737 2.42404230757169 0.01534881724023 0.0651694502062886 0.0590629595394668
"ARVCF" 1330.75850733212 -0.300061921682926 0.123819928532825 -2.42337340392971 0.015377111780708 0.0652742704160666 0.0591575696526201
"FAM26E" 12.2054992927734 -1.02293931194834 0.422141057743636 -2.42321682097448 0.015383741848215 0.0652870995509614 0.0591688084489928
"AMT" 1868.4195268591 0.183486708269047 0.0757309998234265 2.42287449917289 0.0153982452723779 0.0653333285929544 0.0592103169620431
"FAM154B" 36.0335184920932 -0.553731638037484 0.228577035038045 -2.42251649622334 0.0154134259462245 0.0653824087957992 0.0592544090472447
"ANKRD34B" 540.779065572381 -0.476660452551379 0.196776236263494 -2.42234764523651 0.0154205904347652 0.0653839335468464 0.059255014749287
"IRAK2" 59.3995230543916 0.402479166604989 0.166153201336116 2.42233771825318 0.0154210117361815 0.0653839335468464 0.059255014749287
"MYD88" 1472.94408473229 0.239264698506597 0.0987996606382878 2.42171579295764 0.0154474264687214 0.0654805878140037 0.0593422205350304
"LGALS1" 513.300888622207 0.868564119387617 0.358774226181242 2.42092116993054 0.015481234047563 0.0656085272423185 0.059457777562547
"CAP2" 950.862143895062 -0.155128995208757 0.0640949117432019 -2.42030125308988 0.0155076538744731 0.0657051052475921 0.0595449121331754
"GOLGA3" 2357.62498667995 0.158608481359741 0.0655509672367117 2.41962076298567 0.0155367009085495 0.0658127667699231 0.0596420900613568
"ATRN" 2250.60182007529 -0.142333224897207 0.0588389524188229 -2.4190305749168 0.0155619321159807 0.0658887982149711 0.0597102128375075
"TUBA8" 37.7041113038771 0.518876264033534 0.214491883537774 2.41909509803039 0.0155591719256035 0.0658887982149711 0.0597102128375075
"EMR2" 111.091053902483 0.308767314333798 0.127657991085516 2.41870729523669 0.0155757679658071 0.0659319525401745 0.0597489305425551
"CERK" 3002.91553876063 -0.138485668419259 0.0572611839994156 -2.41849117930696 0.015585023415157 0.0659430272780925 0.0597581873100956
"PHLPP1" 4364.56162743623 0.162140381803261 0.067042377020639 2.41847602977063 0.0155856723954687 0.0659430272780925 0.0597581873100956
"MARCH9" 186.498962786935 0.320098121987613 0.132398398810542 2.4176887701313 0.0156194299972617 0.0660549673359307 0.0598588484689678
"UBL7" 2122.689985112 0.21497873538048 0.0889184292269921 2.41770729925603 0.015618634731908 0.0660549673359307 0.0598588484689678
"DTX2" 1014.41643957323 0.26660058241067 0.110275001041566 2.4175976412839 0.0156233417428816 0.0660560729390622 0.0598594606546429
"EXD2" 1346.45050122141 -0.159201967457416 0.0658556582879242 -2.41743794832901 0.0156301987114746 0.066066584425448 0.0598682070946847
"NXT1" 634.602111995298 0.330871684848325 0.136872603229665 2.41736970760424 0.01563312967008 0.066066584425448 0.0598682070946847
"ZNF420" 643.84878655274 -0.190990848464514 0.0790118755687795 -2.41724230806618 0.015638602810672 0.0660742835540322 0.0598747946343799
"ABHD14B" 202.863384215638 0.459712589641932 0.190196077964489 2.41704558033927 0.0156470576324859 0.0660945739769995 0.0598927920990115
"SPON2" 25.1126369546017 -1.28462122933589 0.5315077816607 -2.41693776396289 0.0156516929923638 0.0660987249451143 0.0598961645478945
"ACRC" 109.534943695534 0.323233419281962 0.13377629255775 2.41622348102094 0.0156824327532291 0.0661767959416934 0.0599653534574957
"CABLES2" 248.294732014646 -0.253205073914721 0.104796122305888 -2.41616834996666 0.015684807570398 0.0661767959416934 0.0599653534574957
"FDX1" 871.435415495409 -0.205792521362448 0.0851646529533936 -2.41640767884145 0.0156745005688542 0.0661767959416934 0.0599653534574957
"GID4" 617.113966607893 0.203447412725614 0.0841991657208565 2.41626399720037 0.0156806876859143 0.0661767959416934 0.0599653534574957
"PPM1B" 10146.7507325654 0.273469593723999 0.113222179415135 2.4153358921074 0.0157207048757521 0.0663127914758999 0.0600881949180041
"GK5" 656.659840269894 -0.264610761891718 0.10957322733759 -2.4149216767748 0.0157385936096739 0.0663727778980795 0.0601421610655658
"PXMP4" 198.739198831623 -0.267479290300924 0.11077467106517 -2.41462500162663 0.0157514171335647 0.0663959106566473 0.0601767502272249
"FAM84B" 4667.47701233451 0.180451618743275 0.0747373075770379 2.41447845250873 0.0157577549815629 0.066407157463056 0.0601865508680523
"ELP5" 1713.69912809049 0.157040465653006 0.0650450280194776 2.41433466069044 0.015763975763974 0.0664179058032302 0.0601958997937868
"TANK" 719.357925706523 -0.158028719159908 0.0654976135397268 -2.41274010791336 0.0158331049068523 0.0666936374288638 0.0604454069595409
"ERN2" 36.9789103644867 0.562448375071157 0.233206152532911 2.41180761726165 0.0158736548895712 0.0668488850085361 0.0605857153368945
"DPY19L3" 5064.36340892523 -0.256926813256056 0.106551469873207 -2.41129299822698 0.0158960725294943 0.0668727050063672 0.0606049382429826
"GOLPH3L" 2284.16459352175 -0.20438019493217 0.0847619025423925 -2.41122708200128 0.01589894595762 0.0668727050063672 0.0606049382429826
"KCTD14" 118.005772952644 0.424975046108334 0.176224999100313 2.41154801122413 0.0158849602723292 0.0668727050063672 0.0606049382429826
"SPECC1" 3849.72499477441 0.0818542271390403 0.0339433119765599 2.41149794679924 0.0158871413035074 0.0668727050063672 0.0606049382429826
"TRIT1" 1510.8590518486 -0.103563361856971 0.0429475575747372 -2.41139118742084 0.0158917931009963 0.0668727050063672 0.0606049382429826
"WDR81" 929.547109302954 -0.220583155224881 0.0914839095568658 -2.41116887432284 0.0159014837335543 0.0668727050063672 0.0606049382429826
"FANK1" 19.1540561217177 0.730845743353356 0.303246896463816 2.41006833664516 0.0159495327659063 0.0670591879488477 0.0607735480647884
"PRRG2" 138.471272304697 0.292967910462057 0.121566472320167 2.40994005066194 0.0159551419796639 0.0670671891437857 0.0607804047620721
"CAB39" 3638.20635818313 -0.16231479111736 0.0673610874937872 -2.40962248616206 0.0159690347242783 0.0671099982281793 0.0608188063955923
"TGFA" 86.6133881299823 -0.42704968904095 0.177256820448438 -2.40921442661877 0.0159869020405084 0.0671694867251078 0.0608723234258403
"PCDH11Y" 114.497176890717 -0.484321743974224 0.20108107412976 -2.4085894014157 0.0160143035056334 0.0672497677080445 0.0609565769477695
"RPL21" 155.612510708695 0.336144778369187 0.139563974283092 2.40853544115439 0.0160166710896985 0.0672497677080445 0.0609565769477695
"ATF6B" 1484.87789655976 0.241527994214219 0.100285786575286 2.40839706664612 0.016022743876683 0.0672497677080445 0.0609651456734082
"ZNF137P" 276.551334599154 -0.250676912371426 0.104090021877724 -2.40827033993614 0.0160283072571174 0.0672497677080445 0.0609717725274323
"CYB561" 1279.01346365889 0.171495003007544 0.0712226107258129 2.40787302318573 0.0160457607167662 0.0673073912681043 0.0610236153695561
"EIF4E2" 5285.63768666948 -0.0966700752911624 0.0401538382397026 -2.40749277102927 0.0160624802018716 0.0673619100192509 0.061072642788527
"IRX5" 15.4115688470245 0.823066306058071 0.341918486198268 2.40720036874754 0.0160753473890588 0.0673925750469945 0.0610996419828463
"TSSK6" 79.9638203525994 0.363563666439577 0.151034440894038 2.40715736283385 0.0160772406320665 0.0673925750469945 0.0610996419828463
"LINC00662" 173.615244150903 0.264624453925791 0.109942792702307 2.40692861643342 0.0160873139954268 0.0673953111481495 0.0611001188984424
"MIS12" 2099.06994362443 -0.176887891012531 0.0734974808857233 -2.4067204600871 0.0160964854503913 0.0673953111481495 0.0611001188984424
"SMIM10" 112.42043493966 0.294505189000418 0.122359484774068 2.40688484055168 0.0160892423974035 0.0673953111481495 0.0611001188984424
"TFIP11" 1942.06598624005 0.114605373264259 0.0476189100702496 2.40671979041913 0.0160965149636551 0.0673953111481495 0.0611001188984424
"TM9SF1" 1457.26429977315 0.145330573835313 0.0603807903426804 2.40690082078283 0.0160885384175191 0.0673953111481495 0.0611001188984424
"MRPL42" 5413.36448509079 0.215656662707101 0.0896152500780437 2.40647281036755 0.0161074029863915 0.0674097050050278 0.0611123679536005
"SENP8" 384.086378880815 0.198233255930941 0.0823739844398682 2.40650318518522 0.0161060635749364 0.0674097050050278 0.0611123679536005
"VENTX" 443.339726457471 0.481391597195511 0.200047893186448 2.40638173953097 0.0161114194433558 0.0674109239877378 0.0611130731810029
"ZYG11A" 99.0653042257651 0.349299057252352 0.145169888163904 2.40613987976609 0.016122090351688 0.0674399785030387 0.061139013423064
"TIGD7" 593.627379553819 0.208852483431346 0.0868079118804879 2.40591530088734 0.0161320043851339 0.0674658542531506 0.0611619197407991
"BOK" 944.304809933155 0.228407580063032 0.0949392255901885 2.40582939920923 0.0161357979308652 0.0674661273930077 0.0611619197407991
"CHAMP1" 3856.33583850926 -0.112456962568028 0.0467485036839744 -2.40557352013341 0.0161471025778263 0.0674977806968632 0.0611898162007105
"RNF8" 1953.87932559287 -0.121952629294485 0.0506976411289944 -2.4054892215634 0.0161508283829254 0.0674977806968632 0.0611898162007105
"PUF60" 6556.75324952135 0.237015202249572 0.0985439208690021 2.4051732482275 0.0161648004108064 0.0675405745171907 0.0612282112426413
"PPM1F" 1035.93994752562 0.204932912793601 0.085208513860866 2.40507554360388 0.0161691229623025 0.0675430399644104 0.0612300469358115
"GABRA4" 26.2024113249894 -0.668526239081735 0.277991965557188 -2.40484014615958 0.0161795413561018 0.0675557878516284 0.0612408050787795
"PKNOX1" 1730.80640308678 0.160933505834897 0.0669207293459649 2.40483789414349 0.0161796410559769 0.0675557878516284 0.0612408050787795
"IPP" 233.6802198047 -0.27356068569086 0.113798803660298 -2.40389772907867 0.0162213106622792 0.0677141494220541 0.061383963545067
"WDR77" 4163.19963911944 -0.256773440713046 0.106826855379342 -2.40364129226911 0.0162326927060751 0.0677460348729556 0.0614124684450373
"LETM2" 65.1291210034735 0.490279673667553 0.203981583730575 2.403548716021 0.0162368034613876 0.0677475663908856 0.0614134571889468
"TIGD5" 142.692452307485 0.426151349255913 0.177321140009932 2.40327435991018 0.0162489913422853 0.0677827909935442 0.0614449888302488
"PEF1" 2074.75210560406 0.242959295953826 0.101119637827774 2.40269151643554 0.0162749100206732 0.0678752642853426 0.0615284157511422
"DEAF1" 1368.44497204931 0.22341401890089 0.092993420599861 2.40247124430676 0.0162847148371611 0.0678960286283983 0.0615508980128093
"CAMTA2" 470.47484769063 0.27147323259433 0.113031281662415 2.40175311295793 0.0163167165612743 0.0680026031535742 0.0616572468068617
"ALDH1A2" 13.9609033584768 -1.12500973677058 0.468465481837847 -2.40147840211626 0.0163289729655523 0.0680132346161092 0.0616656760957888
"MYT1" 29.0784531721555 -0.543409153308564 0.226276471070891 -2.40152743560472 0.016326784711442 0.0680132346161092 0.0616656760957888
"SMG1P5" 20.0594980481789 -0.708293821974781 0.294945062191951 -2.40144322712486 0.0163305429048958 0.0680132346161092 0.0616656760957888
"MTHFD2" 13980.2925829778 0.311513723795543 0.129768061233912 2.40054232785391 0.0163707972964208 0.0681651973943929 0.0618030525478224
"SUMF1" 309.500691564336 -0.218422278517684 0.0909940282001405 -2.40040234329737 0.0163770599691053 0.068175587117766 0.0618120687833229
"PXN-AS1" 237.888299072838 0.308698669853978 0.128625813084425 2.39997448763539 0.0163962145590198 0.0682396271067209 0.0618697273118737
"EIF6" 5796.48635899526 0.253193930300118 0.105507001009612 2.39978321701184 0.0164047838817726 0.0682595928085897 0.0618874254078506
"HNRNPC" 69189.502843347 0.119965667122972 0.0500064303098865 2.39900481557178 0.0164396984903548 0.0683891457198762 0.0620044798380899
"TFPI" 53.4554810507084 -0.731517089746776 0.30494917392014 -2.39881643338488 0.0164481580351934 0.0684086113088624 0.0620217237753428
"SERPINE2" 2338.93359488682 -0.391543840741018 0.163231928561309 -2.39869640818435 0.0164535499155925 0.0684153123328498 0.0620273949322691
"FKBP5" 2808.42937290603 -0.111435146420622 0.0464646710548242 -2.3982768820022 0.0164724084492538 0.0684779929468635 0.062083818662744
"DHODH" 586.707948059018 0.136933433388901 0.0570990583865083 2.39817323189442 0.0164770706510095 0.0684816422831117 0.0620867229962696
"APEH" 8408.72950055125 0.146579856107844 0.061125822916707 2.39800217180848 0.016484767501476 0.0684978995882226 0.0621010580209086
"IL27RA" 538.547705049436 0.257622740434045 0.10746111510222 2.39735778089578 0.0165137902410007 0.0686027429295565 0.0621957057377066
"SQSTM1" 5784.70878222569 -0.14502147439999 0.0604946723928089 -2.3972602654714 0.0165181861482489 0.0686052551156101 0.0621975789023278
"FAM189A1" 376.675120990631 0.314924281340924 0.131390288396616 2.39686117736717 0.0165361873916416 0.0686574118157321 0.0622440553660028
"SLC52A3" 144.919922450563 0.524941434879245 0.219016373673377 2.3968136540426 0.0165383321233851 0.0686574118157321 0.0622440553660028
"IPO11" 2723.0928237341 -0.187688772202857 0.0783205787455495 -2.39641707465705 0.01655623931347 0.0687159877560903 0.0622967551903539
"DNALI1" 622.958376299921 -0.14501435862046 0.0605227849950982 -2.39602917532966 0.0165737710347592 0.0687729788225184 0.0623480177053875
"FRZB" 276.412628229208 -0.591545609541243 0.246901591382385 -2.39587605016727 0.0165806962548424 0.0687859420971177 0.0623593654054115
"TTC4" 309.409818029595 0.274197582526014 0.114465977266159 2.39545050044385 0.0165999554615858 0.0688500559323529 0.0624170844765826
"POU2F1" 7456.27758654287 -0.199992802564501 0.0835039101846747 -2.39501122908141 0.0166198562748305 0.0689168009049801 0.0624771882678242
"RLF" 2423.08310216682 -0.22704448660342 0.0948109042734221 -2.39470858698545 0.0166335794027908 0.0689579044382366 0.0625140461229975
"ELTD1" 63.1263967916236 -0.654436779305738 0.273308113071492 -2.39450183878936 0.0166429599978655 0.0689809904080107 0.0625345699024838
"DLGAP1-AS1" 52.3165285739127 -0.432569038960899 0.180676506564247 -2.39416317697664 0.0166583358248163 0.0690289088815837 0.0625776053094229
"HNRNPAB" 27678.5641075104 -0.136513088223173 0.057027866172484 -2.39379618045468 0.0166750121772487 0.0690663814052396 0.0626107658921689
"MTSS1L" 1214.15828470097 0.329801294634382 0.137773176784079 2.3937990132234 0.0166748833998868 0.0690663814052396 0.0626107658921689
"MYLPF" 31.7710252629662 1.02815301159834 0.429580094259865 2.39339072116405 0.0166934533230212 0.0691269408085563 0.0626652598389365
"QRICH2" 366.16871352751 -0.346867683229713 0.144948519742447 -2.39304053498475 0.016709394939911 0.0691771244183548 0.0627103474173936
"C1orf115" 648.841474503786 -0.249545206521221 0.104291994531343 -2.3927551452305 0.0167223966959931 0.0692151167911003 0.0627443830874586
"PAN2" 2182.75907554409 0.192475312330813 0.0804484831088776 2.39252879473588 0.0167327150630668 0.0692419876014765 0.0627683367308177
"HMMR" 4699.3449752966 -0.290686678752267 0.121510063985553 -2.39228479697639 0.0167438441548755 0.0692722002347112 0.0627953196160987
"HNRNPH2" 646.337058215715 -0.261881585498563 0.109498993507505 -2.39163463617237 0.016773530667158 0.0693633023201304 0.062877093107105
"SYNRG" 2925.69781441926 -0.170998531262997 0.0714983328294282 -2.39164361595597 0.0167731203334067 0.0693633023201304 0.062877093107105
"ST8SIA4" 17.9210707342688 -1.01982037333553 0.426482641558465 -2.39123536097242 0.016791784569896 0.069422922909947 0.0629307331520133
"DHDDS" 2053.21219210779 0.136641250166253 0.057148705169731 2.39097718417994 0.0168035970741092 0.069453196705586 0.0629594773202064
"RAD23B" 18327.7126079881 -0.160517446928768 0.0671369631782147 -2.39089525843872 0.0168073469917738 0.069453196705586 0.0629594773202064
"HRH2" 133.460528977005 0.361379796832515 0.151172790246979 2.39050821409138 0.0168250727803334 0.0694970365288549 0.0630110824266289
"TCTN3" 2729.8535287142 -0.143011756899745 0.0598509544842085 -2.38946493221721 0.016872934577051 0.0696788279567125 0.0631754982967077
"GIGYF2" 4203.03257070614 -0.155096495881767 0.0649125473612359 -2.38931458071828 0.0168798419737765 0.0696914488609308 0.06318653187462
"GON4L" 3389.46933501859 -0.160490661342163 0.0671921970253913 -2.38853123498128 0.0169158703404269 0.0698242677190613 0.0633065436104084
"KIAA0947" 7287.31790431477 -0.12118664004591 0.0507655883659943 -2.38718084329518 0.0169781372874722 0.0700653072643324 0.0635246722055186
"BHMT" 56.2677351535147 -0.428714001324946 0.179615856579722 -2.38683827524249 0.0169939651475649 0.0700986535925086 0.063554083442159
"ZNF107" 3170.67201736055 -0.234666175293384 0.0983147068724496 -2.38688780914368 0.016991675705005 0.0700986535925086 0.063554083442159
"DAG1" 11300.9778000559 0.174557124452199 0.073152931160698 2.38619453359623 0.0170237433281251 0.0701685836776475 0.0636158409807347
"MLLT1" 2553.88524303508 0.236183453265006 0.0989760916282311 2.38626772768667 0.0170203552127513 0.0701685836776475 0.0636158409807347
"NETO2" 942.761962999748 -0.318005556253048 0.13326508504394 -2.38626310971246 0.0170205689588225 0.0701685836776475 0.0636158409807347
"ZNF14" 612.07898066231 -0.208981094344143 0.0875813648606295 -2.38613653345891 0.017026428543797 0.0701685836776475 0.0636158409807347
"NICN1" 337.485770714574 -0.201747770545388 0.0845555262470855 -2.38597971652198 0.0170336905133658 0.0701825281261081 0.0636280726879508
"DCP2" 8573.36461251136 -0.312861366799434 0.131152539102289 -2.38547700975446 0.0170569884737217 0.070262522973018 0.0637001858871152
"AMMECR1L" 2395.03570889291 0.0892590092173015 0.0374212399896875 2.38524990732267 0.0170675227084088 0.0702899160062278 0.063724609709795
"VLDLR-AS1" 138.823893059309 0.902329235236167 0.378316654561769 2.38511634197389 0.0170737208545869 0.0702994431364288 0.0637328363392792
"CREB3" 1355.08037834342 0.144238791751524 0.0604948811703948 2.3843139941915 0.0171109956627604 0.0703728585257528 0.063812254512314
"L3MBTL4" 29.7730759034573 -0.559757415502052 0.234745144721932 -2.3845324518431 0.0171008396716858 0.0703728585257528 0.063812254512314
"PPARGC1A" 161.717729068131 0.309408178282506 0.129767058822375 2.38433529348942 0.017110005235889 0.0703728585257528 0.063812254512314
"TOMM7" 4791.31003018401 0.248629169731954 0.104276459511489 2.38432692188365 0.0171103945132986 0.0703728585257528 0.063812254512314
"NUP85" 2893.06829390026 0.150193883993522 0.0629962598389292 2.38417144728182 0.0171176254526435 0.0703841286505425 0.0638220604046446
"POP1" 1039.64065950225 -0.201970933695076 0.0847389381615988 -2.38344895601493 0.0171512628526386 0.0704904048560863 0.0639176004557337
"TCN2" 2777.25666450961 0.196515573004969 0.0824500651649677 2.38344957777507 0.0171512338801174 0.0704904048560863 0.0639176004557337
"LINC00574" 21.9598514274832 -0.719044657966302 0.301715927100015 -2.3831842915205 0.0171635994786412 0.0705250899558337 0.0639486375717519
"HRC" 145.903970204259 0.779136091928938 0.327019571045484 2.38253658470052 0.0171938234375451 0.0706332415268595 0.0640462897787986
"C1QTNF3" 35.3608956525909 -0.581342082813182 0.244057021928292 -2.38199285650544 0.017219231475682 0.0707055168558977 0.0641109962574167
"PRRC2A" 25853.2176886056 0.160261285287529 0.0672780407543413 2.38207420267642 0.0172154281321955 0.0707055168558977 0.0641109962574167
"PSEN1" 3355.01619946516 0.155607242217621 0.0653306631701038 2.38184084879807 0.0172263405776565 0.0707186613188004 0.0641225006010107
"LINC00667" 562.750828293112 0.143941401360378 0.0604368772886885 2.38168164567495 0.0172337889551587 0.0707331923185648 0.064135262185818
"ANKRD44" 27.7214164969041 -0.601427288011296 0.25261425587283 -2.38081293525281 0.0172744816791042 0.0708841316247322 0.0642717072547641
"GSK3B" 4733.94159208185 -0.185171400430449 0.0777810915441425 -2.38067371843657 0.0172810107967034 0.0708948472856823 0.0642810086851495
"MAP2" 732.888182691595 -0.422131878875258 0.177391641559561 -2.37966047985143 0.0173285958229382 0.0710578450060933 0.0644429878226471
"EPPK1" 530.149319600471 -0.424530198667613 0.17842297387504 -2.37934717400762 0.0173433329400572 0.0711021642236689 0.0644827624622868
"ARGLU1" 4708.77689324354 -0.206992047002426 0.0870080319034166 -2.37899930011287 0.0173597089272712 0.0711531806903511 0.0645286104906069
"PLXDC1" 41.0099610856141 -0.571790848028042 0.240365821467913 -2.37883591159558 0.0173674050377695 0.0711686054265119 0.0645421802871126
"ARHGAP32" 1419.9150268668 -0.281835281243583 0.118492564237516 -2.37850605273974 0.0173829515403852 0.071214989415302 0.0645834078540112
"CBX5" 24586.1174229654 -0.265140385432375 0.111477117640901 -2.37842878469882 0.0173865950064547 0.071214989415302 0.0645834078540112
"PGM2L1" 3075.81873202048 -0.347445354874051 0.146113218660727 -2.37791869933969 0.0174106641725635 0.0712974380780061 0.0646577598252044
"YPEL5" 1998.01253319349 0.224083330172863 0.0942551946161092 2.37741093300512 0.0174346529251614 0.0713795202112489 0.0647317786288166
"ORC5" 1470.43789926322 -0.16313087960223 0.0686241717342048 -2.37716354864097 0.0174463507697753 0.0714112561705165 0.0647601396419253
"SERPINB4" 86.4546907296558 0.572618281671697 0.240948801355797 2.37651434018192 0.0174770820461583 0.0715208676407236 0.064859122345757
"ZBTB34" 1745.88828870619 -0.135400149017627 0.0569867974891685 -2.37599154511819 0.01750186383881 0.0716060881815749 0.0649359850428779
"BTBD8" 18.6617967672808 -0.69478264494779 0.292476589938448 -2.37551540481926 0.0175244608796351 0.0716823336523229 0.0650047079455239
"IGF2BP1" 28593.5553347967 -0.164543134627077 0.0692714257382015 -2.3753392235485 0.0175328287097334 0.0717003544251607 0.0650206297617589
"UTP14C" 2507.74047023261 -0.137219487356285 0.0577713983629173 -2.37521492026691 0.0175387346724168 0.0717083015436183 0.0650274164452098
"EIF3G" 7168.25755218244 0.125251542652276 0.0527536598895401 2.37427209627802 0.0175835874299108 0.0718754457040131 0.0651785673459101
"CCDC30" 20.2759538287981 -0.771889615126836 0.325161108738251 -2.37386819759 0.0176028327558302 0.0719053863542898 0.0652044564166508
"L3MBTL3" 679.080248003794 -0.235005398546284 0.0989918402799999 -2.37398757192075 0.017597142779765 0.0719053863542898 0.0652044564166508
"P2RX5" 89.3026412173092 0.420518810695349 0.177140967517008 2.37392183519023 0.0176002759207609 0.0719053863542898 0.0652044564166508
"TOB1" 1022.2098165563 -0.226773142694444 0.0955557805153807 -2.37320172020302 0.0176346300387573 0.0720190171928123 0.0653070769819717
"GRK5" 83.3053782611464 -0.503894382113779 0.212360211207031 -2.37282859745572 0.0176524535002169 0.072075541186806 0.065357912077619
"SOX2-OT" 333.571512675503 0.275702385684837 0.116198546710756 2.37268359621675 0.0176593842305225 0.072087574336913 0.0653684027874144
"SMARCAL1" 1097.351444793 -0.18351863506049 0.0773567733210151 -2.37236672603865 0.0176745382074932 0.0721331626979697 0.0654093209376819
"PHLDA2" 91.6012143484769 0.685926347484687 0.289176870560083 2.3719958866564 0.0176922876771271 0.0721893208129183 0.0654598231913
"HLCS" 777.056651215448 -0.280031471200829 0.118065750745434 -2.37182645629904 0.017700402312939 0.0722061497418719 0.065474662300169
"POM121C" 3273.11509465067 -0.128568781347185 0.0542121556878033 -2.3715858503688 0.0177119314105939 0.0722066906880838 0.0654890644569521
"SGCD" 10.7017452049524 -1.32689688997258 0.559500551657223 -2.37157387252319 0.0177125055241161 0.0722066906880838 0.0654890644569521
"C15orf59" 184.316153283916 0.389569944705016 0.164279479795581 2.37138530746368 0.0177215458391436 0.0722110095710748 0.065492133962867
"CEP131" 865.905930763224 -0.345341380032194 0.145624040643318 -2.37145857584085 0.017718032676271 0.0722110095710748 0.065492133962867
"DNAJC30" 307.794768990252 0.219427747082901 0.0925662095069607 2.37049511103077 0.0177642788714525 0.0723601029609188 0.0656348552837316
"DENND1C" 140.32894767236 0.396769735799137 0.167387022581016 2.37037334006643 0.017770131385849 0.0723601029609188 0.0656412771775492
"MED17" 2028.02234825077 -0.108677933539635 0.0458525617440496 -2.37016056259361 0.0177803618795286 0.0723854732445331 0.0656626059814558
"GSTT1" 935.102498698344 0.25785279420092 0.108801935924711 2.36992836579073 0.0177915319573151 0.0723854988304978 0.0656626059814558
"RAX" 8.83796897205468 -1.22277101902674 0.515952133186365 -2.36993112418254 0.0177913992258191 0.0723854988304978 0.0656626059814558
"TMEM70" 1204.26914393836 0.188275585869459 0.0794441593814688 2.36991098320283 0.0177923684128014 0.0723854988304978 0.0656626059814558
"LOXL1-AS1" 341.910269621485 0.232640409232059 0.0981792412109491 2.36954784293153 0.017809850715748 0.0724403368289898 0.0657119237555605
"DUSP19" 95.5365222771849 -0.544773066812791 0.22996007608164 -2.36898976594261 0.0178367470041433 0.0725334323116804 0.0657959449026826
"THRAP3" 14159.8581764276 -0.116464348761738 0.0491683807370416 -2.36868383737515 0.0178515062009961 0.0725771413644633 0.0658351664194849
"C6orf62" 6392.8435309104 -0.210982228985897 0.0890941518707586 -2.3680816816344 0.0178805878217855 0.0726790469952897 0.0659271777464215
"TMPO" 16850.5313302824 -0.227867980540827 0.0962673973668964 -2.36703169269625 0.0179313972246615 0.0728692037227656 0.0660992401391519
"SLC25A10" 674.501443600094 0.301049589090756 0.127194463084551 2.36684507949562 0.0179404407405191 0.0728895859093924 0.0661172999709498
"TXN" 6154.20896109089 0.192731357921481 0.0814372638236845 2.36662369132088 0.0179511746778863 0.0729168253582559 0.0661415798639718
"KMT2C" 3377.26871038065 -0.260942066167943 0.110300965335363 -2.36572785536885 0.0179946664691153 0.0730606875533119 0.0662712162622958
"PDS5A" 7475.49765326102 -0.194063939435102 0.0820304487474168 -2.36575494098114 0.0179933501423012 0.0730606875533119 0.0662712162622958
"ZHX1" 475.856136627535 -0.192207164145534 0.0812703552278238 -2.36503413337769 0.0180284092470185 0.0731648561861508 0.06638016181097
"KIF14" 3441.24210193158 -0.184006320731947 0.0778088481354991 -2.36485085104346 0.0180373333867286 0.0731846603063321 0.0663976965509617
"KIF24" 552.311410574566 -0.349375162937716 0.147753234208029 -2.36458555246117 0.0180502578060331 0.0732084644964507 0.066418427692423
"SCML2" 1666.52982279032 -0.200134686831386 0.0846391375879342 -2.36456434381151 0.0180512913673277 0.0732084644964507 0.066418427692423
"KPTN" 721.31192734916 -0.170044404451426 0.0719263025527508 -2.36414772366083 0.018071605033103 0.0732535851365748 0.066472950084288
"P2RY1" 339.461815392798 -0.283324637040741 0.119849465910829 -2.36400416879239 0.0180786091522957 0.0732535851365748 0.066472950084288
"UTP3" 3189.03285946765 -0.160960658444629 0.068087922021131 -2.36401190793685 0.0180782314946562 0.0732535851365748 0.066472950084288
"METTL16" 3792.68869916116 -0.121772252329733 0.0515138022522817 -2.36387622356761 0.0180848536722126 0.0732624831099974 0.0664805888217695
"CLIP1" 2016.17902246039 -0.270507921747661 0.114451105643041 -2.36352388408848 0.0181020597871293 0.073315773032205 0.0665285099847641
"CHD9" 3126.43900910508 -0.353046543928258 0.149396050877399 -2.36315847610981 0.0181199192300807 0.0733181520031384 0.0665324084708645
"CHPF" 2359.67195225767 0.342748254253493 0.145030591773978 2.36328246379665 0.0181138575596151 0.0733181520031384 0.0665324084708645
"HYAL1" 81.4634943723309 0.397718341523568 0.168300806104731 2.36313984899202 0.0181208300501865 0.0733181520031384 0.0665324084708645
"SDC4" 4181.28252972406 -0.15466259954711 0.0654464819038186 -2.36319195544239 0.0181182822740998 0.0733181520031384 0.0665324084708645
"SLC22A23" 1874.16877966808 -0.356724236243216 0.15095760623107 -2.3630756021474 0.0181239718700249 0.0733181520031384 0.0665324084708645
"APBA3" 423.496325894119 0.296252156742049 0.125374796098822 2.36293231143953 0.0181309808367511 0.0733181520031384 0.0665420531421515
"CCNJ" 3960.25794760987 -0.205949822172948 0.087164708483445 -2.36276614419084 0.0181391117660284 0.0733181520031384 0.0665420531421515
"LINC01006" 18.3388198184811 0.724859153019963 0.306774483480898 2.36284043182196 0.0181354763141185 0.0733181520031384 0.0665420531421515
"C17orf89" 465.851716723844 -0.471565117546291 0.199607334098418 -2.36246388278389 0.018153910269261 0.0733288304090506 0.0665504330045473
"RPS6KA3" 1092.36909449507 -0.234407232496222 0.099220073096546 -2.36249808310595 0.0181522353155812 0.0733288304090506 0.0665504330045473
"ZBTB39" 3778.55528121693 0.101355398655405 0.0429009748692556 2.3625430182949 0.0181500348297298 0.0733288304090506 0.0665504330045473
"DUSP8" 239.287168628521 0.380988195498513 0.161278433414974 2.36230094397197 0.018161892022267 0.0733446994052539 0.0665643981905003
"KIAA0355" 2001.45243053638 0.134268755886475 0.0568414738381029 2.36216176007156 0.0181687125459416 0.0733558728762514 0.066574101965538
"SLC25A32" 1405.87406782767 0.199142314529616 0.0843331987961755 2.36137508564002 0.0182073046695365 0.07349529005129 0.0667001925827291
"BST1" 49.3244576889187 0.4421463274721 0.187286238745916 2.36080520615261 0.0182353062312365 0.0735791705053853 0.0667874370094461
"CHGB" 246.715142507456 -0.278320171711994 0.117897106683301 -2.36070400319174 0.0182402828739588 0.0735791705053853 0.0667903311845625
"RPL15" 71607.7469037623 0.18668836429378 0.0790872817944018 2.36053585428694 0.0182485542042513 0.0735961303499289 0.066805285400327
"SPC25" 1159.33506484109 -0.138691701858956 0.0587810192919871 -2.35946405029186 0.018301354007438 0.0737926252492419 0.0669832075784964
"MTMR4" 2303.03098693255 -0.229211349360666 0.097151812990695 -2.35931108545158 0.0183089003415478 0.0738066073915457 0.066995457809416
"TEF" 1087.48840652176 0.449627681405653 0.190607033235066 2.35892492409318 0.0183279632618844 0.0738669984826416 0.0670498339555386
"CROCCP3" 115.686874528755 -0.428982201211042 0.181906160926241 -2.3582609793243 0.0183607796274739 0.0739827807033552 0.0671544883486287
"KIF18A" 1664.29183418282 -0.202419389731377 0.0858444019162643 -2.35798008038804 0.0183746789123753 0.0740223040067551 0.0671899214687223
"SFT2D2" 183.152470958628 -0.33206624007142 0.140848270120029 -2.35761674451832 0.0183926709564254 0.0740618098859531 0.0672248963204607
"STK19" 409.894566110737 -0.182289319370244 0.0773174226602067 -2.35767454602523 0.0183898076501427 0.0740618098859531 0.0672248963204607
"ZNF582" 362.753967587273 0.182334906279594 0.0773525237186145 2.35719401920065 0.0184136233148709 0.0741296835385769 0.0672860619252062
"MYB" 235.395315134058 0.314146557943064 0.133292770337717 2.35681618100612 0.018432368523888 0.0741776606937476 0.0673287251137768
"SLK" 2120.46126813712 -0.217925516704319 0.0924671476176295 -2.35678857106618 0.0184337389555583 0.0741776606937476 0.0673287251137768
"EPHX1" 1834.60145571958 0.279779144148354 0.118718431223092 2.35666139845296 0.018440052376315 0.074186569097776 0.06733636887428
"ATRNL1" 412.8585862342 0.16831213695911 0.0714354715831074 2.35614230898297 0.0184658419453154 0.0742738110341028 0.0674151126763299
"CCDC134" 298.763088841976 -0.268033373142085 0.113763930187585 -2.35604881705585 0.0184704901943154 0.0742759979014071 0.0674166553557785
"ZBTB8A" 1230.51180565658 -0.277686980418536 0.117882326949774 -2.35562859678576 0.0184913954312941 0.0743435440401462 0.0674775212055961
"TRPT1" 402.090802690521 0.251889325374624 0.106937541438787 2.35548079734757 0.0184987531203272 0.0743566051678014 0.0674889337483879
"KRBA1" 525.452698503359 0.240570712453913 0.102148868630855 2.35509913793844 0.0185177645787235 0.0744164929639307 0.0675428477569627
"ATP5G2" 9993.02706217972 0.188362550800975 0.0799935524393933 2.35472166264509 0.0185365844312122 0.0744634060706361 0.0675960384035564
"TMEM14C" 3406.15561651532 0.175863493344595 0.074698772873698 2.35430230750843 0.0185575119185641 0.0745265724985212 0.0676568887451489
"SLC4A3" 409.658097243305 0.245360077159326 0.104224602826223 2.35414739424263 0.0185652479336828 0.0745410975389225 0.0676696288631427
"BCL2L12" 2354.61946876234 0.266093545890002 0.113049609097883 2.35377678891049 0.0185837665703169 0.0745823552575859 0.067706191336569
"BRCA2" 2465.47234713091 -0.373964913607437 0.158877739076637 -2.3537905044523 0.018583080935721 0.0745823552575859 0.067706191336569
"CYP51A1" 8225.45710577349 -0.289364044135268 0.122942159849477 -2.35366000149622 0.0185896056244374 0.0745891568218672 0.0677114746006489
"FNBP1" 1427.40869409058 -0.234606036731859 0.0996805858787473 -2.35357802789438 0.0185937050410833 0.0745891568218672 0.0677114746006489
"CDK4" 7574.0741862896 0.172088076009979 0.0731376199724048 2.35293513891905 0.0186258827033851 0.0747016785018743 0.0678131749543144
"TTC25" 89.5281865710892 0.376249570277698 0.159918332837041 2.35276070981243 0.0186346215688244 0.0747201666096713 0.0678295123223875
"CAMKMT" 777.681365815951 0.166131620498699 0.0706155507988031 2.35262089751363 0.0186416287285373 0.074731704357911 0.0678395403136597
"TP53BP2" 3619.10808676831 -0.106735125733879 0.0453736033535485 -2.35236167826931 0.0186546264651686 0.07476724706837 0.0678713593216191
"FAM150B" 140.827647105277 0.238158829589835 0.101273234106192 2.35164633273299 0.0186905363649202 0.0748780044409114 0.0679710091556729
"GABRA2" 28.2223101175848 0.489096377801019 0.207975947017995 2.35169684193673 0.0186879988516031 0.0748780044409114 0.0679710091556729
"SLC44A1" 7248.48822565632 -0.239905714334405 0.102023829746765 -2.35146744569263 0.0186995258295863 0.0748974367888874 0.0679882030732041
"LYPD5" 22.5346517099823 0.630106288776553 0.267985466539505 2.35127037638687 0.0187094333712317 0.0749205369076808 0.068008726362413
"SAMD4B" 5067.15020918125 0.184271812892683 0.0783809613192713 2.35097668861299 0.0187242068698318 0.0749631078576277 0.068046924009407
"ATP6V0B" 2814.4129267872 0.212724091010588 0.0904866695468921 2.35088872290022 0.018728633831372 0.0749642463641912 0.0680475117617192
"RBM19" 2878.98838753279 -0.409170257503291 0.17409682210964 -2.35024541255331 0.0187610369028773 0.0750773383004129 0.0681497228480201
"IQCC" 264.62138494548 0.175586388669598 0.0747329688869261 2.34951710449597 0.018797780423374 0.0752077458636692 0.0682676505519028
"GDI2" 24362.038031025 -0.114912457737548 0.0489152967614344 -2.34921313670016 0.0188131343644817 0.0752525374579267 0.068307862005221
"KEL" 119.751664825099 -0.368374117966511 0.156850440548937 -2.34856922733079 0.0188456955782495 0.0753661231345862 0.068410518146847
"SEC14L6" 27.5230078494605 0.568865563285376 0.242336579622668 2.34741929662923 0.0189039679060511 0.0755824576287892 0.0686064385744175
"DNM1L" 5793.18436139717 0.0985110757980451 0.0419707566636795 2.34713604492373 0.0189183457492033 0.0755898398493228 0.0686273961079558
"GPR63" 1014.50691933186 -0.248612758551697 0.105921064391384 -2.34715124871726 0.0189175737625606 0.0755898398493228 0.0686273961079558
"SLC25A21" 653.431442776646 -0.345763158619576 0.147330416729878 -2.34685522714236 0.018932609485578 0.0756301327264944 0.0686635261952515
"LOC728819" 15.1555098407273 0.61574351794957 0.262397212535002 2.34660845670163 0.0189451515983618 0.0756572465194513 0.068693397409151
"DEK" 19300.1611237165 -0.230804740865531 0.0983657654564701 -2.34639297314947 0.0189561094959368 0.0756738931035677 0.0687175121331915
"SF3B6" 4149.12235518798 0.170917434648951 0.0728494483872118 2.34617335385279 0.0189672834092428 0.0757017998618568 0.0687423987985142
"FBXO5" 2284.02190428166 -0.17387969055592 0.0741186120082287 -2.34596528246664 0.0189778750942092 0.0757273710484695 0.0687651644908048
"USP54" 3151.69606834781 0.168977399266923 0.0720327349760943 2.34584178044888 0.0189841642978459 0.0757357665638933 0.0687723336075916
"GPALPP1" 679.061558030332 -0.165028322977069 0.0703520637846932 -2.34574956439267 0.0189888614868307 0.0757378085663849 0.0687737335212025
"DOCK8" 150.289908697333 -0.299540375418638 0.127707543039148 -2.34551827002745 0.019000647348249 0.0757681168827487 0.0688008006795199
"RPS15AP10" 10.1733160483745 -1.13289624485915 0.483046344930019 -2.34531584132631 0.0190109675757444 0.0757925686826771 0.0688225497398289
"LIMD1-AS1" 106.987786384903 0.319436715977602 0.13622538741448 2.34491325031568 0.0190315070528311 0.0758414290723876 0.0688660083637773
"RPAP2" 1050.49444981026 -0.218837530204107 0.0933244373955514 -2.34491132560032 0.0190316052949664 0.0758414290723876 0.0688660083637773
"GLTPD1" 448.038923833598 0.268828076208042 0.11465181574845 2.34473457269844 0.0190406290815481 0.0758514236965733 0.0688741759713738
"IKZF5" 1020.79422527349 -0.213540023252029 0.0910735723810413 -2.3446980026061 0.0190424965657346 0.0758514236965733 0.0688741759713738
"DHX57" 2900.96368103517 -0.225299068331653 0.0960943797488364 -2.34456030540518 0.0190495296321039 0.0758627394855969 0.0688839972236141
"CCDC142" 329.085557842323 -0.251981980182348 0.107540105913986 -2.34314424410081 0.0191219887018514 0.0761177975250116 0.0691146823174756
"MCEE" 191.753731753561 0.231474901314932 0.0987857853758118 2.34320049624882 0.0191191057218068 0.0761177975250116 0.0691146823174756
"GSS" 1829.71411668747 0.171596640024801 0.073253241021608 2.3425125991925 0.0191543872495494 0.0762299959682969 0.0692161028718711
"MED8" 853.296733598508 0.140984203460234 0.0601956882820511 2.34209803864427 0.0191756771034219 0.0762979447808978 0.0692773443179332
"SAFB2" 2548.66608670299 -0.299384288999924 0.127833627057192 -2.34198384174753 0.0191815453441889 0.0763045162779605 0.0692828558798256
"PSMB6" 7585.2042108567 0.197113307238997 0.0841701257644259 2.34184403847363 0.0191887315580391 0.076316326653687 0.0692931243270611
"KIZ" 1624.34764808567 0.293198887787648 0.12522009735336 2.34146829450441 0.0192080573360163 0.0763707683120125 0.069341645584811
"ZNF684" 213.167776030168 0.259616286547968 0.110880137845232 2.34141381489211 0.0192108608176548 0.0763707683120125 0.069341645584811
"PPARGC1B" 972.167968894838 0.216001360438746 0.0922609498238415 2.34120026783996 0.0192218532439616 0.0763976842307773 0.0693656291911702
"SIX5" 1440.09490323982 0.214584693858229 0.0916616530316985 2.34105197496298 0.0192294899175192 0.0764112537433964 0.069377494831321
"CISD3" 241.532690870109 0.298332708944095 0.127443794268171 2.34089631948917 0.0192375085968518 0.0764263349217628 0.0693907330215179
"ZBTB2" 3063.88161948418 0.17366487746086 0.074192816796821 2.34072360315481 0.0192464095963922 0.076444913971974 0.0694071470842769
"SCAMP3" 1537.62494472596 0.263077610149802 0.112401151971153 2.34052414531587 0.0192566932075145 0.0764689752651267 0.0694285386288557
"KLHL24" 1107.49776809907 -0.260906164518785 0.111485420304314 -2.3402716140515 0.0192697200573828 0.0765039171036417 0.0694598088105479
"ZNF665" 108.000494732573 0.260186459513957 0.111206200085966 2.33967583923222 0.0193004836818593 0.0766092460423177 0.069554984562996
"CTPS1" 7307.38037964288 -0.123268159268122 0.0527222355843877 -2.33806776024923 0.0193837333421707 0.0768722416304891 0.0698234548974918
"NTNG1" 82.3606560960682 0.41892110727232 0.179169412586148 2.33812848535681 0.0193805839342343 0.0768722416304891 0.0698234548974918
"SCN2B" 14.046007462841 -1.08781787153963 0.465316095145101 -2.33780409250708 0.019397413223268 0.0769096384067173 0.0698569594952636
"ATXN7L2" 711.557598451302 0.261567500588351 0.111891573879221 2.3376872048533 0.0194034804070483 0.0769168414996597 0.069863039136549
"SCYL2" 3243.10733959451 -0.166407982730307 0.0712004686363704 -2.33717538546232 0.0194300664925399 0.0769885008208896 0.0699272007268174
"SLC7A10" 58.7508596864456 0.411061519824058 0.175876994968906 2.337210275265 0.0194282531568273 0.0769885008208896 0.0699272007268174
"CHRFAM7A" 18.2630555974678 -0.622409338330763 0.266352925308313 -2.33678431581069 0.019450401765164 0.0770380218747172 0.0699845985028025
"BSN" 295.478393169037 -0.443994377369516 0.190042388301179 -2.33629129447623 0.0194760649298474 0.0771032314527495 0.070061136390256
"LRGUK" 190.754771631111 0.24681241910909 0.105702052994972 2.33498226492186 0.0195443472396391 0.0773397130217601 0.0702909188145181
"SP4" 2171.73179360071 -0.220848446762231 0.0945873530979345 -2.33486232069067 0.0195506142817328 0.0773475986100212 0.0702976110549392
"KIF20A" 4183.21058241642 -0.2431840328673 0.104182431507507 -2.33421344989223 0.0195845479869781 0.0774479852212317 0.0704037581307455
"PPRC1" 7621.14842287361 0.214207433757289 0.0917737341797485 2.33408213877123 0.0195914213613776 0.0774582392299516 0.0704126011262488
"RWDD1" 2018.41508977344 0.157090265689508 0.0673095075813574 2.33384957540555 0.0196035998732248 0.0774894590008466 0.0704405027877091
"ASUN" 2997.6241613606 0.159283869033204 0.0682655001746783 2.33329967004749 0.0196324227565231 0.0775864429355848 0.0705281856918644
"ADPRM" 229.787974712746 0.247559884561016 0.106123401800108 2.33275489064433 0.0196610134569416 0.0776824671434093 0.0706149952030721
"SRSF8" 1465.41867138943 -0.268850964679424 0.115309100516838 -2.33156761673087 0.0197234490791111 0.077912144626849 0.0708232965582126
"DRAM2" 1506.74890963906 0.259294270183249 0.111230949514247 2.3311341970522 0.0197462845861293 0.0779460318866524 0.0708517012560251
"LOC100128288" 30.8314025943934 -0.651612893335295 0.279504910814601 -2.33131107226777 0.0197369628056019 0.0779460318866524 0.0708517012560251
"PALM3" 1875.51298217785 -0.245376332778695 0.105265872108921 -2.33101505609338 0.0197525657890663 0.0779460318866524 0.0708517012560251
"PUS7" 4204.14233981655 -0.16693080037692 0.071613504277421 -2.33099611674152 0.01975356444696 0.0779460318866524 0.0708517012560251
"STRN3" 2218.39042369299 -0.23870131716549 0.102398126535295 -2.33111019939621 0.0197475496207049 0.0779460318866524 0.0708517012560251
"NMT1" 9542.22283746296 0.129539816998123 0.0555760767723457 2.33085573004285 0.0197609683075766 0.0779582477640954 0.0708623260011412
"ACTR3C" 22.0049978299496 -0.556295047502987 0.238744770071607 -2.33008265410855 0.0198017830237578 0.0780612037835794 0.070953993201818
"CXADRP3" 13.6141917241677 0.733873841044185 0.31496263195895 2.33003463452081 0.0198043206548637 0.0780612037835794 0.070953993201818
"DCUN1D5" 4163.65722264243 0.120213664456417 0.0515910372252823 2.33012691587263 0.0197994442291211 0.0780612037835794 0.070953993201818
"IFITM3" 1482.47539154457 0.426138888391895 0.182886239506872 2.33007627878904 0.0198021199159501 0.0780612037835794 0.070953993201818
"PIGP" 201.0699580692 0.280008563382663 0.120194528331676 2.32962820578637 0.0198258100605143 0.07812888912349 0.0710150367547025
"IGHMBP2" 719.886959847746 0.177432155681824 0.0761697365229797 2.32943113343046 0.0198362373396293 0.078152961223151 0.0710364378263627
"PRKAR1B" 2374.95853194974 -0.262759025676965 0.112815173614802 -2.32911067950959 0.0198532030739509 0.0782027781511134 0.0710812391925073
"LAMTOR4" 2117.0809816102 0.217095389710032 0.0932137267474834 2.32900665261614 0.019858713274231 0.0782043077269834 0.071081671530426
"TFDP2" 5568.02245750688 -0.133185833671063 0.0571873139911714 -2.32894018578359 0.0198622346547975 0.0782043077269834 0.071081671530426
"GFPT2" 6508.808269306 0.286995387692355 0.123247181294317 2.32861623834629 0.0198794050374074 0.0782548865688326 0.0711271648277187
"SYCE2" 38.2636023912321 0.646002824426146 0.277434602657738 2.32848685145126 0.0198862666302243 0.0782648718878946 0.0711357618427351
"WWC3" 62.4152500665026 -0.485466110554911 0.208520181400534 -2.32814928173502 0.0199041782242543 0.0783183320604711 0.0711838734341522
"MOK" 51.9477089147279 -0.459669869594985 0.197494366604764 -2.3275087664394 0.0199382029586378 0.0784206490319029 0.071275911330072
"TCHH" 51.1735089391446 -0.672484818102384 0.288930524099317 -2.32749661946837 0.0199388487066636 0.0784206490319029 0.071275911330072
"BRCA1" 3059.56335028995 -0.215293827169592 0.0925108338067513 -2.32722826408986 0.0199531194687406 0.0784256407268308 0.0712949760367945
"CCIN" 18.2579513707207 0.668924336996298 0.287429934956913 2.32726050992766 0.0199514042092023 0.0784256407268308 0.0712949760367945
"RDH13" 357.180808868574 0.312650032532762 0.134374351191455 2.32670915067193 0.01998075049843 0.0785171902322669 0.0713777190891071
"MT1E" 340.876997949296 0.989873324418319 0.425463450730036 2.3265766371232 0.0199878091918578 0.0785278756265432 0.0713869504918064
"TMOD2" 350.240498881866 -0.405983382366409 0.174521770949555 -2.32626210562439 0.02000457228019 0.0785766746217316 0.0714308294892908
"EXT2" 3141.9810438709 -0.102324648570709 0.0440022875585938 -2.3254392952742 0.0200484823541218 0.0787149786678645 0.0715716015837232
"DOPEY1" 1591.70086308875 -0.254460553171385 0.109448391403763 -2.32493643723517 0.0200753592570021 0.0787863155746498 0.0716354912964016
"RCAN1" 246.407929395077 -0.244216017864741 0.10503927744971 -2.32499712292543 0.0200721140429594 0.0787863155746498 0.0716354912964016
"COG4" 1857.8664172121 -0.12285362691003 0.0528479953517797 -2.32466011420606 0.0200901416339814 0.0788272339567493 0.0716722092192619
"SPOCK3" 11.7425669997932 0.846758417670271 0.364291556475943 2.32439759477705 0.0201041943622097 0.0788652723127134 0.0717063082617245
"SRSF6" 17105.8708833844 -0.14939495242587 0.0642805416244875 -2.32410848836031 0.020119680223091 0.0789089148931633 0.0717455025210536
"NDUFA8" 1514.64292056935 0.207533025834894 0.0893070863871067 2.32381364380571 0.0201354841655064 0.0789537857982675 0.0717858122317836
"ATP2B3" 9.94745555534408 -0.949940133680961 0.408801709885551 -2.32371859194745 0.0201405813421282 0.0789548546439818 0.0717858122317836
"RALGAPB" 4755.91383020134 -0.180898395263104 0.0778511042730861 -2.32364584872873 0.0201444829736552 0.0789548546439818 0.0717858122317836
"PDE3B" 826.421325754419 -0.33612492060753 0.144659699376714 -2.323556056426 0.020149299953827 0.0789566331668372 0.0717869431584091
"THOC1" 2969.13282958487 -0.164044635719907 0.070604788476757 -2.323420822568 0.0201565565795746 0.0789679687949733 0.0717967634897373
"RNF169" 760.539159578479 -0.201242782399944 0.0866203462232964 -2.32327381699867 0.0201644474601868 0.0789817838180824 0.0718088381204956
"SLC46A1" 783.023179412917 -0.213639533140016 0.091977785213994 -2.32272969655624 0.0201936779034731 0.0790791593467323 0.0718968840151774
"ANKRD34A" 14.1194148075029 0.70616814733457 0.304125215576303 2.32196513530262 0.0202348130185781 0.0791888357232244 0.0720111993973667
"HES6" 511.073082193693 -0.358697492561605 0.154477410731749 -2.3220061163796 0.020232606291523 0.0791888357232244 0.0720111993973667
"TMEM167B" 1188.93138788526 -0.206569434037582 0.0889709192726828 -2.32176351246273 0.0202456729555242 0.0792142049304144 0.0720337792891242
"FAM172A" 715.429890503784 -0.197039178626123 0.0848925538735825 -2.32104194814946 0.0202845799848574 0.0793492778655383 0.0721561179662018
"CDC42SE2" 2369.15902315952 -0.191839083610862 0.0826651957621845 -2.32067536817738 0.0203043710962774 0.0794095308749161 0.0722104182946968
"IMMP2L" 239.000637442528 0.239271994282602 0.103159387900471 2.31943984112676 0.0203711995003828 0.0796192713086236 0.0723996695988209
"PATL1" 2980.80204700065 0.169789628583168 0.0732010649172967 2.3194967009701 0.0203681198026027 0.0796192713086236 0.0723996695988209
"SNAI2" 33.7564931014112 -1.00716572749808 0.434217095746832 -2.31949809752608 0.0203680441660987 0.0796192713086236 0.0723996695988209
"ZMYND10" 15.9523078480067 0.67825323456497 0.29245671241295 2.31915769335215 0.0203864874702072 0.0796618175903412 0.0724378666146293
"RARG" 3270.11474430178 0.338721521718245 0.146087753267168 2.31861681861028 0.0204158223536497 0.079751588154856 0.0725259474126313
"LOC101928336" 26.91489799538 0.660762798115725 0.284996173205339 2.31849708957196 0.0204223209528818 0.079751588154856 0.0725328825650659
"TMBIM6" 25967.8231619004 0.0952382549160225 0.0410959840391374 2.31745892312307 0.0204787457784345 0.079953265071532 0.0727170955150554
"CLEC16A" 752.52455056533 -0.21291011068792 0.0918783123634961 -2.3173054142047 0.0204871005870843 0.0799686307644256 0.072730574714362
"FUBP3" 5599.37441867262 0.0889734543647179 0.0383994144112425 2.31705237511821 0.0205008788694779 0.0800051550619091 0.0727632973267298
"WDR18" 2682.38477385188 0.239738999285784 0.103490378916224 2.3165341725133 0.0205291208475265 0.0800980963468823 0.0728473296266543
"CNFN" 132.461146171674 0.297905551544697 0.128642321704756 2.31576628590716 0.0205710329608708 0.0802443225824354 0.0729798220719886
"POLR1C" 1523.89696129994 0.226866364106013 0.0979974387266255 2.31502340320221 0.0206116513244791 0.0803854401654686 0.0731076667920719
"CBR4" 1664.6351026979 -0.249467334093159 0.107774123983146 -2.31472383976112 0.0206280502356466 0.0804320614230255 0.0731495695620151
"STEAP2" 1067.19994906131 -0.376809493604771 0.162821095784269 -2.31425474561373 0.0206537525703774 0.0805149303131302 0.073224437446178
"NTS" 606.216979546789 0.438376123646223 0.189446066981262 2.31398904517549 0.0206683230580247 0.0805543773547306 0.0732598147228896
"ST6GAL2" 506.760890628878 -0.420640435038286 0.181794265092857 -2.3138267580852 0.0206772269696854 0.0805607019928813 0.0732645714198703
"ZNF623" 1049.9099803528 0.168743509866807 0.0729292569347698 2.31379719140339 0.0206788495113248 0.0805607019928813 0.0732645714198703
"LOC100506123" 215.067955596963 -0.472035718876667 0.204036360332176 -2.31348823370591 0.0206958109377176 0.0806094263299477 0.0733083853686382
"CASK" 3827.24906098866 -0.142823615240614 0.0617488757480734 -2.31297515153659 0.0207240053628952 0.080684509691685 0.0733756727828739
"CHRNE" 14.6550718479273 0.693388255259756 0.299781447236456 2.31297921086103 0.0207237821672382 0.080684509691685 0.0733756727828739
"HSPD1" 66416.9133347055 -0.149612949067393 0.0646998628126097 -2.31241524422883 0.0207548110837008 0.0807696906173442 0.0734521419763449
"RAB29" 754.849999453429 -0.339558716424207 0.146838914119486 -2.3124572832778 0.0207524967384133 0.0807696906173442 0.0734521419763449
"SH3BP5-AS1" 221.259900107427 -0.510975253917574 0.220993807033665 -2.31217001406621 0.0207683160469457 0.0808048693153147 0.0734836358866648
"PCDHB18" 275.283894811425 0.290191561227776 0.12553023852767 2.31172635877538 0.0207927678599222 0.080882615475742 0.0735538400082481
"TSNARE1" 519.425962044354 0.265664241497752 0.114972942275492 2.31066750349993 0.0208512275172301 0.0810925882552751 0.0737442881422942
"CEP83" 1042.79680338516 -0.264147918530405 0.114330127153083 -2.31039643799855 0.0208662161209581 0.0811334436881946 0.0737809423745048
"MAFA" 42.6075542703483 0.708167845954984 0.306585294964123 2.30985587889287 0.0208961344484135 0.0812323198664858 0.0738703587391954
"LARP7" 2216.61594753589 0.309104380441441 0.133839110456821 2.30952207756315 0.0209146280178612 0.0812867501312748 0.0739193565345497
"ZFYVE9" 3630.50385398444 -0.259485130413313 0.112358839808736 -2.30943226945938 0.0209196060838252 0.0812886389720636 0.0739205748530116
"MAP3K1" 1417.89574682931 -0.24924486838783 0.107933743012918 -2.30923955225011 0.0209302918902325 0.0813127011690956 0.0739419567796212
"VCP" 31067.663174056 -0.239230352984393 0.103601973190547 -2.30912931112225 0.0209364066917969 0.0813189988183639 0.0739471844943387
"NIFK" 5032.2019424991 0.14559078767822 0.0630598241176331 2.30877249842359 0.0209562088814575 0.0813667321113434 0.0739890938496967
"NT5C2" 4237.86624096666 0.150742585289841 0.0652942691582925 2.30866486803607 0.0209621852952632 0.0813667321113434 0.0739890938496967
"THAP11" 2024.18061873058 0.184431099544436 0.0798859755350817 2.30867931835474 0.0209613828232519 0.0813667321113434 0.0739890938496967
"ELMO1" 409.334172644314 -0.23720732346913 0.1027538163415 -2.30850134734438 0.0209712679834684 0.0813845304372387 0.0740047797850597
"ITPKB" 183.136296446711 -0.294870322338898 0.127804308549294 -2.30720173432311 0.0210435764632059 0.0816439021378643 0.074243524744358
"TROVE2" 999.113807348405 -0.276016545751813 0.119640380873082 -2.30705171395785 0.0210519373361774 0.0816450617307043 0.0742566014285594
"DCX" 427.621464264212 -0.367628368431206 0.159407010212898 -2.30622460041259 0.0210980856747541 0.0818058938059301 0.0744018711819606
"RC3H1" 1899.44188930803 -0.262056366449202 0.113633877275454 -2.30614648318269 0.0211024487337578 0.0818058938059301 0.0744018711819606
"RAD51-AS1" 64.5176787684137 -0.53194164332445 0.230681260768207 -2.30595949386177 0.0211128957871703 0.0818288631751198 0.0744222579294112
"LOC100507387" 16.5513118913367 1.18898712535722 0.515638254661881 2.30585515059754 0.0211187273815508 0.0818339380506516 0.0744263699238484
"ARHGEF35" 781.767982513747 -0.160487704370903 0.0696186733834688 -2.30523933552878 0.0211531729852704 0.0818972653704437 0.0744819514030024
"CANT1" 1399.17183511422 -0.212138756332344 0.0920214440725542 -2.30531870555175 0.0211487306787875 0.0818972653704437 0.0744819514030024
"MYH14" 1507.86444614641 0.172590660230682 0.0748623461598204 2.30544017231607 0.021141933809196 0.0818972653704437 0.0744819514030024
"SEMA3D" 373.55913108715 -0.450851260164734 0.195567065735809 -2.30535370804094 0.0211467718625838 0.0818972653704437 0.0744819514030024
"ZNF593" 648.283693890929 0.230390890083339 0.0999555087170195 2.3049343957179 0.0211702478989621 0.0819458408512552 0.0745256255472289
"PCDHA4" 131.268617574137 -0.352733430505936 0.153054328110403 -2.3046289174619 0.0211873649999714 0.0819895764638478 0.0745643947918005
"PIK3AP1" 157.044272447954 -0.443451994980991 0.192422790872832 -2.30457105922582 0.0211906083731994 0.0819895764638478 0.0745643947918005
"FHIT" 45.1304373325985 0.66222697576978 0.287374971577766 2.30440031758498 0.0212001822004791 0.0820090844591427 0.0745816332583117
"APELA" 8049.13577860458 0.387890904663825 0.168372367089886 2.30376819764462 0.0212356592409937 0.0821287646131699 0.0746899707960347
"TNNI3" 268.820918801748 1.01896425367383 0.442422850244338 2.30314562891832 0.0212706507652191 0.0822465162921805 0.0747965532969596
"MBOAT2" 887.160198490147 -0.158340810939657 0.0687740160054546 -2.30233480806324 0.0213162983018789 0.0823890728730818 0.0749251882017296
"NOL10" 2814.27280390675 -0.139283060059681 0.0604965923727371 -2.30232901717039 0.0213166246237715 0.0823890728730818 0.0749251882017296
"EIF1AY" 1781.91216980981 -0.204632288141918 0.0889127495205135 -2.30149544632748 0.0213636424825496 0.0825179240905482 0.0750408525245699
"PHF10" 1940.85997139719 -0.148528502739136 0.0645318385535943 -2.301631350791 0.0213559705865885 0.0825179240905482 0.0750408525245699
"PLEKHM2" 2731.13794147423 0.158488566290763 0.0688626208449054 2.30151807099697 0.0213623651386435 0.0825179240905482 0.0750408525245699
"SOX1" 8.31242076619177 -1.69434044697082 0.736284466758166 -2.30120357479622 0.0213801269343536 0.0825639728988611 0.0750822243254848
"USP7" 15238.743294039 -0.0966838107502341 0.0420199029544401 -2.30090514142936 0.0213969934404081 0.0826114771277202 0.075124919310799
"STARD4-AS1" 43.4370724205869 -0.643970061077043 0.279914559469816 -2.30059508979019 0.0214145288453888 0.0826439142644818 0.0751699434982031
"RINT1" 1308.60757924787 -0.208357159730784 0.0905768456745598 -2.30033578867833 0.0214292035908616 0.0826829143241431 0.0752049085104721
"CYP39A1" 68.6551314141049 -0.351850844824386 0.153000451044653 -2.29967194489969 0.0214668127148856 0.0828103694070708 0.0753203277003046
"MPP2" 2194.98184982847 -0.328261276616825 0.142765506121416 -2.29930384120695 0.0214876918649956 0.0828291275180706 0.0753353565340836
"MUC3A" 744.966727285508 0.314231163988149 0.136663515799472 2.29930543020146 0.0214876016979103 0.0828291275180706 0.0753353565340836
"PDCD2L" 989.740737961892 0.196287930932835 0.0853699175948492 2.29926344622216 0.0214899841786771 0.0828291275180706 0.0753353565340836
"ZNF358" 1366.95887447274 0.305771202583046 0.13297414296443 2.29947864875383 0.0214777744307748 0.0828291275180706 0.0753353565340836
"ZNF282" 2104.59826632271 0.242039758107519 0.105279617470014 2.29901821381957 0.021503905070532 0.082865133338234 0.0753675969892943
"CAND2" 491.132800354207 -0.192001284780759 0.0835406834768583 -2.29829679133455 0.0215449029571613 0.0829877743535102 0.0754947027846588
"PTRH2" 1052.56226536977 0.245649817280351 0.106890767001583 2.29813878383633 0.0215538914810592 0.0830047287170137 0.0755096145561745
"GTF2F2" 2473.22045609383 -0.149564753600982 0.0650948004197522 -2.29764516730278 0.0215819927263851 0.0830952639099286 0.0755914625591104
"RBM33" 2823.46582686179 -0.212286098959928 0.0924043754057037 -2.29735981686886 0.0215982520715239 0.0831401764489036 0.0756318071881239
"PXDNL" 10.8257549913148 -0.891670698600804 0.38814583400964 -2.2972569082853 0.0216041184462452 0.0831450717573913 0.0756357484510415
"ZCCHC9" 1282.49030778542 0.138393362523593 0.0602459813161235 2.29713848957682 0.0216108707026863 0.0831533736414654 0.0756427887649533
"GUCD1" 2603.41977941101 0.167944666974941 0.0731185318846959 2.29688237230721 0.0216254808399822 0.0831616863451183 0.0756488165074436
"LYN" 3062.07303707419 0.207514368870153 0.0903442150546948 2.29693034296134 0.0216227437133622 0.0831616863451183 0.0756488165074436
"NFKB1" 271.453002112427 -0.225413348577697 0.0981398310873497 -2.29685894177938 0.021626817856992 0.0831616863451183 0.0756488165074436
"VDAC2" 9421.68522699134 -0.134613033485881 0.0586099620703217 -2.29676029007438 0.0216324480119128 0.0831656637398711 0.0756519236260537
"DNAJC3" 2343.77375808674 -0.330505926863503 0.143911374213674 -2.29659350186443 0.0216419696897224 0.0831845971761293 0.0756686356409886
"PAQR8" 389.556724358214 -0.208252398396263 0.0906962908584916 -2.29615121439958 0.0216672368546083 0.0832640301807161 0.0757403805386549
"C16orf58" 1751.27225493418 0.318520523685292 0.138730186584075 2.29597127725521 0.0216775237173869 0.0832858745625973 0.0757597400629114
"ST3GAL6" 236.710320233567 -0.372264248730781 0.162186867463371 -2.29527984942958 0.0217170916552701 0.0834201848002054 0.0758814017232105
"ALS2CR12" 14.1345142377082 -0.824894262991887 0.359642707887542 -2.29364934948111 0.0218106483098658 0.0837571731542379 0.0761869093283633
"ZNF260" 3415.01818394303 -0.24254750261723 0.105750171245712 -2.29358969125136 0.02181407808775 0.0837571731542379 0.0761869093283633
"LOC100129361" 2280.16840615608 -0.209517912096741 0.0913534188009692 -2.29348736858131 0.0218199617559273 0.083761991500904 0.0761907791319904
"TGFBR1" 4532.59661685441 -0.226668170040921 0.0988538893426806 -2.29296157741621 0.021850217122134 0.083860345502044 0.0762797295331566
"PBXIP1" 1517.47876824978 -0.125098732238279 0.0545666978607935 -2.29258388619046 0.0218719729630972 0.0839260438380423 0.0763389754218448
"S100A14" 16.2710791816213 0.660247164989248 0.288100638595296 2.2917240593719 0.0219215711786405 0.0840985270402118 0.0764953513963321
"GABRB2" 65.4480031338336 -0.553583050856433 0.241619168046511 -2.29113880050224 0.0219553871755057 0.0842104040542499 0.0765965989499274
"AKR1C3" 117.214821092735 0.394161616283916 0.172079030398758 2.29058482820671 0.0219874372482436 0.0842975983991982 0.0766748795319079
"RNF4" 4913.90921272254 0.138772560094187 0.060583863976404 2.29058615588196 0.0219873603869464 0.0842975983991982 0.0766748795319079
"CTSO" 42.7489832246491 0.451737946522346 0.19723670106593 2.29033412179888 0.0220019552433199 0.0843353912482773 0.0767087399370467
"BIVM" 203.310646363073 -0.383021073539937 0.167273801345541 -2.28978519325165 0.0220337719132926 0.0844259514235328 0.076790080154751
"E4F1" 1177.51224334133 0.247689805208568 0.108172562381458 2.28976553532233 0.0220349120564404 0.0844259514235328 0.076790080154751
"RTBDN" 51.5893734677252 0.479838095451873 0.209603345573627 2.28926734990172 0.0220638235223 0.0845188294791578 0.0768740424710142
"IL18" 19.700879092552 0.693484089433382 0.302976006118609 2.2889076211596 0.0220847203667713 0.0845630765461475 0.0769132566538898
"POC1A" 1892.40549429791 0.151368349669714 0.0661295621037718 2.28896645999536 0.0220813012086097 0.0845630765461475 0.0769132566538898
"COX19" 828.869772572562 0.12378049405947 0.0540919479827767 2.28833493108591 0.022118023774278 0.0846010903021212 0.0769452575871852
"FAM114A2" 815.652899144044 0.180451351382775 0.0788517687926317 2.28848831352579 0.0221090999089577 0.0846010903021212 0.0769452575871852
"MAGT1" 3957.36747518759 -0.213952336231028 0.0934951801199772 -2.2883782453435 0.0221155034122184 0.0846010903021212 0.0769452575871852
"TGS1" 4022.97775170213 -0.118781469122507 0.0519042333741071 -2.28847362538567 0.0221099543365194 0.0846010903021212 0.0769452575871852
"WDR33" 5354.5498333587 -0.114988026166562 0.0502437212924625 -2.28860488850399 0.0221023196144894 0.0846010903021212 0.0769452575871852
"MRPL37" 4629.40299431883 0.150107434491911 0.065614403716027 2.28772077456593 0.0221537870947533 0.0847199770216938 0.0770528710071276
"PRR16" 35.399983602091 0.639981373433658 0.279844449941973 2.28691822748803 0.0222005964943283 0.0848810467275228 0.0771988484024659
"CYP27C1" 251.749624828418 -0.279736718690713 0.122326914001757 -2.28679617215468 0.0222077230298712 0.0848903582485319 0.0772068017473448
"C3orf58" 1917.78529133465 -0.263098566948047 0.11506131237339 -2.2865945253106 0.0222195010926689 0.084917442824274 0.0772309194841916
"NOVA2" 212.870592455074 -0.264357050836265 0.115623160403616 -2.28636762663684 0.0222327605936115 0.0849193974815811 0.0772399950106875
"SAP30BP" 2986.40691134418 0.0926110438629324 0.0405051611254859 2.28640107308847 0.0222308056181317 0.0849193974815811 0.0772399950106875
"SH2D3A" 490.595859131061 0.379263816144061 0.165885315253284 2.28630132549694 0.022236636397398 0.0849193974815811 0.0772399950106875
"KCNG1" 112.867464345731 -0.519604067176855 0.227276803926628 -2.2862168870722 0.0222415733135001 0.0849193974815811 0.0772403266529344
"PMS1" 2634.93353935482 -0.220041157207334 0.096258656297676 -2.28593630610078 0.0222579850695439 0.0849568651800184 0.0772804991946689
"GUSBP11" 672.629902003039 -0.277036936656374 0.121196552511436 -2.28584832584436 0.0222631333833208 0.0849585958887753 0.0772815557000653
"RNASEK-C17orf49" 16.604029432356 -0.829218191235728 0.36285532478163 -2.28525843388067 0.0222976786654957 0.0850446588704824 0.0773582881556559
"TCEANC" 137.584035384377 0.263697470745387 0.115386525609516 2.28534024534004 0.0222928848366351 0.0850446588704824 0.0773582881556559
"WHAMM" 210.240753957367 0.220263519055994 0.0963860278596317 2.28522249486997 0.0222997848331366 0.0850446588704824 0.0773582881556559
"STMN1" 24392.7451964512 -0.127672290641579 0.0558890395740358 -2.28438870330652 0.0223486968888394 0.0852009830021834 0.0774994470785901
"TTC1" 3492.44174812042 -0.184673367531829 0.0808423824886222 -2.28436324916351 0.0223501915512469 0.0852009830021834 0.0774994470785901
"PPP1R15B" 4329.82153759189 -0.119419926597311 0.0522916485797747 -2.28372846985551 0.0223874937907827 0.0853252080113739 0.0776119243672636
"HS3ST5" 159.040910613059 -0.58338726626928 0.255493997762005 -2.28336975185112 0.0224085974611379 0.085387656276427 0.0776682085368225
"KLF3" 1476.19583542988 -0.197038214231921 0.0863068816517819 -2.28299540501186 0.0224306390280127 0.085438183139736 0.0777131298820058
"NFATC2IP" 2857.9227315865 -0.220735891077006 0.096687437828985 -2.28298418112424 0.0224313001821886 0.085438183139736 0.0777131298820058
"SCAMP5" 4638.03973977403 0.194588388922576 0.0852481086629975 2.28261238840878 0.0224532105764849 0.0855036402761093 0.0777721497041338
"LINC01122" 73.9538174770523 -0.343786411027483 0.150621568952076 -2.28245140068131 0.0224627036351265 0.0855217936000945 0.077788142781595
"ADRM1" 6312.68691133368 0.251946826256668 0.110388599609832 2.28236273625332 0.0224679334527552 0.0855237113506642 0.0777893685558282
"CDKN1C" 441.286484974311 0.283834582277129 0.124437855588875 2.28093437430229 0.022552330508621 0.0858088673010946 0.0780476965150845
"MAP4K3" 4168.51132873765 -0.195996780316333 0.0859260355639413 -2.28099410184568 0.0225487958985158 0.0858088673010946 0.0780476965150845
"RRM2B" 6244.23421136181 -0.289358522370783 0.126891388228634 -2.28036375368054 0.0225861234926013 0.0859193800130574 0.0781476933855912
"MARCH2" 285.25669171403 0.292199544991346 0.128185418664961 2.27950688958679 0.0226369508917583 0.0860946328998021 0.0783065729677172
"MRPL46" 893.970435528524 0.158079233794894 0.0693533804095127 2.27932990232747 0.0226474617862477 0.0861139339220558 0.078323086252171
"SLC8A3" 17.9808282288907 0.762275627843938 0.334439786370261 2.27926119711133 0.0226515431846256 0.0861139339220558 0.078323086252171
"LOC286437" 29.5122925329738 -0.546481960780301 0.239806647454953 -2.27884408785188 0.0226763350701915 0.0861577241340099 0.0783613529297591
"RASSF3" 2453.10525037535 0.113137890923015 0.0496474220944435 2.27882710018245 0.0226773452724519 0.0861577241340099 0.0783613529297591
"TXNDC15" 1544.78955852637 -0.209078562994278 0.0917440656786187 -2.27893282740144 0.0226710586492411 0.0861577241340099 0.0783613529297591
"TM2D1" 408.276909917125 0.23696656417974 0.10399635434749 2.27860453057757 0.0226905843867979 0.0861899275951921 0.0783901219807219
"GRIN2A" 124.824073145434 0.373399887202753 0.163880160705309 2.27849353817882 0.0226971890603852 0.0861969219804262 0.078395963253818
"RP1L1" 38.0104191821928 -0.520056170882371 0.228253960980907 -2.27841027882917 0.0227021445577024 0.0861976516819519 0.0783961069856243
"MAPK7" 1518.33693134315 0.198886952173971 0.0872976269405249 2.27826298542424 0.0227109135885795 0.0862128576251174 0.0784094168777748
"CCDC125" 401.547643709265 -0.192257572505132 0.0844044663740266 -2.27781278366442 0.022737734348685 0.0862965689542372 0.0784850311118391
"NRG1" 102.096974414273 -0.464473504079564 0.203953462578937 -2.27735042203462 0.0227653081760578 0.0863831026953118 0.0785632114732481
"MARK1" 1539.76634939339 -0.187052420584849 0.0821574645700035 -2.27675502845476 0.0228008584128844 0.0864998603437225 0.07866887870224
"NUPL1" 4197.26942308986 0.158359481105519 0.0695608434032086 2.27656068210086 0.0228124730376025 0.086525783292487 0.0786919340198725
"C1S" 488.270003413525 0.185682516019718 0.0815792239352905 2.27610054450878 0.0228399925064334 0.0865956330249655 0.0787568292409021
"KCNT2" 719.368194269102 -0.337368802092301 0.148223544889152 -2.27608105274098 0.0228411588879061 0.0865956330249655 0.0787568292409021
"ING4" 620.844792798922 0.158890395906076 0.0698122721513306 2.27596654584816 0.0228480119906335 0.0865956330249655 0.0787634363220758
"MPZL2" 16.4915111873539 -0.615786282847023 0.27058992076237 -2.27571773964117 0.022862908907012 0.0866262980697843 0.0787977638156123
"TRPC3" 9.12868689937422 -0.852309965599303 0.374551674699278 -2.27554706912901 0.0228731324387959 0.0866468923199602 0.0788159729867278
"RNF6" 990.389418664296 -0.163092497505118 0.071688467490366 -2.27501721287368 0.0229048972794729 0.0867490626139266 0.0789083850565128
"GLIPR1L1" 21.2709838825386 -0.813812977425827 0.357731366196737 -2.27492765333377 0.0229102701510911 0.0867512552111624 0.0789098553520094
"ARL16" 1236.08424424276 0.15376497998224 0.0675959641859467 2.2747656880706 0.0229199895798947 0.0867699019744299 0.0789262926306152
"FAM171B" 593.863799464541 -0.247845087979787 0.109008869885104 -2.27362313031058 0.022988655530102 0.0869934568115279 0.0791285890673673
"LMO7" 818.970524978875 0.190749617772573 0.0838945048608619 2.27368429063297 0.0229849753683605 0.0869934568115279 0.0791285890673673
"ZBTB47" 130.422384478162 0.312642485255866 0.137533342904382 2.2732122891336 0.023013390087341 0.0870688494711525 0.0791966405205864
"C1orf61" 32.6421593144591 -0.742788862799577 0.326811688322334 -2.27283444668896 0.0230361583676362 0.0871037419235667 0.0792268035321297
"CTSC" 19976.8715107363 0.0937945312951161 0.0412661506605546 2.27291690147325 0.0230311880845003 0.0871037419235667 0.0792268035321297
"EFCAB4A" 581.761605632997 0.250248764522981 0.110104983057394 2.27281960883219 0.0230370528761157 0.0871037419235667 0.0792268035321297
"FBXO27" 368.520266103305 0.183733137411312 0.0808489557856968 2.27254805737166 0.023053428836357 0.0871474510596859 0.0792660352705258
"ATG16L1" 1482.41122929624 -0.142221086517588 0.0625999507863072 -2.27190412661949 0.0230923016141248 0.0872761675040105 0.0793825856392474
"SEMA3B" 126.028799599187 0.398091922711687 0.175280374260256 2.27117225412014 0.023136552358025 0.0874251516957235 0.0795175692201488
"UFD1L" 2621.907108301 0.185090436606545 0.0814990898146434 2.27107366508636 0.0231425189084155 0.0874294409533792 0.0795209447910534
"RGL2" 2090.143544574 0.147350215457072 0.0648857299743298 2.27091866756169 0.0231519019690622 0.087446632859977 0.0795360559893235
"STAC3" 57.8539215168441 0.446804583461399 0.196783765436577 2.27053579582714 0.0231750939745609 0.0875159642244687 0.079598589724466
"RPS24" 66355.9005690355 0.220908516783517 0.0972988136364727 2.27041326124359 0.0231825206229282 0.0875257444591089 0.0796069595390005
"NIP7" 3380.30785433317 0.145531734562368 0.064120378144977 2.26966432158773 0.0232279577297076 0.0876789993902353 0.0797458225994739
"MAP7" 4901.23389269576 -0.157131927887153 0.0692391412101991 -2.26940896638398 0.0232434674338415 0.087719246440625 0.0797819017726995
"RPL32P3" 153.785135273546 -0.291006233551667 0.128248729339487 -2.26907693394252 0.0232636477879521 0.087777099743699 0.0798339937210127
"PBLD" 96.1018047072005 0.333875792528181 0.147150532729075 2.26894042675941 0.0232719488684897 0.0877901160567418 0.0798453058597602
"USP45" 1037.86227786765 -0.255285754727742 0.112518838256189 -2.26882679099915 0.0232788610858796 0.0877978887474109 0.079851849014002
"PEX3" 912.881701894058 0.134233815415247 0.0591683134139902 2.26867739960808 0.0232879509527637 0.0878138696480958 0.0798658575882184
"CYB5A" 2208.10770796384 0.174994489581778 0.077146896168204 2.26832832263577 0.023309202899491 0.0878693570198413 0.0799147451868781
"FANCM" 875.195273761715 -0.249435103114107 0.109970537876533 -2.2681993553051 0.0233170587406385 0.0878693570198413 0.0799147451868781
"KCTD21-AS1" 45.943361765156 -0.440195817647556 0.194073052902078 -2.26819649129579 0.0233172332233244 0.0878693570198413 0.0799147451868781
"MFSD6L" 44.0901911869736 0.422364201230888 0.186241091353805 2.26783572927264 0.023339220823298 0.0879339038139499 0.0799729228983884
"ERVK13-1" 131.373215493168 -0.330355294039152 0.145697677383004 -2.26740261048038 0.023365642172555 0.0880151250529882 0.0800462648101659
"PLSCR3" 53.8539890727505 0.45641903810697 0.201395572283498 2.26628139304118 0.0234341599274264 0.0882310856917103 0.0802583145381331
"SARS" 7954.11899376354 0.318383198210104 0.140490540904309 2.26622515765643 0.0234376010676421 0.0882310856917103 0.0802583145381331
"SVOPL" 132.020582968054 0.332585924500599 0.146767221052166 2.26607768489659 0.0234466272634839 0.0882338728669521 0.0802719938544253
"SNORA57" 32.3917281009992 -0.559422514903439 0.24695273727524 -2.26530194026534 0.0234941570676383 0.0883888287517635 0.0804174601710151
"PROKR2" 45.7950977702429 0.569387422634204 0.251366283274458 2.26517023372029 0.0235022350141014 0.0884008407431258 0.0804278544433663
"MIXL1" 96.2288932898354 -1.0240722773435 0.452233263784108 -2.26447800140679 0.0235447312795592 0.0885422812208861 0.0805560031812326
"SLC35G2" 157.500242782599 0.28387955982578 0.125384401846218 2.26407396490956 0.0235695659586056 0.0885988503504209 0.0806063998507168
"SYF2" 2153.54980407112 0.142012126734603 0.0627224539738452 2.26413537317627 0.0235657899477057 0.0885988503504209 0.0806063998507168
"SLC7A8" 10833.1043247809 -0.205040615102982 0.0905726805060718 -2.26382407981441 0.0235849368763051 0.08863821759369 0.0806416808668177
"FBXL16" 364.941054044475 0.331741099807326 0.146557786867348 2.26355151028304 0.023601713075812 0.0886828487998117 0.0806817506774169
"USP19" 3375.21943320491 0.149596500169246 0.0661062778115261 2.26296964708491 0.0236375604330583 0.0887806753002537 0.080786983536635
"BIN3" 673.954754276984 0.15819013414034 0.0699090070985564 2.26280047029314 0.0236479919169575 0.0887830003587684 0.0807880220649122
"CCDC40" 265.475627560211 -0.201790755974874 0.0891772481758584 -2.26280536911097 0.0236476897984598 0.0887830003587684 0.0807880220649122
"C5" 14.8466391478689 -0.913109378798605 0.403547607451619 -2.26270547003076 0.0236538514083128 0.0887865785282781 0.0807907397491378
"POU2F3" 105.36708127609 -0.575742521473852 0.254509962261785 -2.26216104217426 0.0236874553044838 0.0888942744068723 0.080888198186587
"ATP6V0A1" 2278.71370808362 -0.235078776173343 0.103938051940838 -2.26172005135473 0.0237147050782792 0.0889596399453858 0.0809639214249661
"DENND6A" 687.516399164153 -0.273226301571721 0.120820687910576 -2.26141984702112 0.0237332709065284 0.0889923892093944 0.0809926425759902
"SPATS2" 1274.39205346635 -0.152818542877797 0.0675744813561134 -2.2614830304424 0.0237293623454782 0.0889923892093944 0.0809926425759902
"CTNND1" 981.255070529694 0.214999414467144 0.0950851696955766 2.26112458078881 0.0237515436419524 0.0890424557167539 0.0810376662240609
"ACAD8" 3217.71428913248 -0.0995951022748725 0.0440508912172271 -2.26091004115539 0.0237648282158866 0.0890572993384529 0.0810495497749107
"EEF1A2" 745.13338199058 -0.474185228640465 0.209740165142265 -2.26082223363765 0.0237702672305884 0.0890572993384529 0.0810495497749107
"ZFY" 932.840500177661 -0.220773537355212 0.0976490906989296 -2.26088677093674 0.0237662695255946 0.0890572993384529 0.0810495497749107
"RPRM" 441.00407354658 0.249417693564594 0.110329193832837 2.2606681414032 0.0237798146948616 0.0890746277619986 0.0810647785559449
"C17orf67" 50.8983405795213 -0.44954593975623 0.198935275955039 -2.25975980176503 0.0238361625146631 0.0892672178943179 0.0812395079596101
"CHTOP" 5149.8572563917 0.128655861918703 0.0569406498827343 2.25947301591501 0.0238539769886809 0.089315449531796 0.0812828596491702
"HK1" 14356.8322141716 0.1477702859931 0.0654030255751346 2.2593799704777 0.0238597592368107 0.0893186187731332 0.0812852015511591
"AURKA" 3900.83357932 -0.158034539027611 0.0699486035705409 -2.25929512471593 0.0238650329811564 0.0893198835216145 0.0812858104571668
"TEAD1" 6072.3862823625 0.29188871486539 0.129255686447817 2.25822726169368 0.0239314944612599 0.0895315947428074 0.0814773927944815
"XKR6" 81.3191401188362 -0.409178381631571 0.181192748616049 -2.2582492111681 0.0239301267593739 0.0895315947428074 0.0814773927944815
"COL1A1" 6495.60245200308 -0.971956499622875 0.43050387148411 -2.25771837143339 0.0239632231242009 0.0896132435741972 0.0815506104359004
"IFT46" 826.743073681262 0.268225831776097 0.118803553523872 2.25772566409137 0.0239627681786896 0.0896132435741972 0.0815506104359004
"SORCS2" 53.2229702503275 -0.449577029316121 0.199137822841812 -2.25761747768654 0.0239695180530964 0.0896182641919077 0.0815546366003625
"POLR2F" 1792.56162151399 0.225259196209562 0.0997854721094927 2.25743478932874 0.0239809199332733 0.0896423728800897 0.0815760333934845
"PDPN" 8286.19245794933 0.188414519832192 0.0834761511345099 2.25710597903093 0.024001453374866 0.089700598982151 0.0816284773273528
"GLB1L" 166.302255929576 0.299705576095742 0.13281413348069 2.25657893660328 0.0240343977589268 0.0897866353933814 0.0817230992851488
"NDUFS6" 2927.93435307354 -0.214818826869034 0.095219060828106 -2.25604857893773 0.0240675889472304 0.0898920721546092 0.0818185199369516
"MCM6" 10066.2608937301 -0.197315056548476 0.0874695608275637 -2.25581396181307 0.0240822845840848 0.0899125005450778 0.081836019884546
"RAB17" 1128.71640832836 0.685450690907022 0.303861112345753 2.25580261197449 0.0240829956975018 0.0899125005450778 0.081836019884546
"TNK1" 350.024702429493 0.23664913442347 0.104948922673298 2.25489817708896 0.0241397207750848 0.0901056904178906 0.0820113086127987
"MCUR1" 2444.21483367262 -0.108708494224786 0.048220634891053 -2.25439782098256 0.0241711522553805 0.0902044073444764 0.0821006095555334
"GTF2H2C" 26.4089621833954 -0.501548577723929 0.222507794704524 -2.2540719456141 0.0241916422400448 0.0902622593764639 0.0821527161127447
"PCSK1" 226.477619537216 0.328365618678374 0.145750766692416 2.25292549830176 0.0242638468412009 0.0905130019456547 0.082380381465103
"CAMK1" 132.9870692235 -0.244901632300256 0.108710431190856 -2.25278871233891 0.0242724742436695 0.0905265238898274 0.0823921391667028
"WDR45" 700.160207562128 0.173801531171412 0.0771599564933252 2.25248352993106 0.0242917323787377 0.0905796804297625 0.0824399698724487
"PEX7" 313.859590676552 -0.228416554882824 0.101437072056677 -2.25180548148314 0.0243345671433666 0.0907207101414013 0.082567776309075
"LAG3" 76.5288570655478 0.419107255941859 0.186165748067865 2.25125867831002 0.0243691583412251 0.0908309555803933 0.0826675637201584
"CACNA1S" 5.43398003898624 -1.09329485344614 0.485712482678082 -2.25090952453605 0.0243912683698702 0.090894644238297 0.0827249778003633
"FAM86EP" 172.13717322834 -0.195240868761704 0.086759881331844 -2.2503588728405 0.024426173507498 0.0910059781329388 0.0828257539083152
"C11orf63" 22.7789643331341 0.516831635083197 0.229692728727778 2.25010011394711 0.0244425908621663 0.0910242271167338 0.0828407105414073
"CYP2B7P" 24.3084934427374 0.793631914388745 0.352718420976492 2.25004385138603 0.024446161791961 0.0910242271167338 0.0828407105414073
"DDX6" 12292.1955447216 -0.17372056179361 0.0772053179001796 -2.25011134619272 0.0244418780166416 0.0910242271167338 0.0828407105414073
"CCDC106" 391.78033968083 0.284482529918378 0.126447140639024 2.2498138627785 0.024460763645868 0.0910598598921267 0.0828725893408745
"BEND7" 132.012024662792 -0.312352036960703 0.13884029406329 -2.24972180495613 0.0244666104656082 0.0910628924281462 0.082874799016627
"CD59" 2633.55284694802 -0.114564179534487 0.0509271647433499 -2.24956916631504 0.0244763075915862 0.0910802513216829 0.0828900469785961
"SPINT2" 7844.41956553378 0.181448249413883 0.0806631163498134 2.2494574673633 0.0244834059311297 0.0910879345661438 0.0828964894365966
"AQP4" 44.5187024328326 0.362417917279306 0.161146049021198 2.24900281130462 0.0245123172099792 0.0911370332869585 0.0829565648116929
"TMEM18" 1102.27027677438 0.232589322790385 0.103422069637359 2.24893316877084 0.024516748344436 0.0911370332869585 0.0829565648116929
"UCN" 18.0998368107684 -0.780128734355001 0.346872979370573 -2.24903287586886 0.0245104045111818 0.0911370332869585 0.0829565648116929
"BOLA3-AS1" 458.779900796731 0.23998234354888 0.106737881447348 2.2483333966794 0.0245549386851797 0.0912415134388114 0.0830505600558314
"F12" 47.504624632525 0.732798574224784 0.325920275956464 2.24839823810983 0.0245508074394901 0.0912415134388114 0.0830505600558314
"ZNF69" 197.022466397416 -0.371202449789262 0.165154140247126 -2.24761213514732 0.0246009330904153 0.0913936532958643 0.0831884880297765
"KDM4C" 1557.16875554613 -0.141773396624637 0.0630840809502036 -2.24737199130393 0.0246162634701187 0.0914318357461551 0.0832226885785704
"CCBL2" 2751.2938122871 -0.136740082627698 0.0608554600978541 -2.24696489695129 0.0246422705980177 0.0915096508807157 0.0832929629493166
"GSTO2" 751.055721313971 0.269165255480084 0.119822164052996 2.24637284435152 0.024680136221986 0.0916314618533151 0.0834032817804627
"SOCS6" 2038.67460877823 -0.217419388414483 0.0968016213214458 -2.24603044294585 0.0247020580204358 0.0916940393718577 0.0834596852304178
"ZC3H12C" 448.602938932252 -0.471805431929497 0.210090335924212 -2.24572648643722 0.0247215325658852 0.0917475088827439 0.0835077981274894
"NACAD" 314.132886836765 -0.440186353577804 0.196076210744956 -2.24497582804867 0.0247696843651484 0.0918885215809195 0.083652740127345
"P2RX3" 17.5630561417452 0.588038629931086 0.261993671460071 2.24447646637413 0.0248017614395929 0.0919886605884144 0.0837433443401619
"ACSF2" 522.525917705745 0.18616905965882 0.0829704732089487 2.24379893784601 0.0248453407877207 0.0921125357292755 0.0838549961767074
"HTATIP2" 1348.54573468922 -0.106912262642258 0.0476467238228105 -2.24385338727265 0.0248418360943145 0.0921125357292755 0.0838549961767074
"RNASEH1-AS1" 432.044364109538 0.23943182103764 0.106719124125732 2.24356995992162 0.0248600838748236 0.0921483158129471 0.0838870089126345
"CXCL3" 177.27946582363 0.284732655745093 0.12693809105502 2.24308285541871 0.0248914720327804 0.0922457665175493 0.0839751627851509
"FBXW4P1" 26.275095692968 0.527888498951989 0.235381771097525 2.24269065735456 0.0249167695219893 0.0923206104156263 0.0840427359310396
"METTL21A" 1882.31525009378 0.157547433635553 0.0702519724036983 2.2426051290093 0.0249222892120306 0.0923221587678414 0.0840435853072788
"BRSK1" 1176.74935467754 0.269096191525398 0.120072736173389 2.24110984809087 0.0250189604474745 0.0926587129697865 0.0843488368691452
"PER2" 584.079007291792 0.364759517905685 0.162763387815131 2.24104156838997 0.025023382531131 0.0926587129697865 0.0843488368691452
"TTPA" 16.9088522879719 -0.665500842683994 0.297011202198973 -2.24065906523675 0.0250481675773838 0.0927315140098889 0.0844145470066711
"KIAA0196" 3545.46258309354 -0.171824886364062 0.0766971691239631 -2.24030284724521 0.0250712685354226 0.092798051834119 0.0844745550610628
"SETD1A" 3244.13080466093 0.225867778566851 0.100865983844169 2.23928593127888 0.025137317683385 0.0930234970958148 0.0846792158616394
"TATDN1" 2271.44881361931 0.168523271826707 0.075263449881042 2.23911170818063 0.0251486486527311 0.0930464007400985 0.0846995019222445
"STAT5A" 163.579017891069 0.345410422847048 0.154282885712182 2.2388123041166 0.0251681313601999 0.0930994491198236 0.0847472283074355
"RAB34" 5246.62877676379 0.226374232294055 0.101125585331884 2.23854558221954 0.0251854983885378 0.093142409214567 0.0847852081375357
"RGS6" 31.7990236405944 0.455877154164673 0.203655156758394 2.2384758698033 0.0251900392736567 0.093142409214567 0.0847852081375357
"PIGQ" 1158.10081449793 0.243492302777432 0.108784283845852 2.23830404695647 0.0252012343921577 0.0931572056182825 0.0848049975727661
"GSPT1" 10872.1133852819 -0.11108633607314 0.0496326472411466 -2.23817068498106 0.0252099265606597 0.0931572056182825 0.0848137395045023
"VBP1" 3716.65060283306 -0.19217505398509 0.085865961735449 -2.23808189067022 0.0252157153697661 0.0931572056182825 0.0848137395045023
"ZNHIT3" 1833.64116992214 0.14051147943576 0.0627838482432689 2.23801954431527 0.0252197806324031 0.0931572056182825 0.0848137395045023
"HTRA1" 34.9271378226153 -0.789707274288994 0.352912499553561 -2.23768575861717 0.0252415546103734 0.0932116818473929 0.0848622051838083
"SIGIRR" 1076.07315030317 0.182934164995836 0.0817533328865814 2.23763556220547 0.0252448305003356 0.0932116818473929 0.0848622051838083
"ZNF224" 429.791008743106 -0.256904983142128 0.114832411260507 -2.23721665618705 0.0252721832613414 0.0932936410235076 0.0849362569520625
"DSTN" 11690.2476226138 -0.175392214776357 0.0784055230594855 -2.23698800712404 0.0252871238799807 0.0933297560130799 0.0849685708469276
"TSC22D3" 848.379923977552 0.568031573359125 0.25395797316491 2.23671486380256 0.0253049819075731 0.0933766216556776 0.085010672005353
"MAPKAP1" 4809.89329350906 0.135545777386698 0.0606128617707761 2.23625437616361 0.0253351131614449 0.0934687477613674 0.0850939779742509
"C9orf85" 384.10495643654 -0.239568012309281 0.1071372278248 -2.23608559949902 0.0253461645587677 0.0934904594079616 0.0851131781457756
"HSD17B12" 4588.43836930969 -0.243774214986269 0.109035482854397 -2.23573288808928 0.0253692733653281 0.0935375653665398 0.085172850856575
"MESDC2" 4181.17602441638 -0.134494360027632 0.0601662931527298 -2.23537720175353 0.0253925955432992 0.0936044833879695 0.0852332146639587
"INSIG2" 524.449491767915 -0.278487821100825 0.124621329845783 -2.23467219813373 0.0254388771196393 0.0937559919260679 0.0853706027696099
"SNURF" 815.408696499998 0.330329316351363 0.147836782105093 2.23441901026052 0.0254555160212529 0.0937791160261794 0.0854084758366075
"PLAGL1" 42.4862285907683 -0.652777238964865 0.292222843231169 -2.23383371315867 0.025494016396542 0.0939018360903367 0.0855196672814195
"LINC01356" 631.960795968862 0.837988898000241 0.375200316803455 2.23344400436424 0.0255196790606239 0.0939634623066352 0.0855746429184102
"LMO4" 3144.36992537121 0.16834286351817 0.0753744111276763 2.23342193988109 0.0255211326943585 0.0939634623066352 0.0855746429184102
"IGFBPL1" 2228.33436038742 -0.216542701754987 0.0969693722699466 -2.23310408932182 0.025542081008046 0.0940023384017899 0.0856088992441945
"WDR5" 5013.23889726982 -0.127230618606781 0.0569733923699714 -2.23315855549861 0.0255384902950247 0.0940023384017899 0.0856088992441945
"C6orf147" 54.7817297146041 -0.376690961241918 0.168762082908207 -2.23208291074962 0.0256094836796024 0.094231235597008 0.0858167827398397
"FAM69B" 1185.42313873119 0.240437246669546 0.107731497193896 2.23181941152089 0.0256269008427347 0.0942569913923024 0.0858390879792126
"RANBP3" 3408.41594261276 0.165170398380557 0.0740048549378578 2.23188598260548 0.0256224995612925 0.0942569913923024 0.0858390879792126
"LINC-ROR" 370.435548896457 0.970291310215262 0.434797981625028 2.2315911094823 0.0256419997738469 0.0942933606802546 0.0858716340033488
"CELF1" 10836.8187986446 -0.113243213139131 0.0507500587311821 -2.23139078003769 0.0256552550539334 0.0943037772610154 0.0858799704428144
"HERC2" 8061.99301834357 -0.230308339191583 0.10321040574585 -2.23144495486922 0.0256516698611917 0.0943037772610154 0.0858799704428144
"MTX1" 1268.30628085405 0.253088156691118 0.113529023758842 2.22928153798562 0.0257951782451526 0.0947411295969722 0.0862759483696362
"TRIM54" 845.945004926219 -0.154767995285277 0.069423213494298 -2.22934069881379 0.025791244648236 0.0947411295969722 0.0862759483696362
"ZBTB10" 1391.73590678139 -0.370244770448056 0.166067787472297 -2.22947975693251 0.0257820007319669 0.0947411295969722 0.0862759483696362
"ZNF579" 455.901230115183 -0.517248821237945 0.232021700913689 -2.22931225484964 0.0257931358195105 0.0947411295969722 0.0862759483696362
"PSMG1" 2903.09809204565 0.114136450933956 0.0512034313763922 2.2290781665578 0.0258087043464497 0.0947590928279786 0.086303095607474
"CABYR" 621.259546663357 0.269190960602655 0.12077861331855 2.22879658249322 0.0258274424445805 0.094801906384813 0.0863476564880212
"ZFP69" 265.22918346791 0.242093503414645 0.108635170813705 2.22850023248735 0.0258471758520046 0.0948358666297396 0.0863955255694283
"NHLH1" 42.5300759552499 0.590791882062101 0.265166547464223 2.22800307094473 0.0258803102177964 0.0949189488652704 0.0864700459088427
"SNRPG" 5077.8491952695 0.197010534976346 0.0884216909811798 2.2280792505798 0.0258752306858954 0.0949189488652704 0.0864700459088427
"CNTRL" 1090.89571066164 -0.348388015925949 0.156375394120323 -2.22789536605664 0.0258874932726418 0.0949260543590125 0.086475935442154
"DOCK10" 52.4216610955912 -0.685647365198075 0.307890123824571 -2.22692224317251 0.0259524709756564 0.095145039460186 0.0866748423583048
"PARP2" 1869.87202536465 -0.187570117794325 0.0842507347929525 -2.2263321293907 0.0259919429046258 0.0952377251101773 0.0867885008581833
"RC3H2" 1800.301369587 -0.137653317841702 0.061832488442444 -2.2262296295876 0.0259988042685829 0.0952377251101773 0.086793246139563
"TBC1D4" 2486.04409177992 -0.223033091675523 0.100213458730711 -2.22558022146354 0.0260423122202263 0.0953777943609016 0.0869203031718599
"ADCYAP1R1" 1318.51479491315 -0.362455571254545 0.162866019731236 -2.2254830802194 0.0260488257344446 0.095382345303624 0.0869238581399977
"LINC00115" 46.9817057004053 -0.531183235849077 0.238692052522226 -2.22539137870799 0.0260549757959267 0.0953855638282601 0.0869261990481419
"PDK3" 2113.95360520174 -0.196213285572215 0.0882127217169023 -2.22431959646268 0.0261269491564422 0.0956297071065893 0.0871480967681118
"PSMD9" 1199.92752202316 0.146075306696129 0.0656763581257013 2.22416880084227 0.0261370893079155 0.095647475857642 0.0871636962413219
"SYNE4" 610.638921988065 0.189464106736254 0.0851876756027706 2.22407883999234 0.0261431402854768 0.0956502763052947 0.0871656551963421
"MYL12A" 7465.06805422708 0.13807493696483 0.0620916339846312 2.22372851387686 0.0261667155810159 0.0956978345097138 0.0872260301670555
"ACP5" 187.68230741566 0.278187954506871 0.125121415237861 2.22334405327836 0.0261926091122581 0.0957272736388875 0.0872686965293425
"PLEKHO1" 1397.14089066992 0.247907261534885 0.111499749426354 2.22338850813857 0.02618961393284 0.0957272736388875 0.0872686965293425
"PTPRF" 15987.5700933115 0.151469054508726 0.0681281904480426 2.22329484333276 0.0261959250143551 0.0957272736388875 0.0872686965293425
"ISLR2" 30.2751420623593 0.588096358499918 0.264567666113213 2.22285802017946 0.0262253752731498 0.0958155443050511 0.0873485672458939
"FMN1" 235.805783976002 0.287202433035635 0.129220590428768 2.2225748395257 0.0262444823645426 0.0958466504276008 0.0873757244665928
"SNORD6" 33.5364115976842 -0.519665256532398 0.233810759847707 -2.2225891437626 0.0262435169241607 0.0958466504276008 0.0873757244665928
"MIR135B" 6.0325215561398 -1.21087440349617 0.54499251685078 -2.22181840310977 0.0262955805153441 0.0960138872085689 0.0875275801255581
"CABLES1" 1292.68828407022 0.18369655635102 0.0826856096629116 2.22162667844991 0.026308545385563 0.0960418473466103 0.0875524683106533
"PXDC1" 64.2841031202675 0.516339124994666 0.232452995817151 2.22126251021012 0.0263331865053701 0.0961124128683293 0.0876161955175547
"UCHL1" 21645.4261404849 -0.164195125095214 0.073922583089502 -2.22117678025961 0.0263389902453722 0.0961142100182003 0.0876172331890467
"MEIOB" 43.1013789600863 1.65019921374739 0.743055466032848 2.22082911597132 0.0263625377285836 0.0961714828396864 0.0876772830773031
"PRTFDC1" 549.323515415596 -0.286313517411425 0.128937907395155 -2.22055346791042 0.0263812204416827 0.096190724382972 0.0877028528707243
"ZNF532" 18474.6900883105 0.164087682063204 0.073894737573948 2.22055977800852 0.0263807926316315 0.096190724382972 0.0877028528707243
"PATZ1" 6127.82104255117 0.123812063255184 0.0557691519599894 2.22008151287671 0.0264132348966408 0.0962880537247406 0.0877909894877099
"ADRB2" 24.6660383954181 -0.641249529674728 0.288861848004033 -2.21991770150891 0.0264243546720687 0.0963091887504037 0.0878096551631293
"RNF5P1" 24.4616952779359 0.731725986255555 0.32965828442656 2.21964992485595 0.0264425404856947 0.0963560637593902 0.0878517890272331
"ANKRD10" 3066.22420854816 -0.241272313289759 0.108722528260006 -2.21915657362903 0.0264760743111337 0.0964394204376562 0.0879265798417625
"SOX6" 13.570935213321 -0.839699589143448 0.378375868494362 -2.21922077770126 0.0264717081852169 0.0964394204376562 0.0879265798417625
"UBE2E2" 1296.43135057476 0.223474215683502 0.100722651633468 2.21870862273095 0.0265065540257082 0.0965310126080128 0.0880094823987822
"NCOA6" 1452.79570931004 -0.304444912560248 0.137281915360383 -2.2176621863196 0.0265778743513337 0.0967712704751983 0.0882279249690341
"PRR24" 62.8629997415818 -0.481446012484726 0.217107141730625 -2.2175503239874 0.0265855081748534 0.0967795928248132 0.0882349068902873
"SUMF2" 2586.14071907545 0.212768097008578 0.095973159685009 2.2169541745515 0.0266262231638198 0.0968693474813998 0.0883149198244451
"TMSB10" 15135.2922056864 0.305480710461217 0.137785970737444 2.21706686701306 0.0266185225244985 0.0968693474813998 0.0883149198244451
"ZNF354C" 644.935774843727 -0.260377992103871 0.117446681124504 -2.21698893158033 0.0266238478987631 0.0968693474813998 0.0883149198244451
"MEOX2" 33.5502322003725 0.726149940188883 0.327658818063487 2.216177011443 0.02667938163534 0.0970432341855502 0.0884728444419485
"INTS2" 2163.40757102216 -0.23001887097588 0.10380435203685 -2.21588851009083 0.026699138634874 0.0970760724807474 0.0885015702848078
"RNF122" 598.859942669733 -0.15471536017218 0.0698201866682233 -2.21591158023349 0.026697558292686 0.0970760724807474 0.0885015702848078
"C11orf80" 793.286742194505 -0.166768327996712 0.0752742788757264 -2.2154755978737 0.0267274374578833 0.0971594431976409 0.0885769707526112
"ATXN2" 1839.93384941493 0.173553454617558 0.0783527747390379 2.21502627310387 0.0267582612317499 0.0972374326912141 0.0886607060625832
"BTBD7" 2849.39113130155 -0.124344646878881 0.0561515886893973 -2.21444574910772 0.0267981307484755 0.0973577542711127 0.0887743725002446
"GALNT10" 785.044895095346 -0.23870122357774 0.107806522253481 -2.21416310060066 0.0268175611847841 0.0974087890806609 0.0888202971023553
"ERG" 97.3856055510875 -0.607500444120412 0.27438222789792 -2.21406630004631 0.0268242184542928 0.0974134170477389 0.088823906438312
"LBP" 30.9797163589255 0.455785194542706 0.205928733178316 2.21331519651528 0.0268759226469627 0.0975722429590593 0.088967505340141
"SCRN2" 566.393911935001 0.291342270634462 0.131634052290167 2.2132743432698 0.0268787373536091 0.0975722429590593 0.088967505340141
"HDHD2" 2296.07818303488 -0.205121310784146 0.092681244194883 -2.21319116468519 0.0268844689778602 0.0975734758570715 0.0889680186834229
"PELI2" 1529.43399989934 -0.176141317795959 0.0795908153865829 -2.21308598159747 0.0268917183872454 0.0975802157480633 0.0889735535359007
"CRTC3" 243.178594405229 -0.215118820672948 0.0972515618679221 -2.21198319637378 0.0269678260133273 0.0978367641413735 0.0892068621639278
"NPR3" 9.52839492079016 -1.48342256105255 0.670678403429904 -2.21182395834755 0.0269788310168686 0.0978570707719493 0.0892247657634995
"CFL2" 866.852485938677 -0.195646030948373 0.0884850918633452 -2.21106207642893 0.0270315386461446 0.0979697022512782 0.0893250139934944
"LAMTOR1" 2995.62793568651 0.188315845147205 0.0851631501968313 2.21123625314428 0.027019481123788 0.0979697022512782 0.0893250139934944
"RABEP1" 4375.37517648905 -0.155040360036841 0.0701169579142241 -2.2111678066026 0.0270242188364902 0.0979697022512782 0.0893250139934944
"RAPGEF4" 56.5034767411473 -0.388520073031351 0.175712181684746 -2.21111632276249 0.0270277829024143 0.0979697022512782 0.0893250139934944
"HSPH1" 12225.8806103681 -0.259850598821855 0.11754446732196 -2.21065784500185 0.0270595397895188 0.0980515482641434 0.0893990262584351
"SYNPR-AS1" 45.7054617799464 0.5451899134837 0.246759264198314 2.20939998040173 0.0271468323993191 0.0983481639835993 0.0896688538506702
"GAS6-AS2" 32.7514046329148 -0.448871251191026 0.203204074598076 -2.20896776838193 0.0271768828673683 0.0984373243330458 0.0897495320360161
"ARL5B" 3646.61288409151 -0.284532003054064 0.128830724780607 -2.20857255548791 0.0272043860148053 0.0984978398752843 0.0898034792870639
"LDLRAD3" 870.076497007642 0.21683265420663 0.0981777940824169 2.20857125822776 0.0272044763316021 0.0984978398752843 0.0898034792870639
"PAX6" 34.6325264760212 -1.08823067126308 0.492922143163604 -2.20771309699895 0.0272642792715174 0.0986748795394759 0.0899636631846512
"TMEM41A" 919.353417633749 -0.127311839739064 0.0576656644484383 -2.20775813400884 0.0272611379456316 0.0986748795394759 0.0899636631846512
"LGALS12" 20.4306382339609 0.608470147066975 0.275683786512009 2.20713069406593 0.0273049299498339 0.0987824894786475 0.0900791671670079
"CSF1" 236.632310506525 0.269589926472054 0.122165367645713 2.20676229006146 0.0273306708824597 0.0988533497375017 0.0901419295509604
"MAB21L2" 9.0549990025913 -1.45265224235912 0.658296796743227 -2.20668283598794 0.0273362252000882 0.0988533497375017 0.0901419295509604
"TOM1L1" 2153.47515302539 -0.160657230882412 0.0728070665164954 -2.20661590377375 0.0273409049202142 0.0988533497375017 0.0901419295509604
"PDIA6" 22912.5856342098 -0.112725375114408 0.0511168529147905 -2.20524873278714 0.0274366452053881 0.0991796906985024 0.0904388920675128
"MFSD10" 3126.54860872977 0.246574345893587 0.111824597500493 2.20500991199634 0.0274533989942549 0.0991828694580345 0.0904393141576509
"RYK" 4641.25982000119 0.141259262439369 0.0640642714173071 2.20496166294037 0.0274567848400758 0.0991828694580345 0.0904393141576509
"SART3" 6596.66824917648 -0.0919066595310045 0.041681890613579 -2.20495419420979 0.0274573089855366 0.0991828694580345 0.0904393141576509
"TSPAN5" 1357.67088000087 -0.136508306192651 0.061910670854188 -2.20492371200686 0.0274594482750195 0.0991828694580345 0.0904393141576509
"SPCS3" 6813.63892872804 -0.278043468431004 0.126120117020843 -2.20459253447293 0.0274827001102109 0.0992470447404463 0.0904972131183291
"TNFAIP8" 582.106435679248 -0.21611931956014 0.0980546778570511 -2.20406944659192 0.0275194604895184 0.0993401470214093 0.0905995610090335
"TMEM69" 1940.83936399349 0.170150725656005 0.0772042831283495 2.20390266914512 0.0275311898090486 0.0993626666901762 0.090619476421201
"RRN3P1" 237.212283040317 -0.376415415150578 0.170829813679399 -2.20345270560914 0.0275628568858126 0.0994372923057545 0.0906862897001968
"USP53" 1505.00380803646 0.189135562047487 0.0858353700652236 2.2034688253079 0.0275617218876591 0.0994372923057545 0.0906862897001968
"SCO1" 3155.34919496083 -0.111734535201077 0.0507204279369387 -2.20294937850283 0.0275983167525201 0.0995453737200724 0.0907842361793208
"SLC27A2" 545.363565231456 -0.323771303579868 0.147000349469036 -2.20252063855173 0.0276285529100824 0.0996345742249603 0.0908649625082364
"ANKH" 299.107119816089 0.226556040312854 0.102866709731693 2.20242331949549 0.0276354201485804 0.0996394825679837 0.0908688155503816
"GARNL3" 170.303273859921 -0.29054085645255 0.131931084999726 -2.20221683504804 0.0276499954277693 0.0996721747531701 0.0908980068111748
"FAM161A" 1039.11129917902 -0.280357547762225 0.12731418268898 -2.2020920359448 0.027658807933701 0.0996840845186722 0.0909082451121273
"NR3C1" 1499.9282901523 -0.358497774790808 0.162854074336272 -2.20134360317297 0.0277117082565212 0.0998349736432428 0.0910633560297712
"TTC39C" 988.717017301461 0.485488418702829 0.220573054637974 2.20103230423888 0.0277337369997825 0.0998944476011274 0.0911169769552162
"LHFPL2" 3691.1307782 -0.202063661498513 0.091815630613477 -2.20075449189208 0.027753408849376 0.0999454102563798 0.0911628340092536
"LANCL2" 1821.00369923618 -0.185933288217759 0.0844948537005067 -2.20052796205556 0.0277694582967176 0.0999833102541586 0.0911967759707354
"KIAA1715" 553.395055753226 -0.295177438985287 0.134154600482387 -2.20027817103476 0.0277871650566046 0.100007267077231 0.0912173726981625
"OXSM" 93.4938527784643 0.31027209839071 0.141014687453979 2.20028214076615 0.0277868835809458 0.100007267077231 0.0912173726981625
"GRAMD4" 360.579396539095 -0.297431740491962 0.135205077568024 -2.19985629121302 0.0278170926603287 0.100082253826295 0.0912845139925817
"YWHAQ" 26664.9755010602 -0.134935949708873 0.0613393028516487 -2.19982855095729 0.0278190614912832 0.100082253826295 0.0912845139925817
"ATHL1" 1913.30399664528 0.451865268775727 0.205428525319593 2.19962280346774 0.0278336679201429 0.100095002917907 0.0912948885686595
"C9orf78" 2840.88882460351 0.110771496920839 0.0503585160284709 2.19965768765332 0.0278311909561003 0.100095002917907 0.0912948885686595
"KHDRBS3" 900.649266730278 -0.149264094519413 0.0678625632976968 -2.19950569601427 0.0278419845667722 0.10010501742903 0.0913033960489792
"SEPSECS-AS1" 21.3788378873092 0.520809098419259 0.236808669754419 2.19928222627728 0.0278578607131842 0.100142202516047 0.0913366851249775
"CEPT1" 1175.31758386786 -0.240142439257877 0.109198640925933 -2.19913395644511 0.027868398677024 0.100160187181614 0.0913524619875161
"ACAD11" 109.684382036886 0.407098093495824 0.1851483251337 2.19876735693855 0.0278944687144355 0.100233976540196 0.091419135963456
"TRAM2-AS1" 129.780033911126 0.251701888119621 0.114496975855358 2.19832782690777 0.0279257527826568 0.100326468603327 0.0915028670968385
"RASSF4" 568.076408473937 0.296855859010939 0.13506964162243 2.1977985241181 0.0279634666733367 0.100442019237932 0.0916076277836578
"ATP8B4" 27.9455087264472 -0.624073132163913 0.283973060456864 -2.19764906980925 0.0279741235398428 0.100460357129787 0.0916237255090643
"DDX19A" 3415.00428056996 -0.115021550183748 0.0523545409688222 -2.19697371145408 0.0280223237553887 0.100602904687198 0.0917627572236189
"FAM133B" 454.292324016748 0.381745027205625 0.173786840918057 2.19662792182075 0.0280470304031221 0.100662249538853 0.0918248149089698
"NUFIP1" 1996.34499284362 0.164406879704487 0.0748680578296562 2.19595491682921 0.0280951704047748 0.100815031458418 0.0919635512182555
"NUDT1" 1406.85884096732 0.191513310219123 0.0872193254720574 2.19576692645345 0.0281086300616017 0.100843332592138 0.0919887351800602
"CD74" 1303.34822076123 0.244526676002222 0.111377125133594 2.19548381868286 0.0281289103806697 0.100896087660773 0.0920362256384751
"AFMID" 675.208871130966 0.222513123863769 0.101355646076256 2.1953697941638 0.0281370820460008 0.10090469537069 0.0920440859056585
"APOBEC3D" 218.600633352689 -0.283905393667646 0.129359214149653 -2.19470561516555 0.028184721683911 0.101015110647372 0.0921605165223574
"HDAC7" 4025.83694823131 0.226160981680101 0.103047329414346 2.19472918866944 0.0281830296356645 0.101015110647372 0.0921605165223574
"MED20" 2081.22813929045 0.164149449113496 0.0747958868053817 2.19463203291662 0.0281900038002447 0.101015110647372 0.0921605165223574
"POLR1A" 4778.76745627177 -0.197740718322262 0.0901147020602471 -2.19432250011835 0.0282122330167908 0.101074751271401 0.0922142932902849
"DNMBP" 3662.71581312143 -0.12666953664813 0.0577329638244142 -2.19405913462845 0.0282311586025364 0.101122534851841 0.0922572520165641
"ANKRD46" 1013.39952809508 -0.270630801416714 0.123390401377616 -2.19328893005618 0.0282865687098352 0.101280915586304 0.0924193973370286
"PIN4" 971.952790722935 -0.215096830109415 0.0980994768812575 -2.19263992987215 0.0283333318467099 0.1014282835011 0.0925532301970536
"ZNF268" 2655.25104118809 -0.203322820645385 0.0927411307886056 -2.1923694364784 0.0283528416669666 0.101478050396643 0.0925980012189939
"CACUL1" 3371.07202767769 -0.165240123591218 0.0753769141779326 -2.19218477425537 0.0283661674073793 0.101505668460339 0.0926225613625316
"ARHGEF18" 2035.10401370203 -0.138207016428283 0.0630577541773088 -2.19175291336361 0.0283973527593787 0.101597171912558 0.092705415576658
"METTL8" 1944.0042627076 -0.254324105247479 0.116096237400507 -2.19063176328545 0.0284784506707962 0.101826920240808 0.0929511460723982
"DGKD" 1105.87044109621 -0.180688366074225 0.0824913928549348 -2.19039053434307 0.0284959259202161 0.101869276067213 0.0929891597731904
"SF3A1" 7963.27403445091 -0.266235579183502 0.121561385014396 -2.19013282180005 0.0285146054888116 0.10191591959817 0.0930310871101228
"SNORD38B" 21.3867942032654 -0.645170532299244 0.294598781642935 -2.18999728614362 0.0285244336409312 0.101930914527309 0.0930441247817249
"ARHGAP5-AS1" 56.1733014702094 0.349872474250221 0.159766543633198 2.18989824962027 0.0285316169614263 0.101936454202166 0.0930485316849132
"PPIA" 68381.7867640867 0.174218935047061 0.0795689715975298 2.18953357758956 0.0285580807989925 0.102010862640854 0.0931158023844526
"TMEM97" 6158.94926751239 -0.134411591257033 0.0613915790777784 -2.18941413914022 0.0285667529072806 0.102021701324284 0.0931250461550377
"C2orf68" 1003.32975218063 0.189621668944145 0.0866257299745165 2.18897628914559 0.0285985634322389 0.102115154670441 0.093209699897434
"ARHGAP33" 667.581181377642 0.377720728490495 0.172565802976314 2.18885040938464 0.0286077144490287 0.102127678175108 0.093220094953809
"ADAM17" 1735.1744445212 -0.135621437324497 0.0619623501397223 -2.18877168181447 0.0286134389487779 0.102127966709484 0.093220094953809
"UPP1" 958.89949071903 0.169859078777013 0.077628467867049 2.18810294012145 0.0286621048041485 0.102281492513483 0.0933595794294376
"GMPPA" 1116.01926781062 0.181086715890243 0.0827643478843395 2.18797973426077 0.0286710785467417 0.102293343332381 0.0933697463022488
"HRK" 102.472102097529 0.436400027610754 0.199493517475822 2.18753989168418 0.0287031343764394 0.102387526054809 0.0934550624166764
"ETV1" 5939.96329971986 -0.246084951538212 0.112503318396754 -2.18735727127949 0.0287164528586633 0.102414846458489 0.0934793488894336
"COA4" 2435.21482801436 0.172831485294749 0.0790177157399066 2.18724982969184 0.0287242910457398 0.102422614928809 0.0934857893398068
"PROSER1" 7035.57058107626 0.0925162225734808 0.0423031696274227 2.18698086664192 0.0287439207883271 0.102455520110166 0.0935145233049196
"SH3RF1" 947.510503541818 -0.157487852483033 0.0720119523515697 -2.18696823708044 0.028744842816054 0.102455520110166 0.0935145233049196
"CCT3" 26731.2780099621 -0.156967958012441 0.0717802812106855 -2.18678382649013 0.0287583087085158 0.102483330915577 0.0935392573161389
"KDM5A" 3219.13281157624 -0.1440357646564 0.0658860253048724 -2.18613528422617 0.0288057092282507 0.102632036659662 0.0936743344939893
"EIF4EBP3" 47.867344931598 0.397054916780897 0.1816398137278 2.18594650936998 0.0288195189983466 0.102661026731118 0.0937001438963973
"AZI2" 1526.0397104059 -0.177323833143862 0.0811461256532467 -2.18524090603661 0.02887118769032 0.10276416452479 0.0937916775425301
"CCDC102B" 61.9209041110584 0.442181445662586 0.202344260847936 2.18529274717057 0.0288673888455139 0.10276416452479 0.0937916775425301
"FHL3" 875.245729399344 0.243408819796876 0.111378324478163 2.18542360856397 0.0288578014222329 0.10276416452479 0.0937916775425301
"NRBP1" 8635.19283071765 0.100616615285508 0.046043286420804 2.18526137265576 0.0288696878740693 0.10276416452479 0.0937916775425301
"APOBEC3F" 219.135083087665 -0.2321178612997 0.106226896011583 -2.18511384606767 0.0288805002848908 0.102777095999092 0.0938028301191262
"PIEZO2" 319.511082331242 -0.414287799355549 0.189616399614535 -2.18487325040313 0.0288981413254513 0.102819655018751 0.0938410231439548
"LAMTOR5" 1722.93118461698 0.146362372426755 0.067000884518488 2.18448418224043 0.0289266883490402 0.102888383099494 0.0939024498602228
"LRP5" 1180.49328249778 -0.2160558137776 0.0989060484251967 -2.18445501784458 0.0289288292003883 0.102888383099494 0.0939024498602228
"CDK9" 2562.79402258617 0.151437890461125 0.0693396792580962 2.1840004465184 0.0289622152494977 0.102966649735739 0.0939916969264618
"MAPRE2" 3398.17142749365 -0.13620258586514 0.0623717718765908 -2.18372160622006 0.0289827111190149 0.102999045642124 0.0940199620156087
"TOLLIP" 1124.21159639488 0.17199083714741 0.0787599345808789 2.18373514481264 0.028981715690379 0.102999045642124 0.0940199620156087
"TRNAU1AP" 1292.96137689558 0.123859092661192 0.0567267511216679 2.18343356903233 0.029003896104854 0.103054094622705 0.0940695585397115
"MTIF3" 1381.42666654245 0.149524138824616 0.0685033810119223 2.18272640876796 0.0290559639159904 0.103218830589667 0.0942192781129493
"SMA5" 139.803136154878 -0.204097702230014 0.093520291853204 -2.18238949200864 0.0290807991893766 0.103286779613535 0.0942806482965483
"CALU" 15174.7096147078 0.116572648884153 0.0534231264813037 2.18206339767383 0.0291048541020731 0.10330159791321 0.0943046648133597
"DNAJC4" 411.365751860331 0.282838906004971 0.129622682767763 2.18201706650152 0.0291082731901222 0.10330159791321 0.0943046648133597
"FRMD3" 56.066096855508 -0.582789361707935 0.267112983208643 -2.18180844190833 0.0291236732816487 0.10330159791321 0.0943046648133597
"LOC100506639" 84.1251662711626 -0.288654430290286 0.132298890660487 -2.18183560609776 0.0291216676992014 0.10330159791321 0.0943046648133597
"TSR1" 9792.84364873015 -0.180874930803609 0.0829002257926803 -2.18183881978738 0.0291214304344042 0.10330159791321 0.0943046648133597
"YME1L1" 9254.45691212201 -0.096754305518349 0.0443395923043647 -2.18211987278071 0.029100686892476 0.10330159791321 0.0943046648133597
"TRIM61" 208.139360299803 0.542687622842733 0.248770774191122 2.18147660072724 0.0291481833283629 0.103363810603577 0.0943648776016034
"LPP" 4306.3428937485 -0.293150929722942 0.134428387915801 -2.18072190158642 0.029203992093908 0.103541426514765 0.094526372462205
"SELO" 499.736665802434 0.268826499599157 0.123280373879482 2.18061067742997 0.0292122247072988 0.1035503267979 0.0945338403611045
"ZMYND19" 1491.23306518631 0.276636420075989 0.126874225109736 2.1803988937605 0.0292279060778863 0.1035856224805 0.09456540530655
"CYP11A1" 89.5896133747681 0.585643831653599 0.26861328836383 2.18024891925808 0.0292390152132765 0.103599223470796 0.0945765077130893
"FBXO36" 145.320247862761 -0.360121992684951 0.165178987221532 -2.18019252171566 0.029243193716226 0.103599223470796 0.0945765077130893
"EXPH5" 141.790758176345 -0.429451334331408 0.197054244984551 -2.17935591473849 0.0293052384312041 0.103767160174065 0.094727845874972
"UPK1B" 15.5291655619295 0.607570669538156 0.278780852420559 2.17938450314226 0.02930311638128 0.103767160174065 0.094727845874972
"USP15" 1940.17946769173 -0.144004949444892 0.0660778852020845 -2.17932140237971 0.0293078003785171 0.103767160174065 0.094727845874972
"LHX4-AS1" 204.390403787696 -0.512609365195498 0.235225792584337 -2.17922260804673 0.0293151352189496 0.103772826080225 0.0947323612078432
"NDUFS1" 4719.42959480056 -0.106883878479255 0.0490651495672945 -2.17840726914856 0.0293757291860679 0.103947932404533 0.0949089476376118
"NMNAT3" 38.5339290378292 0.549574376078891 0.252301855572176 2.17824151484163 0.0293880608059573 0.10396996057568 0.0949295651140398
"NDUFB6" 1575.20640030988 -0.190045370624031 0.087262577718961 -2.17785648317763 0.029416723187763 0.103996545205291 0.0949505339207914
"TAB2" 5709.12036520351 0.121093546579292 0.0555991584273982 2.17797445149133 0.0294079388808991 0.103996545205291 0.0949505339207914
"TBX6" 102.267503799922 0.42767382339209 0.196364821692996 2.17795539804339 0.0294093575101938 0.103996545205291 0.0949505339207914
"TRAK1" 3045.72471821733 0.11610344345307 0.0533133725194796 2.17775462264459 0.0294243098724077 0.103996545205291 0.0949505339207914
"TRIM6" 1812.31119818506 0.190985016648411 0.0876967080298263 2.17779003270516 0.0294216723012737 0.103996545205291 0.0949505339207914
"KATNBL1" 1432.46645352325 -0.206136083449507 0.0946903111439991 -2.17695011199222 0.029484289879396 0.104188187787063 0.0951248454470948
"CRYGS" 28.2374401934049 -0.546810254858303 0.251191959408606 -2.17686209441451 0.0294908583767868 0.104191052945399 0.0951268003524579
"TBC1D23" 2075.05444054537 -0.202055539657861 0.092884031418992 -2.17535281975871 0.0296036871765477 0.104569260813353 0.0954714423316438
"TXLNGY" 2116.08395010251 -0.341989003787074 0.157239296513507 -2.17495887713856 0.0296331981582019 0.104653074525922 0.0955473006095297
"COQ6" 275.462359653331 0.167269455137352 0.0769240645893836 2.17447499726161 0.0296694811284877 0.104760766927047 0.0956449589662341
"MEX3C" 7107.60050875782 -0.115570195357582 0.0531508773585058 -2.17437982402538 0.0296766220378997 0.104765538899304 0.0956486521197276
"VPS13A" 3327.79701334061 -0.223328795399057 0.102713005712741 -2.17429909532241 0.0296826803231162 0.104766487834428 0.0956488551555233
"FXYD7" 169.651578214197 0.257548357491483 0.118458302467178 2.17416890270602 0.0296924528681524 0.104780543506647 0.095661024446386
"PLEKHA8" 4485.51787506785 -0.193813379719489 0.0891653328297233 -2.17364051216642 0.0297321434338985 0.104879701282617 0.0957695571056767
"ACAN" 48.5085679600868 -0.423353969223319 0.19479090327511 -2.17337648784041 0.0297519929633424 0.104929266159549 0.0958141493211879
"EVL" 1140.4280547466 -0.170870522643461 0.0786677699365949 -2.1720524527539 0.0298517067621766 0.105260421973567 0.0961158687555531
"SLC13A5" 45.271954618797 -0.427965187010359 0.197078520984128 -2.17154657378835 0.0298898805678952 0.105365287756533 0.0962193612954399
"TRIM37" 5275.87716274308 -0.0992798321663796 0.0457237199685577 -2.17129822846108 0.0299086361470136 0.1053995481434 0.0962603149262568
"LOC100128361" 80.7117532235695 -0.321403097752595 0.148115217418296 -2.16995325230433 0.0300103875323429 0.10572296108516 0.096554334739839
"TBC1D25" 402.259742002792 0.200024715155737 0.0921802306096865 2.16993073062152 0.0300120938933723 0.10572296108516 0.096554334739839
"FAM199X" 2488.24451521666 -0.257165897128315 0.11854659365126 -2.16932337916722 0.0300581414891004 0.1058478436002 0.0966670366729948
"IRX3" 36.2562102483997 0.568620477031012 0.262120571546099 2.16930885537539 0.030059243383147 0.1058478436002 0.0966670366729948
"DHRS7" 860.311531432233 0.160455386460822 0.0739764062692257 2.16900758705241 0.0300821079010679 0.10590774797232 0.0967210700229015
"OR2A7" 10.7235433233451 -0.872296729300854 0.402214719419734 -2.16873398009724 0.0301028860318178 0.105960285086904 0.0967683747232765
"GLUD2" 44.4195203320904 -0.409111782622678 0.188654964140841 -2.1685715214854 0.0301152292224802 0.105983117077013 0.0967885509700744
"NYAP1" 241.745828952818 0.22585439157512 0.104163545683694 2.16826712351897 0.0301383683132382 0.106043926306894 0.0968434094802422
"FOXN2" 1778.56795679749 -0.317638854747279 0.146523391054772 -2.16783717917463 0.0301710769570238 0.106126984681786 0.0969179109258597
"ODC1" 5112.41464704908 -0.402875040565821 0.185844885950135 -2.16780267321382 0.030173703370236 0.106126984681786 0.0969179109258597
"ZNF18" 363.871953529806 0.19829290887548 0.0914835818050228 2.16752454334481 0.0301948803357634 0.106180830656038 0.0969664091941967
"TMEM147" 2862.60098519214 0.207670372162592 0.0958690365698035 2.1661881624458 0.0302968113356629 0.106497882270815 0.0972741654355335
"DESI2" 9935.94961054174 -0.220057952112371 0.101592134805482 -2.16609240994605 0.0303041260904634 0.106502906531953 0.0972780739732904
"GNG2" 1108.64037136781 -0.42807589472883 0.197641074637959 -2.16592575967816 0.0303168605082031 0.106526972379892 0.0972993748839011
"LOC389906" 1087.1129551842 -0.185490624582531 0.0856525899816143 -2.16561606160826 0.0303405379956089 0.106589473028254 0.0973557810100451
"FAM86JP" 127.012926162244 -0.335102439102772 0.154769687035864 -2.16516842232239 0.0303747896422271 0.106689090327202 0.0974460876638028
"NLRX1" 462.393003819012 0.281991221047638 0.130268058645454 2.16469965070351 0.0304106938568082 0.106794472352572 0.0975416585829349
"ACAD10" 990.722236491566 0.186052903216865 0.0859549772388241 2.16453903186922 0.0304230043779502 0.106816974626191 0.0975615300192598
"SPARCL1" 45.4720750732292 0.395669023804425 0.182810794710321 2.16436356743263 0.0304364576226639 0.106843479561538 0.0975850572572307
"TRPM3" 425.443932660938 -0.286333611455924 0.132310454308728 -2.1641042119605 0.0304563523371558 0.106886725412802 0.0976292234653373
"IRAK1" 2240.81555860394 0.215027674040286 0.0993701951664392 2.16390511943875 0.0304716319616267 0.106886725412802 0.0976470641509616
"KCNH1" 9.80941802793077 -1.12276059458244 0.518902112252499 -2.16372330748213 0.0304855911174557 0.106886725412802 0.0976470641509616
"SLC22A17" 1161.17980370121 -0.218106213118783 0.100795678801035 -2.16384487622046 0.0304762567062433 0.106886725412802 0.0976470641509616
"WASF1" 1932.85627575022 -0.136802690703117 0.0632259015034045 -2.16371277356561 0.0304864000586649 0.106886725412802 0.0976470641509616
"GRAMD1A" 3982.18026586952 0.295490087766348 0.13657157766692 2.1636279877136 0.0304929117718249 0.106886725412802 0.0976483168220984
"BZRAP1" 506.582948928498 -0.313228536438029 0.14486126115034 -2.16226570133856 0.0305977018539238 0.107222310756895 0.0979642254420029
"NENF" 441.2488092715 0.257527247167836 0.119118128083705 2.161948406265 0.030622153251602 0.107245690969806 0.0979835204524786
"PREP" 3961.90176220557 -0.104696446294422 0.0484266998627337 -2.16195707308543 0.0306214851461034 0.107245690969806 0.0979835204524786
"PRKAA1" 1991.36695951856 -0.225483602190555 0.104295256432673 -2.16197370717539 0.0306202028969655 0.107245690969806 0.0979835204524786
"STAMBP" 2529.62766885305 0.098060509682323 0.0453620208050025 2.16173150891701 0.0306388774528068 0.107283499687692 0.098017375352332
"C22orf39" 858.422473078007 -0.127269887908091 0.0588792749858122 -2.16153965786363 0.0306536769582266 0.107314555665713 0.0980450605837103
"ZNF32" 642.6092658895 0.167207584049629 0.0773648602805756 2.16128593063084 0.0306732590571166 0.107362339632027 0.0980880286625052
"APLP2" 27396.4395342298 0.0828151743887212 0.03832006352509 2.16114397447431 0.0306842196005975 0.107379933841116 0.0981034147310486
"METTL9" 7133.08668111651 -0.103542423245804 0.0479144646426684 -2.16098466335775 0.030696524138805 0.107402223668951 0.0981230907855129
"AIFM2" 588.696493723421 -0.305521532504752 0.141402083041413 -2.16065793327298 0.0307217726886772 0.10744901402673 0.0981841268980681
"PLEKHG5" 1078.89236316476 0.247823925584656 0.114723810185927 2.16017865151987 0.0307588421586464 0.107557875884612 0.0982829096332955
"WDR83" 450.696373878845 0.190555136901232 0.0882168100936388 2.16007739000044 0.0307666790213396 0.107564494507373 0.098288265339698
"MYO15B" 263.970073850101 0.667355364055461 0.308981432253068 2.15985588256601 0.0307838279700634 0.107603660603876 0.0983233616485268
"SLC2A1-AS1" 33.1861820638639 0.618632798263181 0.286545339187276 2.15893512704761 0.0308552001996518 0.107755345617951 0.09849790224036
"SMARCD3" 113.749026106471 -0.329254864034068 0.15250806053492 -2.15893417619508 0.0308552739782142 0.107755345617951 0.09849790224036
"UBFD1" 8654.44645375587 -0.124860629757779 0.0578349792723687 -2.15891198248312 0.0308569960760511 0.107755345617951 0.09849790224036
"BICC1" 25.6757398557921 -0.606377256188379 0.28094381446756 -2.15835773902898 0.0309000287850656 0.107884800481294 0.0986155349543782
"BAIAP2-AS1" 399.984044701908 0.233405968539804 0.108154191554544 2.15808527792558 0.0309212021597853 0.107937900131843 0.0986633718514429
"PRELP" 21.6767970182861 0.704311536620947 0.326475259729231 2.15731978345031 0.0309807565864962 0.108124786264736 0.0988336313899141
"KIFAP3" 333.033495281296 -0.322120754086151 0.149323908920846 -2.15719476146919 0.0309904924735107 0.108124786264736 0.0988449254143122
"AGBL2" 74.0082072238343 -0.399283675589983 0.185102914485935 -2.15709016089167 0.0309986400940235 0.108124786264736 0.098851150121937
"GPNMB" 107.811722107544 0.268145503974369 0.124340700802334 2.15653846442962 0.0310416436457878 0.108253918561221 0.0989685017435848
"SYK" 351.39482481313 0.213767945736553 0.0991307557590725 2.15642404922338 0.0310505684727154 0.108264178628566 0.0989771767060343
"GPSM3" 274.827398010626 0.307152034176576 0.142445269819101 2.15628103738822 0.0310617270436372 0.108282221649327 0.0989929670903292
"KCTD20" 3243.81154402664 0.114289972803221 0.0530350388354585 2.15498989560102 0.0311626249301406 0.10861303172878 0.0992946910596092
"C6orf99" 25.5528630655541 0.494448563571125 0.229483680443675 2.1546131847597 0.0311921164194611 0.108653039215894 0.0993688149672688
"HEATR5B" 1531.49803897285 -0.241313048169746 0.112003211716148 -2.15451900416313 0.0311994932590009 0.108657819479384 0.0993724726400679
"ATP8A1" 1212.36623363535 -0.186203492082542 0.0864421884564331 -2.15408118891378 0.0312338054680473 0.108743636274947 0.0994495274447096
"STRIP2" 859.888380443809 -0.223052796962555 0.10355036664589 -2.1540512524241 0.0312361528159358 0.108743636274947 0.0994495274447096
"KGFLP1" 12.403428169592 -0.86169819627536 0.400093459519787 -2.15374227139233 0.0312603891501391 0.108802986921156 0.0995023773441999
"PARP4" 4548.20725799451 -0.141850660631246 0.0658642969578961 -2.15368063097863 0.0312652261267691 0.108802986921156 0.0995023773441999
"RUFY3" 1582.48059021118 -0.231628867563126 0.107576747201497 -2.15314994725832 0.031306895908185 0.10892705025082 0.0996151211246876
"PIGT" 2415.38179138012 0.197115222582467 0.0915575938912638 2.15290959717188 0.0313257840934826 0.108971816408239 0.0996553458479405
"NPHP1" 166.190646186847 -0.21171316999658 0.0983484795416974 -2.15268371186988 0.0313435444585757 0.109012642806532 0.0996919673628622
"SEC23IP" 4918.65585665083 -0.110521339484562 0.0513507862499124 -2.15228134865706 0.0313752019034326 0.109101778179192 0.0997727668262634
"DISP1" 446.53497436261 -0.200740223900846 0.0932900413229298 -2.15178620412408 0.0314141969139645 0.109174439668735 0.0998370712281653
"GPM6B" 5999.38814713215 -0.221490282915102 0.102928319624733 -2.15188865146769 0.0314061252840265 0.109174439668735 0.0998370712281653
"NEK1" 1533.01638883579 -0.263666870079001 0.122531678893551 -2.15182614373594 0.031411049936829 0.109174439668735 0.0998370712281653
"KRAS" 7332.17487038197 -0.230128464650933 0.106963078887614 -2.15147569651327 0.0314386720856053 0.109238519596988 0.0998949560752334
"MRGBP" 734.522177050939 0.217498403199058 0.101112778007527 2.15104764684506 0.0314724391033969 0.109334854677495 0.0999823364109108
"OSBPL2" 1283.10077923887 0.144687166943724 0.0672723289104801 2.15076792028801 0.031494522345754 0.109390571279993 0.100032572069313
"CARKD" 1673.82499316614 0.0906248505265756 0.0421420603116625 2.15046084259663 0.0315187801486546 0.109453817994637 0.100089693171106
"CPNE8" 249.086959541923 -0.327815860630024 0.152462927895411 -2.15013488954446 0.031544546555061 0.109522278292476 0.10015158124168
"LOC728613" 267.247306248883 -0.185916069832784 0.0864955504961119 -2.14942929163901 0.031600385565682 0.109674065438546 0.100288949933338
"ZDHHC8" 1271.82855166357 0.233295038415631 0.108537303653781 2.14944567961455 0.0315990877069698 0.109674065438546 0.100288949933338
"KIAA1432" 1854.40474593681 0.115724127858673 0.0538636244537332 2.14846529605663 0.0316768104430814 0.109918228528859 0.100511502348632
"CNOT3" 3326.51465463326 0.217564853545818 0.101283629222198 2.14807521429273 0.0317077808611741 0.110004601699349 0.100589766525984
"SLC7A1" 11774.6600742395 0.249720667063104 0.116288277793555 2.14742768403905 0.031759248646438 0.110162040158318 0.100733012506018
"AP5M1" 2945.60643089626 -0.202115829887459 0.0941309295107597 -2.14717766984715 0.0317791397375248 0.110209910442746 0.100776067456265
"DAB1" 371.569704580619 -0.336571595861853 0.156772855294563 -2.14687418449746 0.0318032993379289 0.110272562716835 0.100832638640166
"AGTPBP1" 3835.44930037876 -0.156049035288257 0.0727074696680732 -2.14625864440969 0.0318523490880881 0.110405096171177 0.100952389395659
"KIAA1804" 1633.69262333217 0.12567895370164 0.0585576973319865 2.14624138973766 0.0318537249729063 0.110405096171177 0.100952389395659
"RAB37" 149.217269845982 0.522390570755482 0.243440556695898 2.14586500230544 0.0318837507282944 0.110488003289777 0.101027479467569
"SLC25A16" 253.060282726643 0.214987595555846 0.100199568381988 2.14559402827219 0.0319053823038821 0.110541795552566 0.101075947036564
"TUT1" 1361.14774726294 0.156170568190557 0.0727931534858047 2.14540187795287 0.0319207290872324 0.110573796623767 0.101104489151818
"GAS8" 999.726483003783 0.249702347751722 0.116403593917637 2.14514294058999 0.031941420070051 0.110624294275147 0.101149943588248
"DDX55" 1518.60699140758 -0.135826047575926 0.0633209249046136 -2.14504206596056 0.0319494837996435 0.110631048380855 0.101155400781804
"CCDC137" 2265.5097016477 0.205742916252481 0.0959251790100293 2.14482702430996 0.0319666796532595 0.110654422506936 0.101173184104004
"LRRC47" 3600.64592440828 -0.103740470555605 0.0483733750621857 -2.14457788860593 0.0319866117650178 0.110654422506936 0.101173184104004
"MAP2K7" 2290.83749426065 0.141754417294323 0.0660982476373624 2.1446017460559 0.03198470258767 0.110654422506936 0.101173184104004
"SMAD5" 4375.92799380646 -0.267068551883125 0.124522622387203 -2.1447392189724 0.0319737033074326 0.110654422506936 0.101173184104004
"ZCCHC24" 286.655799592011 -0.231824396231682 0.108098037857681 -2.1445754319509 0.0319868083628305 0.110654422506936 0.101173184104004
"SNORD45C" 39.4261887450484 -0.591256547264982 0.27571713052256 -2.14443167221561 0.0319983147732653 0.110673070362578 0.101189517124415
"RHOD" 168.018438636576 0.373426368070476 0.174161239190508 2.14414165750165 0.0320215381100479 0.110732228862875 0.10124288922071
"ACAP3" 879.702817633503 -0.225722813468771 0.105303076320363 -2.14355383865572 0.032068652851353 0.110873966755461 0.101371762946401
"NFAT5" 2775.86516310218 -0.309677146460042 0.144484038931137 -2.14333118558263 0.0320865144054541 0.110914530025042 0.101408132096794
"SNORA40" 365.551470748093 -0.33380956209204 0.155753288360933 -2.14319431457839 0.0320974986282246 0.110931309239181 0.101422755617884
"FAM83G" 1358.7954653514 0.185991178719629 0.086807813392585 2.14256265019015 0.0321482329598478 0.111085435104336 0.10156295220622
"CREB1" 5205.44051101124 -0.270428008788694 0.126227307065962 -2.14238911590957 0.0321621829996239 0.111112421451164 0.101586907063156
"GALNT7" 7649.39367670949 -0.246985187400221 0.115295313468683 -2.14219624345189 0.0321776936796352 0.111144788094422 0.101615780871912
"MBTPS1" 3990.12531221475 0.0889304808522771 0.0415210012832697 2.14181927467415 0.0322080277772924 0.111228334095016 0.101691445707287
"ACSF3" 649.740106576753 0.189611795705166 0.0885433650180695 2.14145685186542 0.0322372144847081 0.111266850571246 0.101724505654198
"ADAMTS10" 534.741935412419 0.278576004460746 0.130080542159724 2.1415655242172 0.0322284604826561 0.111266850571246 0.101724505654198
"ERMARD" 370.48932003525 0.14729473317442 0.0687826538306283 2.14145173196023 0.0322376269642487 0.111266850571246 0.101724505654198
"NOL3" 125.795517404039 0.394885006286706 0.184459375442413 2.14076950732161 0.0322926301089419 0.111435437538408 0.101877915910235
"NARF" 2171.82555425856 0.206158569930777 0.0963191309819489 2.14036991228059 0.0323248840734695 0.11150421315164 0.101959509788085
"MOB3A" 363.827680690058 0.160033568834714 0.0747904477962398 2.13975946862508 0.032374210316884 0.111653079835017 0.102094910337135
"TTLL10" 18.7211181988915 0.59952747459319 0.280209729247036 2.13956694581664 0.0323897802854169 0.111685492386605 0.102123825034297
"WNK3" 2408.99253809208 -0.250421087610179 0.117057568782277 -2.13929855382485 0.0324114967558852 0.111739082738521 0.10217210417771
"SGSM3" 2223.59131224678 0.169718592056089 0.0793485852865161 2.13889877737907 0.0324438670976479 0.111786789603777 0.102233745936377
"THAP4" 2113.66080578622 0.202935470228645 0.0948772388201879 2.13892681482067 0.0324415959722251 0.111786789603777 0.102233745936377
"BMP2K" 975.462764468127 -0.234512004952417 0.109677798474904 -2.13819030116727 0.0325013012337402 0.111942053126335 0.102394502346582
"TAF4B" 1666.00095974714 0.214480176430226 0.10032436667933 2.1378672353425 0.0325275201527618 0.112003886582775 0.102449599355512
"TNRC18" 872.408115646023 0.376264974137898 0.176004329709043 2.13781657962569 0.032531632840355 0.112003886582775 0.102449599355512
"CCDC63" 28.4780269664955 -0.535538293662653 0.25053920814787 -2.13754285256052 0.032553864177388 0.112037795008371 0.102479153331896
"ZFAS1" 4589.44024498873 0.315434851355243 0.147568338676423 2.13755100981996 0.0325532014798098 0.112037795008371 0.102479153331896
"LINC00116" 288.70484526664 0.30021505176059 0.140491156701599 2.13689643397443 0.0326064161202183 0.112175989755032 0.102624336709797
"RAI2" 61.0354833707866 0.320052128773972 0.149781589880677 2.13679217204825 0.0326148991113487 0.112183846097503 0.10263078903796
"DHRS13" 1064.26352218407 0.154239329323346 0.0722090513203342 2.13601101943728 0.0326785156440149 0.112381303514651 0.102810695836051
"EBF3" 15.0108674817161 0.715592119135244 0.335061696892726 2.13570254604288 0.0327036667572929 0.112446428584452 0.102869538534277
"LINC01001" 71.0817652495046 -0.344249488446894 0.161272188501593 -2.1345868227211 0.0327947747570182 0.112738268237652 0.103135784836087
"RCL1" 1203.39144762556 0.187608435073106 0.0879060638886289 2.13419219077757 0.0328270516933316 0.11282779248671 0.103216945746041
"ANAPC16" 3230.47969089155 0.218323628887327 0.102326807084007 2.13359172546144 0.0328762159140513 0.112957842222072 0.103334440594576
"GM2A" 1867.97449709073 -0.125612040823072 0.0588739032446503 -2.13357759381251 0.0328773737280976 0.112957842222072 0.103334440594576
"RASSF10" 91.4167559535048 -0.472653556112146 0.221587579825106 -2.13303271097234 0.0329220429204131 0.113084221007974 0.103448575050539
"TRIM2" 5400.34738988567 -0.29823746843145 0.139822202071019 -2.13297648023 0.0329266556416345 0.113084221007974 0.103448575050539
"LINC00893" 12.8204846282139 -0.912117113874315 0.427647083466886 -2.13287345836639 0.032935108168385 0.113091786985786 0.103454757967792
"SPG20" 2873.65506516546 0.182165476268472 0.0854161058376854 2.13268299323593 0.0329507399528645 0.113123997379441 0.103483485277165
"MCAT" 501.215690552038 0.216320333914698 0.101451743847515 2.1322485519799 0.0329864190240701 0.113225007332999 0.103575148417637
"RPL36A" 6047.61828807253 0.242531926731414 0.113759030942617 2.13197954238686 0.0330085283729158 0.113279410096015 0.103624175848386
"IRS1" 1622.13009220481 0.150758697914938 0.0707259961127771 2.131588188232 0.0330407156213481 0.113368371233204 0.103704815467832
"MDM4" 1228.40971595296 -0.217852707257772 0.102234929953368 -2.13090288570786 0.0330971436123135 0.113540457025294 0.103861492759805
"SYN1" 551.598862296684 -0.259564737937422 0.121845157319717 -2.13028357997301 0.0331482083406012 0.113694082284215 0.104001281389568
"TFAP2C" 374.436091299191 0.670191540698945 0.314646690799715 2.1299812147891 0.033173164287608 0.113754918004608 0.104055449617641
"TSPO" 196.143603319321 0.446426912031515 0.20959832821701 2.12991637781243 0.0331785177513439 0.113754918004608 0.104055449617641
"LEO1" 2506.07424883672 -0.157468739344998 0.0739351022527502 -2.12982378527975 0.0331861642195151 0.113759580927514 0.104058974834541
"GLCCI1" 957.547960104063 -0.160844313849118 0.0755536554324534 -2.12887533936615 0.033264575575624 0.113985184551504 0.104284346381117
"DDX50" 2661.44427722937 -0.17261588071557 0.0810976676960354 -2.12849377324336 0.0332961656780623 0.114071831524085 0.104362873718626
"ADCY10P1" 96.108038606873 -0.323777285330075 0.152147671601411 -2.12804627190281 0.0333332473031278 0.114155647842051 0.104438065097035
"DCAF10" 533.438865303647 -0.228285445008981 0.107273124724762 -2.1280767722084 0.0333307188127663 0.114155647842051 0.104438065097035
"ZSCAN12P1" 219.803711488641 -0.507119019336439 0.238326115287006 -2.12783655171711 0.0333506376542796 0.114193592997511 0.104472034780361
"TMEM253" 78.8182867833183 0.269410168460108 0.126618060810568 2.12773886075519 0.0333587410032851 0.11419973083531 0.104476904979664
"TMEM11" 1169.04116642086 0.235063972127354 0.110488737811875 2.12749260044574 0.0333791754788407 0.114248072529809 0.104520385787915
"LOC654841" 47.4984916167433 0.39563803632345 0.185973037804876 2.12739459974061 0.0333873104743352 0.114254306040766 0.104525343663176
"DSCC1" 3401.12234634705 -0.169655453690366 0.0797767755198036 -2.12662711152384 0.033451078013507 0.114450880645192 0.104704433711495
"GLYR1" 8843.14315633759 0.0869109944257655 0.0408787072223633 2.12607003330623 0.0334974286592519 0.114587801326621 0.104828947985427
"LRP2" 231.402862643905 0.550795868616579 0.25907822703446 2.12598285437285 0.0335046871878841 0.114590969448488 0.104831100097176
"LIPE-AS1" 33.6151506617427 0.587613465453813 0.276571119011714 2.12463784199002 0.0336168437053347 0.114952835164727 0.105161396955865
"PERP" 4463.75333234963 -0.173260215166609 0.0815633966082176 -2.12423982290547 0.03365009482529 0.114979629146233 0.1051829178767
"PPP1R3E" 80.9668615107633 -0.403777351922862 0.190069939875225 -2.12436197006181 0.0336398874756115 0.114979629146233 0.1051829178767
"SURF2" 1144.64770708785 0.160881531498853 0.0757346629383058 2.12427870220943 0.0336468455498905 0.114979629146233 0.1051829178767
"ZKSCAN5" 1998.21454252121 0.0997016829904589 0.0469325931399701 2.1243591355183 0.0336401243170674 0.114979629146233 0.1051829178767
"CASP9" 1416.63297140212 0.109323977256187 0.0514739261271923 2.12387096694446 0.0336809347227931 0.115063280110188 0.105258693940733
"ERI3" 2388.53264244779 0.171790151896599 0.080892876473939 2.12367465943609 0.0336973577676376 0.115097656882441 0.105289394011925
"LNP1" 492.411054527099 -0.248155248680399 0.116877505276894 -2.12320795256962 0.0337364298636348 0.115196652868386 0.105377711368187
"RRAGD" 721.655137907269 -0.237731873891291 0.111973919209066 -2.12310041097536 0.0337454385972213 0.115196652868386 0.105377711368187
"TTPAL" 1533.76190997284 -0.159915032586227 0.0753214407864112 -2.12310108405518 0.0337453822070898 0.115196652868386 0.105377711368187
"CA11" 3303.13464987033 -0.322242719741273 0.151799029666192 -2.12282463497882 0.0337685496886553 0.115241345642395 0.105416353955666
"SNORD60" 66.1917450028302 -0.46146988052306 0.217395932574239 -2.1227162581134 0.0337776357917364 0.115241345642395 0.105416353955666
"UBXN2A" 1158.79667597236 -0.131295580063731 0.0618509461979241 -2.1227739935228 0.0337727951084787 0.115241345642395 0.105416353955666
"DYNLL1" 10757.4582609628 0.140819838745988 0.066347195538298 2.12246859273354 0.0337984074176028 0.115290477027133 0.105460549959013
"FAM157B" 51.1664049651552 -0.418930584374615 0.197424406420108 -2.12197970844169 0.0338394420683137 0.115365211693332 0.105547303764981
"NR4A3" 19.7044466840035 0.595317789575639 0.280546079440557 2.12199646761336 0.0338380346773706 0.115365211693332 0.105547303764981
"ACTR2" 14500.9334987223 -0.200771394159568 0.0946342091428203 -2.12155198398253 0.0338753781812848 0.11544422666074 0.105618093317221
"ANKHD1" 494.180708106097 -0.184793603117976 0.0871024445934256 -2.12156620839461 0.03387418256497 0.11544422666074 0.105618093317221
"SUDS3" 5760.46155005896 -0.120169049542954 0.056649472854001 -2.12127392346011 0.0338987574808081 0.115502149382923 0.10567033545307
"CD27-AS1" 158.426122252716 -0.286304122742877 0.134989878251165 -2.1209302982715 0.0339276685077537 0.115554418130099 0.105736552005927
"MEX3D" 1545.43005023182 -0.296196308455599 0.139658327010983 -2.1208639312449 0.0339332547493008 0.115554418130099 0.105736552005927
"ZPR1" 2927.93583606647 0.106581289964895 0.0502637745228865 2.12043944125933 0.0339690034992034 0.115654390841314 0.105827276279299
"BTG2" 531.23227041218 -0.35210040826154 0.166099135264821 -2.1198208389235 0.0340211572151489 0.115788388370384 0.105948378335055
"EMID1" 345.686946427105 0.347718692696804 0.164030869025972 2.11983692314491 0.0340198003050079 0.115788388370384 0.105948378335055
"PPP1R26-AS1" 111.871270877033 -0.318762988458861 0.150379230403172 -2.11972748899064 0.0340290333914597 0.115793416369284 0.105952224575985
"RPS23" 55048.5170256056 0.152096947097613 0.0717570107774855 2.11961096831719 0.0340388667303679 0.115805101025143 0.105962161915374
"UHMK1" 2586.58364206373 -0.221924323820885 0.104719873186415 -2.11921879838253 0.0340719803344856 0.115874188335435 0.106023868589113
"WDR82" 8980.11020744836 -0.101683144003634 0.0479804269323731 -2.11926301003852 0.0340682458637409 0.115874188335435 0.106023868589113
"PROX1" 116.601643139555 -0.3273841636744 0.154511106120506 -2.11883903943493 0.0341040722322371 0.115961535346592 0.106103035958095
"KLC1" 4288.49039315548 -0.113575937274928 0.053610279470527 -2.11854775607667 0.034128704920103 0.116023491308319 0.106158970227203
"NDUFAF5" 700.191246479237 0.126745353011243 0.0598322771148715 2.11834413000704 0.0341459338056322 0.116038463501732 0.106171161164501
"RNF31" 1762.34612157557 0.173082952565197 0.0817050367209842 2.11838779482177 0.0341422386816972 0.116038463501732 0.106171161164501
"LINC00540" 91.1288825492414 0.566867492934692 0.267611382449015 2.11824881194166 0.0341540012603754 0.116044086895936 0.106175552632118
"PDHA1" 5309.30039949623 0.0759781875824137 0.0358702238450812 2.1181408822692 0.0341631380929325 0.116053340891629 0.106183266147408
"EFCAB4B" 48.8163342297102 0.333570964060665 0.157500800082519 2.11790012422729 0.0341835270958605 0.116057243213263 0.106184577742866
"FOXN3" 8211.2994105861 -0.177741200896481 0.0839176465973505 -2.11804320191807 0.0341714090656637 0.116057243213263 0.106184577742866
"LACTB2" 481.40801476473 0.2144631612137 0.10125924809269 2.11796122579723 0.0341783516213062 0.116057243213263 0.106184577742866
"ZNF764" 197.181416471527 0.240834734796612 0.11372213716866 2.11774717563944 0.0341964852076162 0.116079459072786 0.106204151256046
"AP1S3" 703.460824336883 -0.375237167540632 0.177199454339578 -2.11759775976252 0.034209148074569 0.116100664583158 0.10622280038569
"COL4A3BP" 4620.92014733495 -0.164614640172072 0.0777484047671409 -2.1172735397607 0.0342366392236288 0.11616888654948 0.106283713310673
"FLRT3" 83.0588335721524 -0.683135456669131 0.322658444004659 -2.11720929472798 0.0342420889066604 0.11616888654948 0.106283713310673
"CARS" 5796.90382967108 0.247385861037242 0.116860691974442 2.11692962669899 0.0342658208128851 0.116227608890341 0.106336686490716
"KLB" 15.790153459771 0.576739817194589 0.272464686967476 2.11675070121448 0.0342810113388791 0.116235559525643 0.106342456717962
"SNORD81" 16.6890867306125 -0.83011842917509 0.392158346773532 -2.1167939838712 0.0342773361736583 0.116235559525643 0.106342456717962
"MYH7B" 39.2178035706952 0.531635576808337 0.251228751539476 2.11614145893171 0.0343327783306629 0.116389276259213 0.106482337769711
"SLC16A7" 180.994207407976 -0.347390263313106 0.164173739760222 -2.11599165506294 0.0343455173122755 0.11641065392076 0.106501143479114
"ATP7A" 242.365912041708 -0.177949221825196 0.0841010728675872 -2.11589716703577 0.034353554437043 0.116416090092272 0.106505251645892
"HSDL2" 1124.61285503443 -0.196863612620613 0.0930436870007263 -2.11581912719212 0.034360193695713 0.116416788076694 0.106505251645892
"THOP1" 3196.43739874704 0.209194472170067 0.0988974930970372 2.11526567174769 0.0344073105190572 0.1165546033607 0.106630581200668
"HERC4" 1978.42754561254 -0.197896377634951 0.0935692675107872 -2.11497196568453 0.0344323367455132 0.116617549269475 0.106687415117094
"ATP1A1" 25232.2826780512 -0.112924764113569 0.0533950159689438 -2.11489334845877 0.0344390382322917 0.116618419882401 0.106687459409317
"CANX" 45987.9691541459 -0.166507980146096 0.0787610211754296 -2.11409117938202 0.0345074804175364 0.116805222900643 0.106856096284816
"CDH1" 19281.940835938 -0.134597083422576 0.0636671223461934 -2.11407518453083 0.034508846301303 0.116805222900643 0.106856096284816
"DUSP1" 282.948166409509 0.1791726804367 0.0847544910814383 2.11401989617916 0.0345135680177796 0.116805222900643 0.106856096284816
"RTTN" 1009.27451297014 -0.149199520933476 0.0705938834222815 -2.11349076861217 0.0345587843084702 0.116936380113328 0.106975328843099
"MAMSTR" 34.4427602436562 0.424122717372961 0.200689080476343 2.11333230670194 0.0345723354221952 0.116960363021134 0.106996515873075
"PFKL" 3764.63949356844 0.209869359758667 0.0993225791703741 2.11300755086781 0.0346001216003668 0.117032486071072 0.107061741662578
"SPINK5" 351.375550155817 0.260944579322877 0.123540478509093 2.11221926992675 0.034667646443503 0.117238970293708 0.107249880038714
"MACROD1" 316.011115478493 0.57165725592951 0.270677033275665 2.1119533083818 0.034690454324674 0.117272270027891 0.107278834715226
"STAB1" 27.894341643792 0.474492258825207 0.224662112286257 2.11202616229578 0.0346842053675803 0.117272270027891 0.107278834715226
"ENHO" 230.74826786279 -0.285344116995399 0.135114860398486 -2.11186331506284 0.0346981747211815 0.117276460544359 0.107281914632118
"WDFY3" 4168.0909601907 -0.196448202210456 0.0930268996933985 -2.11173545348622 0.0347091463042866 0.117291636138631 0.107295043623055
"TMEM60" 551.521656147984 -0.216692921917922 0.102619488649724 -2.11161568595971 0.0347194260382251 0.117304468556334 0.10730602925491
"TMEM51" 329.84303472424 0.231414419980465 0.10959766887088 2.11149034796626 0.0347301866737187 0.117318920673439 0.107318496647784
"GRM4" 482.936615337401 -0.253062495909894 0.119904752300684 -2.11052932477015 0.0348127880268307 0.117576000771469 0.107552908632854
"NOC4L" 1159.23208615362 0.243765552229204 0.115506146589436 2.11041195145799 0.0348228879220522 0.117588165672226 0.107563282460488
"DNTTIP1" 1415.38502664962 0.150712312590172 0.0714190206529725 2.11025454020839 0.0348364369831268 0.117611970829601 0.107584304225475
"MEIS3" 575.989675176283 0.35040004911642 0.16605597804008 2.11013209673093 0.0348469793306541 0.117625617975661 0.10759603410901
"ZNF687" 3439.83997359465 0.163239150820248 0.0774067687015059 2.10884853558125 0.0349576576344268 0.117977204877394 0.107916886590489
"TSPY26P" 120.009672554944 0.238850835896634 0.113294779729845 2.10822454897024 0.0350115707855677 0.11813712193467 0.108062410584822
"MUSTN1" 29.1375934987286 -0.542083544615506 0.257177415296727 -2.10781939771056 0.0350466143094674 0.118233320757666 0.108149648876836
"PROS1" 265.658550180803 0.299939083963983 0.142317753118838 2.10753105210654 0.0350715729732343 0.118295467758369 0.108205738776828
"ATP13A2" 3387.29541953127 0.208085711856915 0.0987481528733788 2.107236498122 0.0350970846884635 0.118335017314634 0.108239645589495
"NSUN6" 695.32168271044 -0.177923145500209 0.0844370476136547 -2.10716919324683 0.0351029162767989 0.118335017314634 0.108239645589495
"PEX14" 793.042007636749 0.181236592386432 0.0860072206874648 2.10722531129118 0.0350980539070349 0.118335017314634 0.108239645589495
"F2RL2" 30.3218690480827 -0.908914342463265 0.431405647787884 -2.10686704525984 0.0351291058903681 0.118387956996921 0.108286556705706
"ZFP14" 812.085558525694 -0.240620445041943 0.114209327401434 -2.10683707291425 0.035131704745439 0.118387956996921 0.108286556705706
"CSNK1D" 6414.44061289538 0.145470287735394 0.0690647663274377 2.1062879883748 0.0351793440554273 0.118494135505928 0.108381407456879
"PLBD2" 1646.25311386628 0.159836004811432 0.0758817755905063 2.10638198128075 0.0351711851956564 0.118494135505928 0.108381407456879
"RABEPK" 1227.6492685016 0.216026975685368 0.102564857115922 2.1062475175216 0.0351828575416308 0.118494135505928 0.108381407456879
"PEX16" 571.180841225219 0.206442675622491 0.0980189930903294 2.10614972786186 0.0351913484091169 0.1185006774863 0.108386635621438
"CXorf23" 643.27226493355 -0.274455297808463 0.130330667257533 -2.10583820050687 0.0352184093265005 0.118569736776252 0.108449045048251
"TINF2" 1011.06582153618 0.113514413890225 0.0539076995547932 2.10571801111354 0.0352288543611289 0.1185828401263 0.10846027450356
"ABCG1" 150.912777104197 -0.381912586573828 0.18138294472127 -2.10555952303404 0.0352426317770554 0.118586403797937 0.108460515035576
"C21orf119" 13.6988255883952 -0.899100125236925 0.427032215409703 -2.10546205366335 0.035251107101971 0.118586403797937 0.108460515035576
"DUSP27" 18.9028437617873 -0.687546325431372 0.326548410233611 -2.10549585875951 0.0352481674259008 0.118586403797937 0.108460515035576
"SEMA3E" 158.956583852327 -0.306824554704637 0.145731890053897 -2.10540434623583 0.0352561257975742 0.118586403797937 0.108460515035576
"MSX2" 39.8201664965197 -0.933756745501931 0.44352902657464 -2.10528892035163 0.0352661659776996 0.118598130372134 0.108470486217123
"FIBIN" 14.3581084086765 -1.0697941532427 0.508203791260496 -2.10504953256899 0.0352869966114164 0.118646133534038 0.108513636071422
"ACTL6A" 4615.2954711415 -0.0841509142395056 0.0399790341369389 -2.10487611959974 0.0353020929201233 0.118655410763007 0.108520613579612
"ARF6" 5043.86012963353 -0.137132315723658 0.0651501034797064 -2.10486719743082 0.0353028697805056 0.118655410763007 0.108520613579612
"STXBP3" 2611.86701379517 -0.202545028302134 0.0962314900818085 -2.10476870024506 0.0353114469788482 0.118662199541177 0.108526069177527
"KCNC1" 11.1297008476556 -0.695329329727144 0.330405940082208 -2.10446982143886 0.0353374844241115 0.11872764911599 0.10858517459597
"RNASEH2C" 747.058428375539 -0.182631819472678 0.0867967968740183 -2.10413086715354 0.0353670329524736 0.118804868815289 0.10865504404463
"MTA2" 8261.65685785988 -0.0987229930341357 0.0469368361792113 -2.10331588301346 0.0354381659532988 0.119021724404398 0.108852618332485
"ZBTB14" 1021.67018323779 0.220188646557188 0.104758446755079 2.10187009618404 0.0355646567151083 0.119424388182705 0.10922012189275
"CCDC110" 85.5714471628244 0.325937889809399 0.155092048521678 2.10157704999197 0.0355903419913656 0.119482206437142 0.10927796692268
"PLXNC1" 121.325972423419 0.345704032883707 0.164507558440592 2.10144771559873 0.0356016830851607 0.119482206437142 0.10929175523199
"HDX" 305.412778664399 -0.236726997072116 0.112669671141418 -2.10107116381823 0.0356347197704701 0.119553147427557 0.109372127591012
"HFE" 39.3792724719611 -0.418951115708595 0.19949092632222 -2.10010110952065 0.035719947749235 0.119812451245627 0.109612626734236
"CAP1" 12368.186261889 0.102692430334674 0.0489144742896627 2.09942827406359 0.0357791644517525 0.119980149135322 0.109764514764095
"PSMD8" 6505.43182417655 0.176883507151839 0.0842550202217515 2.09938240696279 0.0357832042928457 0.119980149135322 0.109764514764095
"ST8SIA3" 937.353154456942 -0.301875205062889 0.143824560160549 -2.09891276375823 0.035824591492804 0.120074422606738 0.109870344612879
"DNHD1" 426.043574032658 0.420976314855019 0.200606050312127 2.09852252312437 0.0358590124071306 0.120123044894379 0.109912523332058
"GCLM" 1662.86058504646 -0.295553240844557 0.140833642191583 -2.09859829118458 0.0358523271304929 0.120123044894379 0.109912523332058
"TP53RK" 1394.41265320293 0.140685108613067 0.0670377624588217 2.09859493296012 0.0358526234156792 0.120123044894379 0.109912523332058
"ADAM10" 7192.8361309581 -0.158365088012878 0.0754817801654226 -2.09805714260861 0.0359000978533053 0.120213482905878 0.109992963405843
"KDM1A" 13841.6930304509 -0.132153545789198 0.0629905204060326 -2.09799101416126 0.0359059391636976 0.120213482905878 0.109992963405843
"NSUN4" 1100.36864153961 0.137469950277756 0.0655212078750405 2.09809853536176 0.0358964419282319 0.120213482905878 0.109992963405843
"MSS51" 59.7511451375297 -0.371465845084631 0.177104550535506 -2.09743817401326 0.0359548047957311 0.120354818272947 0.110121511943001
"C1QTNF4" 37.2961870471676 -0.774067378676592 0.369099259030343 -2.09717944357336 0.0359776934944782 0.120406131405297 0.110166921281557
"U2SURP" 12298.908296073 -0.178193576604783 0.0849708384706937 -2.09711449024057 0.0359834415693991 0.120406131405297 0.110166921281557
"CBX7" 252.198035716158 0.374432812895201 0.178574536785576 2.09678725553578 0.0360124122656773 0.120436261755627 0.110192179763448
"MSRB1" 964.408966824167 0.239752403982727 0.114340877013206 2.09682145393231 0.0360093836878229 0.120436261755627 0.110192179763448
"SPHK2" 1692.59472388515 0.268359405155786 0.127980792058645 2.09687251375045 0.0360048622824852 0.120436261755627 0.110192179763448
"PCBP4" 1161.53765074643 0.422352625422754 0.201443444790186 2.09663126969784 0.0360262289794953 0.120460206876006 0.110213318722698
"GH2" 24.0208104417578 0.497489923193332 0.237322849660173 2.09625800425748 0.0360593099567547 0.120548544795387 0.110293372517267
"SNORD54" 22.2679255496847 -0.602389294608117 0.287404616192722 -2.09596248866156 0.0360855186508277 0.120601595765261 0.110340371195338
"TSTA3" 2421.92050794893 0.192099553024952 0.0916536638063754 2.09592879375532 0.0360885080166274 0.120601595765261 0.110340371195338
"ASIC2" 27.5322358866796 0.469589920016963 0.22410056159934 2.0954428523768 0.0361316435519361 0.120701167014184 0.110429931269653
"RPS20" 39991.6336803503 0.17985323673661 0.0858278816615955 2.09551061094273 0.0361256261946876 0.120701167014184 0.110429931269653
"LINC00638" 20.3826016140563 0.653903735273246 0.31209280951556 2.09522204721171 0.0361512582723012 0.120732084786505 0.110456679546886
"UBL5" 3224.11474636835 0.239723768180627 0.114416326809342 2.09518846536728 0.0361542422335362 0.120732084786505 0.110456679546886
"SNORD25" 111.103795406665 -0.400164438209355 0.191004140036947 -2.09505635915509 0.0361659827514117 0.120749008094012 0.110471393608275
"PROKR1" 74.316584988128 0.324526249925779 0.154974607828955 2.09406079145532 0.0362545652319553 0.121022433580052 0.110720775978295
"UGDH" 5195.43681354406 -0.206335223321476 0.0985458071156079 -2.09380012565543 0.0362777889805389 0.121077622536302 0.110770496726415
"C16orf91" 333.087734901917 0.278017045435469 0.132805922039115 2.09340849539516 0.0363127047071015 0.121155430530684 0.11084014011698
"TULP1" 178.048864409561 0.292599242506028 0.139773027897782 2.09338845202674 0.0363144924402315 0.121155430530684 0.11084014011698
"PDZD2" 536.682223885857 -0.231362024892446 0.110530570530565 -2.09319488519664 0.036331761155107 0.121190700435542 0.110871636853209
"SNCA" 416.855828875328 -0.221632052923906 0.105894754358854 -2.09294647563792 0.0363539328185021 0.121242308935425 0.110918080739411
"ROGDI" 831.175479467806 0.189928774191404 0.0907514797949481 2.09284492793446 0.0363629997247839 0.121250201404033 0.110924531091626
"SNAPIN" 775.606526976248 0.140673332000162 0.0672190208397294 2.09276080256464 0.0363705124998675 0.121252909763744 0.110926239040888
"COL6A1" 9953.36035534446 -0.260699265326013 0.124595727755264 -2.09236119105215 0.0364062176794123 0.121349588345302 0.111013913772428
"ZNF648" 29.2024115745006 -0.470742076328787 0.224992635683712 -2.09225548604418 0.0364156673872843 0.121358732419944 0.111021509171935
"EPHB6" 742.97339105146 -0.230503846928978 0.110181155372334 -2.09204419893799 0.0364345620799885 0.121399343656688 0.111057891368769
"LOC100131691" 17.4063128631002 -0.731000756617436 0.349465327095851 -2.09176905386364 0.0364591798980669 0.12145900578708 0.111111701259553
"ABCA10" 11.6773168717527 -0.96426276380433 0.461014638084547 -2.09160986256469 0.0364734295555934 0.121484112136576 0.111133898993494
"SGSM2" 2314.85325762017 -0.163459317989407 0.0781739487811887 -2.09096918523247 0.0365308263650255 0.121652895454822 0.111287531760095
"C19orf66" 668.039985115354 0.224903605604948 0.107578830739257 2.09059351230592 0.036564517819596 0.121733285998095 0.111359531465013
"DCLK3" 69.6446040028363 -0.369057780325759 0.17653621212806 -2.09055001167717 0.0365684207938575 0.121733285998095 0.111359531465013
"AGFG2" 415.554640364821 0.318489788016082 0.152396721169783 2.08987296820683 0.0366292124263772 0.121890810604583 0.111523369284432
"NT5M" 118.95089210125 0.418601601120211 0.200412215234403 2.08870302955642 0.036734463982662 0.122196114012914 0.111801151922814
"PRAM1" 10.7895404826868 0.760898727371764 0.364284158716684 2.08875052391049 0.0367301862217727 0.122196114012914 0.111801151922814
"DEF8" 1977.92844457598 0.149966635541515 0.0718093776631005 2.08839904232419 0.0367618538091037 0.122219824826298 0.111863172929704
"CCDC130" 518.896614782536 0.244361607348983 0.117020105485396 2.08820190629104 0.036779625436718 0.122233994839825 0.111874574683965
"RTN4RL1" 6.27879084265328 -0.944306140050098 0.452198530090153 -2.0882556603221 0.036774778835969 0.122233994839825 0.111874574683965
"PPIL3" 1320.00009194101 0.155816771208415 0.0746291435011799 2.08788100597659 0.0368085699490273 0.12228527295715 0.111919939959364
"USP6NL" 2508.60681552164 -0.0766585005727289 0.0367154930356086 -2.08790606457011 0.0368063090200889 0.12228527295715 0.111919939959364
"CLIP3" 1770.79880029316 -0.156257260911554 0.0748536394820987 -2.08750385409013 0.0368426130301451 0.122375904073698 0.11200210523684
"CCT2" 21364.5924421797 -0.120486881581383 0.0577221591325915 -2.08735922896814 0.0368556745234473 0.122378746660883 0.112002357720727
"KDM2A" 6986.60004668701 0.079984763110005 0.0383196618233448 2.08730347044131 0.036860711282914 0.122378746660883 0.112002357720727
"SYNJ1" 459.202724996194 0.281285245949939 0.134762287041642 2.08726975569227 0.0368637570760649 0.122378746660883 0.112002357720727
"ST8SIA1" 25.8620238309543 -0.557114456774709 0.266963057466352 -2.08685974030293 0.036900815056824 0.122434387471266 0.112072264118898
"ZMYM1" 1430.30596904247 -0.227429479006278 0.108978914750441 -2.08691267964163 0.0368960285143639 0.122434387471266 0.112072264118898
"KAT2B" 102.27015150157 0.389565110196297 0.186714755539846 2.08641844652262 0.0369407354836593 0.122525547671898 0.11216384452982
"PRDM15" 709.641731101032 -0.182359973330909 0.0874053431495291 -2.08637100158666 0.0369450296480007 0.122525547671898 0.11216384452982
"SCAMP2" 1360.54312551521 0.142550031976513 0.0683281350836518 2.08625673453539 0.036955373518635 0.122525547671898 0.11217390203887
"EVC2" 363.678363422721 -0.21697123331821 0.104004477874883 -2.08617203558509 0.0369630423683067 0.122528524399501 0.112175837539274
"THAP8" 235.187238016334 0.200584304994054 0.0961728889941565 2.08566371554297 0.0370090953838662 0.122658716129385 0.112294238827349
"SEPT4" 249.589799736031 -0.211171725780201 0.101281770548648 -2.08499243878019 0.0370699868862236 0.122838030158048 0.112457609960603
"CD9" 4170.57469877226 0.220763913141276 0.105913422372611 2.08438088578246 0.0371255350843911 0.122909565109246 0.112519146416485
"LEF1" 158.192686001519 0.503359224042833 0.24147872189183 2.08448686534092 0.0371159037422308 0.122909565109246 0.112519146416485
"PHLDA1" 3578.44928106906 -0.391399693609946 0.187775398487541 -2.08440347757225 0.0371234817811762 0.122909565109246 0.112519146416485
"TRHDE" 181.319361374255 0.319101769605091 0.153080094122462 2.08454124250677 0.0371109628123541 0.122909565109246 0.112519146416485
"ZNF507" 3231.56220554153 -0.157928497911182 0.0757638984361934 -2.0844822028817 0.0371163274182588 0.122909565109246 0.112519146416485
"C1orf220" 31.5754675933485 -0.60202031195225 0.288869908141815 -2.08405339214738 0.0371553109069639 0.12296315036072 0.112566621764091
"SNORD48" 12.7722487935784 -0.812459835622873 0.389832790039311 -2.08412390230423 0.03714889838477 0.12296315036072 0.112566621764091
"BCAR1" 3732.99381526256 0.384648166725983 0.184587024757617 2.0838310126677 0.0371755413063492 0.123007605682884 0.112606528574425
"B3GALNT2" 2660.53810691122 -0.158240747892486 0.0759411288755784 -2.08372920228441 0.0371848063722868 0.12301576894203 0.112613140200911
"RDH5" 25.5730136123782 -0.691449085758857 0.331844816078593 -2.08365191275158 0.0371918412760811 0.123016552683598 0.112613140200911
"KLHL28" 760.984847255071 -0.292223940840444 0.140259485561424 -2.08345225045381 0.0372100198099964 0.123043937875653 0.112636631447595
"LOC100129973" 15.5219953959768 0.611226365930925 0.293377630792741 2.0834116230311 0.0372137197167025 0.123043937875653 0.112636631447595
"ZNF491" 15.6317640307661 -0.777347198683274 0.373218765625394 -2.08281916741429 0.0372677097673952 0.123199940802116 0.112778649777888
"LIMS1" 2323.11216503825 -0.270929057083096 0.130088143743517 -2.08265756806602 0.0372824477676536 0.123226150649034 0.112801853154778
"ARHGEF10" 3640.13539261762 0.201800647518395 0.0969291911194964 2.08193883790499 0.0373480566970652 0.12342045909242 0.112978933740041
"CRLS1" 1863.0847107188 -0.132492829131775 0.0636647144769839 -2.08110301318754 0.0374244781141789 0.123650421025047 0.113188649067983
"LMBR1" 3368.81814952885 -0.16822476798211 0.0808502280658488 -2.08069627020839 0.0374617156952806 0.123750859295691 0.113279797612302
"LSM6" 1531.81296738349 -0.212330997806192 0.102089651458239 -2.07984839573135 0.0375394405323617 0.123984981907943 0.113493317084195
"LOC101927667" 44.3053676322674 -0.381642553782064 0.183509933858613 -2.07968334878319 0.0375545863673686 0.123989745466868 0.113496092234324
"YBX2" 854.785589030321 0.38406633306426 0.18467445789846 2.07969384307294 0.0375536231848996 0.123989745466868 0.113496092234324
"SNORD104" 121.477643213461 -0.385361457774186 0.185320183374931 -2.07943598347592 0.0375772960339442 0.124042092125183 0.113543216084384
"FRA10AC1" 669.094112861673 -0.228033358589637 0.109665610795345 -2.07935155730073 0.0375850495537462 0.124045058676745 0.113545139288102
"U2AF1" 7633.26765009742 -0.132215908928712 0.0635910261889309 -2.07915985717693 0.0376026599390173 0.124080549645598 0.113576833901379
"ERCC6L2" 1685.22988284117 -0.150873777553655 0.0725753344592191 -2.07885748895077 0.0376304510353957 0.124149615667552 0.113639260991615
"MAD2L1BP" 1297.67375353159 0.202199606439397 0.0972693160829107 2.07876044144327 0.0376393745146226 0.124156420199893 0.113644697389532
"MIR4523" 19.8011941161856 -1.26097105301698 0.606727463092529 -2.07831543769212 0.037680315489952 0.124268815218912 0.113746783978561
"SLC25A20" 229.972038711579 0.181936477501048 0.0875563942016922 2.07793478888526 0.0377153657789032 0.124339088929684 0.11380952253388
"SRRM1" 9059.16029688522 -0.122253436381131 0.058832226250553 -2.0780011937757 0.0377092491943173 0.124339088929684 0.11380952253388
"CSNK2A2" 2315.87791230139 -0.0811348710001906 0.0390490196552746 -2.07776972934149 0.0377305731450573 0.124366566781959 0.11383388123227
"LINC00910" 17.6874868629217 0.636958198787581 0.306688028556619 2.07689293183476 0.0378114422692812 0.124558295932939 0.114048060184678
"WNK4" 34.3422216967663 0.482199394072865 0.232178798492396 2.07684507458874 0.0378158604974894 0.124558295932939 0.114048060184678
"PCSK5" 1407.62067080562 0.263032490093408 0.126668402139275 2.07654383927727 0.0378436809221563 0.124625887164211 0.114110392257056
"IRF2" 473.999103909849 0.255484033979226 0.123081890939284 2.0757239918036 0.0379194856783779 0.124852804373349 0.114317361019055
"MAGEA3" 32.9107819756491 -0.905978306641315 0.436534782262497 -2.07538630013801 0.0379507468663826 0.124933002600338 0.114389989704566
"GPR19" 697.909024012871 -0.209733846516254 0.101075499749994 -2.07502161290344 0.0379845317350518 0.12502147804247 0.114470196316777
"DDX26B" 587.370326160094 -0.230633484210325 0.111216212653531 -2.07373977864909 0.038103484749709 0.125390190949397 0.114806986911588
"CLSPN" 3222.35503567698 -0.147741899108186 0.0712648504179907 -2.07313841594605 0.0381593997174584 0.125528539772246 0.114932048913032
"PDXK" 2922.92113308621 0.137157361045916 0.0661579244354431 2.07318113765425 0.0381554251334239 0.125528539772246 0.114932048913032
"LRRTM3" 325.790449754609 0.270054839332114 0.130269937076652 2.07304037594808 0.0381685221305723 0.125535728185176 0.114937825985495
"CEP152" 879.776407972127 0.228384348727435 0.110221874726618 2.07204195441145 0.0382615287727686 0.125818757890609 0.115196155886158
"PLEKHM1P" 105.877641627558 -0.285800163144453 0.137941765546858 -2.07188998931124 0.0382757017628575 0.125842496202883 0.115217084136722
"HHIP" 45.0874904419483 0.773514087989008 0.373364716230466 2.07173858258085 0.0382898271152816 0.125866069296664 0.115237861120016
"ATMIN" 5390.36499611192 -0.097351390419528 0.0469988437942992 -2.07135713477565 0.0383254335876207 0.125960233599997 0.115323268098246
"GEM" 85.871301906193 -0.366121941355954 0.176765697134549 -2.07122732119949 0.0383375575310659 0.125977200123873 0.115337996011809
"FAM204A" 906.27673627071 -0.152734189176736 0.0737442269564463 -2.07113418202813 0.0383462582759121 0.125982913899947 0.115342421669288
"PMF1-BGLAP" 45.6644502721026 0.333976462867927 0.161300868083807 2.0705186948802 0.0384037972020381 0.126149049585784 0.115493719238702
"CCBL1" 575.828404137452 0.281510414022611 0.135989373382078 2.07009126537906 0.0384437986911877 0.126257528333164 0.115592228480816
"PROC" 19.7464710528057 0.59879897253255 0.289289207576488 2.0698973789896 0.0384619554480753 0.126294238030915 0.11562503056691
"PLEKHF2" 660.877837709008 -0.221633359722585 0.107093787605169 -2.06952583038429 0.0384967699942802 0.126362697227733 0.115686093141598
"SNORD55" 28.800977878781 -0.787624913152422 0.380579481601872 -2.06954118975958 0.0384953302720084 0.126362697227733 0.115686093141598
"FAM65B" 654.830817630913 -0.139273809179502 0.0673154757013687 -2.06897162544556 0.0385487494253625 0.126510368081494 0.115820479911908
"ACVR1" 834.575105363571 0.194265522473401 0.0939092308769783 2.06865204473765 0.0385787503230952 0.126585868693877 0.115888793570827
"C10orf88" 452.667955138074 -0.192203153307478 0.0929238747202779 -2.06839365971397 0.0386030209311627 0.126642542924279 0.115939871222848
"ENOSF1" 913.453452626667 -0.142836689748485 0.0690631189178482 -2.06820502732278 0.0386207477319985 0.126677732636985 0.115971279750857
"FLAD1" 2516.12079987194 0.240291284220442 0.116271521800779 2.06663919504004 0.0387681646369278 0.127138221687178 0.116392039634465
"FGF8" 49.3912933778511 1.10312068695879 0.533821011555683 2.06646172233654 0.0387849031136805 0.127170068263302 0.11642038462383
"FAM102B" 2580.96412327036 -0.298905948192748 0.144659807879 -2.06626811258292 0.0388031705715847 0.1271838751428 0.116431405548065
"MATN4" 51.375324729501 0.32412198957654 0.156860046621464 2.06631322989922 0.0387989130116757 0.1271838751428 0.116431405548065
"PHF5A" 3756.96048710881 0.0972564180276827 0.0470779450682342 2.06585945683739 0.0388417520370746 0.12728727722979 0.116525256111224
"SLC38A9" 2595.6975648201 -0.156440382535733 0.0757329430788266 -2.06568470966329 0.0388582599809394 0.127318318416636 0.116552863270522
"B3GNT7" 4160.41829904981 -0.230143529463493 0.11142643133152 -2.06543031768433 0.0388823024313918 0.127350976434111 0.116581141325019
"DAPK1" 7871.82120026255 -0.172201006636131 0.0833717208737894 -2.06546062419431 0.0388794375163638 0.127350976434111 0.116581141325019
"CCDC138" 1224.97151254335 -0.13378295693694 0.0647777830392877 -2.06525988788164 0.0388984167293854 0.127380700169193 0.116607542371404
"ZNF135" 453.822453133589 0.235439352539847 0.114016234718278 2.06496340737434 0.0389264627589744 0.12744947893729 0.116669695069825
"BRD7" 5919.87613762039 -0.109289142467007 0.0529363896943046 -2.06453713783896 0.0389668164831119 0.127535451452052 0.116768705892481
"SDCCAG3" 2861.12896593548 0.149885265287603 0.0726044126456298 2.06440985920743 0.0389788724759685 0.127551840203459 0.116782897930817
"PDZRN3" 316.608429976352 0.338137129899087 0.163813263157559 2.06416210373552 0.0390023492738318 0.127605588945807 0.116831295590445
"AK3" 2496.71837234363 0.17551899732535 0.085045374598109 2.06382767028524 0.0390340585455929 0.127672545576847 0.116890972473966
"KCNRG" 14.3967656798242 -0.72987918189193 0.35365834085437 -2.06379744961955 0.0390369249931861 0.127672545576847 0.116890972473966
"CORO6" 55.4606969614112 0.476142606318629 0.230751298906783 2.06344496682975 0.0390703713951609 0.127714656001306 0.116927088817259
"LONRF1" 2898.27329291447 0.193970146678117 0.0939992537900852 2.06352857982557 0.039062435320508 0.127714656001306 0.116927088817259
"PTPN6" 532.984692022795 0.238434341088238 0.115551942416565 2.06343862423949 0.0390709734539806 0.127714656001306 0.116927088817259
"AKTIP" 693.709817770152 0.134760847915578 0.0653274510595545 2.06285176797615 0.0391267138188125 0.127873760748642 0.117071941535134
"PRSS16" 528.262631681573 0.146038053359102 0.0708122795383206 2.06232667993794 0.039176644590097 0.127990713215814 0.117177388037197
"ST6GAL1" 5596.04963329733 -0.17426450535927 0.0844978331356247 -2.062354724287 0.0391739764778107 0.127990713215814 0.117177388037197
"KIAA0247" 303.172576498506 -0.18967522113099 0.0919758145966029 -2.06222931498772 0.0391859089954085 0.127997871693306 0.117183128793392
"DNMT1" 9752.37112443283 -0.176534635510928 0.0856295387256519 -2.06160909118671 0.039244967802728 0.128167647962131 0.117337746687542
"HAGHL" 202.756256407505 0.362669100207995 0.175930318778494 2.06143604312236 0.0392614592250829 0.128175241951488 0.117365059111293
"USE1" 236.611391504675 0.188223691346733 0.0913117414561459 2.06133064976239 0.0392715060598279 0.128184915883594 0.117373099977238
"POMK" 339.770520980943 -0.257505796372951 0.124940702172925 -2.06102408498191 0.0393007423771041 0.128239219120787 0.117421188857894
"ZDHHC21" 1353.96261857336 -0.384529273919182 0.186573438979092 -2.06100759048706 0.0393023159396487 0.128239219120787 0.117421188857894
"ZBED8" 292.265250551255 -0.39230786632295 0.190355165876501 -2.06092576745446 0.0393101225870243 0.12824156811516 0.117422523076837
"RBBP8" 3671.06553518842 0.187568547824465 0.0910529449919059 2.0599943015697 0.039399085587043 0.128508625231278 0.117666232020907
"MAPK3" 1757.45209683097 0.180422750268514 0.087616831329496 2.05922478056765 0.0394727103367602 0.128725566093713 0.117864050292471
"CCDC69" 620.758524855718 0.136304391648387 0.0662005060321565 2.05896298711339 0.0394977843177792 0.128784127029645 0.117916850861873
"LOC642943" 21.8755428100714 -0.565126088452301 0.274481964128204 -2.05888241235531 0.0395055043051777 0.12878609365997 0.117917832681909
"ANKRD7" 19.2014458023532 0.556737796032863 0.27043761090947 2.05865520761175 0.0395272800279035 0.128789571792817 0.117918562489677
"BRI3BP" 323.235269643402 0.183037920927517 0.0889116914417689 2.05864850796809 0.0395279222887546 0.128789571792817 0.117918562489677
"HPRT1" 1552.0965912745 -0.144553169616778 0.0702146480856124 -2.05873238074946 0.0395198824693663 0.128789571792817 0.117918562489677
"ZNF33B" 2767.67936501341 -0.208067612883852 0.101079857886984 -2.05844781772932 0.0395471655513055 0.128829074314388 0.117953912732385
"ADAMTS19" 2457.47981935077 -0.138705932562442 0.0673974975960347 -2.05802793144952 0.0395874522359756 0.128937101451082 0.118052002424814
"RNF168" 3183.84048988914 -0.140595209049205 0.0683247224044297 -2.05775016862842 0.039614121788896 0.128966070003707 0.118087387709276
"ZYX" 9360.39664661635 0.251390318456426 0.122165740541096 2.05778082581065 0.0396111774738964 0.128966070003707 0.118087387709276
"GREB1L" 91.8127800948371 -1.09879860306874 0.534077376918473 -2.05737717146643 0.0396499593074508 0.129047781227991 0.118172137267153
"C1orf74" 245.027539082245 0.283556266697668 0.137832033456548 2.05725954690395 0.0396612663652187 0.129061369563927 0.118183758608648
"GAA" 3014.81608849543 0.213744933348673 0.103912215969811 2.05697599029907 0.0396885354509282 0.129126885566342 0.118242930828031
"FAM219A" 721.052247849521 -0.227272667504784 0.110512756187505 -2.05652881482003 0.0397315717764953 0.129243667601556 0.118349047072854
"CDS1" 1484.01056430837 0.196191613415027 0.0954354777914041 2.05575136160421 0.0398064884268637 0.129464093201388 0.118550068389431
"ZFP28" 488.044552190408 0.165869208352495 0.0807055275377387 2.05523975139043 0.0398558533801626 0.129601351800076 0.118674931845299
"PRMT6" 2940.15202055107 0.163573223627455 0.0796221976794691 2.05436710358012 0.0399401744891316 0.129852209406275 0.118903814853444
"RFNG" 801.311709699858 0.206691884321854 0.100640361098773 2.05376731626587 0.039998217700706 0.130017558381889 0.119054396491989
"FRG1B" 482.195806668488 0.24584834147996 0.119715506140665 2.05360482869353 0.0400139544221961 0.130045351872137 0.1190790204909
"PLEKHM1" 663.403061480422 0.197989658810402 0.0964506618304886 2.05275583446351 0.0400962639110554 0.130266066738682 0.119279469408349
"SF3A3" 11545.3308193494 -0.131140385652737 0.0638838874796203 -2.05279282189225 0.0400926750118858 0.130266066738682 0.119279469408349
"RBCK1" 1394.11501103075 0.161597394407388 0.0787307326678739 2.05253258710404 0.0401179314430355 0.130313065408934 0.119321677524644
"ITFG2" 779.220153375408 0.150862641547035 0.0735153214313642 2.05212517077661 0.0401574993095045 0.130418181533524 0.11941710046297
"LOC388813" 95.0193856458186 0.290788250220793 0.141710118265949 2.05199356107422 0.0401702881834705 0.130436306292497 0.119432869489208
"CCDC127" 910.940877403731 -0.140826981224584 0.0686395624963466 -2.05168821162109 0.0401999731285347 0.130443137158131 0.119435819552101
"GNAI2" 11142.960530698 0.173453646534333 0.0845409432715328 2.05171174843916 0.0401976843044975 0.130443137158131 0.119435819552101
"LYPD6B" 47.078565097354 0.500058994540183 0.243721747651041 2.05176189387975 0.0401928083091819 0.130443137158131 0.119435819552101
"TSPAN7" 464.502144566103 0.287747556962788 0.140250044539869 2.05167533391399 0.0402012254603724 0.130443137158131 0.119435819552101
"AGBL3" 40.3482944288097 -0.445432194240959 0.217159451102191 -2.05117572355323 0.0402498371411331 0.130540038406651 0.119521241791086
"ASPSCR1" 1164.05641142845 0.178704986488217 0.0871202125431658 2.05124598840566 0.0402429974172118 0.130540038406651 0.119521241791086
"REEP1" 57.4089566955287 -0.395414443288616 0.192784290729486 -2.05107190939878 0.040259944426808 0.130540038406651 0.119521241791086
"TRIM3" 350.611921673968 -0.262818522429988 0.128134486917731 -2.05111464331013 0.0402557836174384 0.130540038406651 0.119521241791086
"SNAPC2" 540.253441730518 0.281987726301233 0.13753508236497 2.05029670577385 0.0403354858683002 0.130761546448004 0.119723226333556
"DAPK3" 2254.36415405038 0.269184516641442 0.131312236188455 2.04995760071528 0.0403685684846012 0.130845354701297 0.119799133482762
"CDA" 86.0480765367616 0.374744354116139 0.182820946533143 2.04978893951958 0.0403850314013677 0.130851840329302 0.119803419668542
"POLR2C" 4162.67847155544 0.145493240936771 0.0709776045907938 2.04984715637532 0.0403793482462147 0.130851840329302 0.119803419668542
"MSMO1" 7929.68605687882 -0.254672893321499 0.12425213393851 -2.0496460322165 0.040398984951338 0.130873618274152 0.119822533168553
"H3F3B" 24888.3171047483 -0.0977341249092785 0.0476859677788394 -2.04953636177743 0.0404096960072607 0.130880052288352 0.119826773462062
"SETDB2" 491.876056804755 -0.171347402353838 0.0836054038599872 -2.04947759884985 0.0404154361288302 0.130880052288352 0.119826773462062
"SEMA7A" 615.280537697957 0.253759624096267 0.12382160993806 2.0493969043304 0.0404233197141042 0.13088216023375 0.119827878617395
"FSIP1" 68.052558028431 -0.300138900458513 0.146460166117424 -2.04928690452173 0.0404340684284836 0.130893542447556 0.119837474959693
"TMC8" 25.085172919067 0.602980136718263 0.294345532689179 2.04854522917116 0.0405066050682766 0.131104905261229 0.120030159223493
"ZNF175" 525.260196755284 -0.138802458341377 0.0677625624463509 -2.048364957439 0.0405242524927884 0.131138568152628 0.120060153067771
"MYL7" 30.0974997946269 0.754336772052031 0.368508762464189 2.0469981962107 0.0406582616491828 0.13145469051342 0.120367768853417
"OBSL1" 4291.59827034713 0.220432921031814 0.107684139684547 2.04703238264759 0.0406549051388824 0.13145469051342 0.120367768853417
"RAD50" 3973.18818683859 -0.185241073922403 0.0904902118687957 -2.04708410000177 0.0406498278454946 0.13145469051342 0.120367768853417
"RBM26" 4823.41349071823 -0.188830270116872 0.092238572551193 -2.04719419321098 0.0406390213577632 0.13145469051342 0.120367768853417
"TGFB3" 13.8913684746281 -0.701112739128519 0.342521822595657 -2.04691407343168 0.0406665220352517 0.131457910459077 0.120369887300632
"MKRN2" 1263.8579393025 0.0871224283906191 0.0425646158975528 2.04682754803452 0.0406750198289936 0.131461896557505 0.120372707540672
"KAT6A" 3162.41777895569 0.207837824727864 0.10155441080756 2.04656620106542 0.0407006962606838 0.13152139277381 0.120426355367758
"LOC90784" 925.730371752885 -0.173856399758198 0.084953833938447 -2.04648091437716 0.0407090783541195 0.131524992304257 0.120428821817471
"GPR124" 202.437602162495 -0.375419481648844 0.183455811639993 -2.04637551840306 0.0407194388372022 0.13153498129204 0.120437138896686
"ALDH1A3" 221.608247474344 -0.368854333276951 0.180330154087011 -2.04543901791919 0.0408115955499536 0.13175496330482 0.120679954271477
"ZNF526" 871.960636887966 0.135739954319988 0.0663639281271329 2.04538757952893 0.0408166624826935 0.13175496330482 0.120679954271477
"SMG6" 3205.10510501401 -0.120934330489309 0.0591414907616894 -2.04483060761207 0.0408715610859327 0.131861609807637 0.120819878740962
"SORBS3" 1652.53549582483 0.314967592325142 0.15405239865698 2.04454844631444 0.0408993965226743 0.131927892954423 0.120879765120924
"C11orf82" 2144.91549306481 0.103808180226222 0.0507816625590966 2.04420601837161 0.0409331988879464 0.132005094234214 0.120948808437222
"SLC16A14" 126.902255042326 -0.409247701126472 0.200203534932634 -2.04415821760679 0.0409379193657389 0.132005094234214 0.120948808437222
"SLC44A2" 6430.39983219792 0.125790229469346 0.0616117591119243 2.04165943778418 0.0411853249557138 0.132755546918168 0.121657225392234
"TOP2B" 15651.9301393241 -0.132715960051339 0.0650270166910157 -2.04093570341626 0.0412572184128096 0.132939925996831 0.121847031202881
"CEACAM1" 38.2825763921734 0.421046252745604 0.206308981030628 2.04085275707458 0.0412654648226252 0.132942825606236 0.121848829498457
"CAPN9" 28.7317773329953 -0.482446323842854 0.236412402687913 -2.04069802750463 0.0412808515523655 0.132945059564265 0.121849159235234
"KLHL15" 730.962176767397 -0.2801517434718 0.137278768209101 -2.04075070840581 0.0412756122745981 0.132945059564265 0.121849159235234
"ZGRF1" 2603.01743612887 -0.197425454300374 0.096750328228122 -2.04056624836327 0.0412939598605036 0.132963611678945 0.121865304405193
"FAM214B" 381.382182475291 0.267796347867079 0.131253193545175 2.04030348240563 0.0413201081866201 0.133024137652567 0.121919919735405
"HSPA4L" 423.452880616888 -0.376886197496724 0.184758343637967 -2.03988729318353 0.0413615526414203 0.133133877018702 0.122019639578628
"REEP3" 1317.90804929367 -0.2706294302956 0.132687862609756 -2.03959446608572 0.0413907336922841 0.133201933031454 0.12208029622481
"SYPL1" 3901.40845305575 -0.210307575875687 0.103115836581509 -2.03952741739574 0.0413974177370079 0.133201933031454 0.12208029622481
"MIR5587" 19.6648646723425 0.538414745219219 0.264038456443391 2.03915275248798 0.0414347846906739 0.133249101924617 0.122120093489495
"RAD9A" 476.811187961928 0.217515799634374 0.10667128352573 2.03912236212952 0.0414378169047192 0.133249101924617 0.122120093489495
"RPL23AP82" 137.896346652033 -0.228331545031524 0.111973692428683 -2.03915348399312 0.0414347117066783 0.133249101924617 0.122120093489495
"SFPQ" 35671.9231746373 -0.12307560442851 0.0603582469534984 -2.03908513982075 0.041441531036237 0.133249101924617 0.122120093489495
"TARBP2" 2309.84423410095 0.187281889709124 0.0918531694434423 2.03892680942753 0.0414573327739283 0.133276229148518 0.12214409733615
"RPRD1A" 6429.02240667547 -0.168805000723057 0.0827978321451607 -2.03876111668128 0.0414738747548037 0.133305726032492 0.12217027286524
"IFI27L2" 213.750153176864 0.310584569602546 0.152348538574979 2.03864488959105 0.0414854816534637 0.133319352868243 0.12218190406117
"MARC1" 2066.55206733776 -0.0955652633037145 0.046882161358065 -2.03841419711497 0.0415085276681535 0.133369729524664 0.122227214916523
"ESD" 3093.96827728346 0.125719596729196 0.0617080370158861 2.03732937894023 0.0416170456359177 0.133670936781606 0.122524145797275
"RAB13" 6320.39758050777 -0.135139387189733 0.0663385080177844 -2.0371182775697 0.0416381907028678 0.133715119602324 0.122563781268183
"MFAP3" 2612.8007309931 -0.170400812909894 0.0836564526085577 -2.03691176946299 0.0416588844838455 0.133734109210514 0.122579462016833
"ZNF667" 1168.78130487486 0.240292363475112 0.117965940916793 2.03696390337446 0.0416536594232136 0.133734109210514 0.122579462016833
"PRR15" 312.231983021066 0.217447011920537 0.10677673026606 2.03646441859303 0.0417037425180794 0.133830630361263 0.12266620725174
"XPR1" 5000.68576464818 -0.13327059296095 0.0654400946646514 -2.03652812001414 0.0416973523728724 0.133830630361263 0.12266620725174
"CTD-2297D10.2" 41.7940282814805 0.406709986397831 0.199725028281874 2.03634962476429 0.0417152600408623 0.133843855620469 0.122677467039985
"HERC6" 393.262448351634 -0.320931877236599 0.157642441826314 -2.03582153079178 0.0417682795896185 0.133990212276855 0.122810750566305
"COG5" 1439.11229499338 -0.144981369057917 0.0712218608793364 -2.03563017404928 0.0417875054876653 0.134028128200069 0.122844640234054
"GHR" 23.1898292656151 -0.648095588348924 0.318526989439351 -2.03466459620786 0.0418846328422614 0.134292047468739 0.12308480979286
"TAF2" 3098.39685781019 -0.151020963101745 0.0742229420834697 -2.03469384077917 0.0418816883310045 0.134292047468739 0.12308480979286
"CHID1" 2336.50064194074 0.158277274999112 0.0777963383142089 2.03450802992618 0.0419003998141183 0.134318801600759 0.123108467520155
"LOC155060" 129.91922830286 -0.322772838261705 0.158694462234696 -2.03392628650363 0.0419590281697487 0.134482921317707 0.123258025302922
"SMCR8" 2656.78173469496 0.0988712645261694 0.0486144874835956 2.03378189597355 0.0419735906599872 0.134505772371724 0.123278104821325
"C12orf29" 848.442279775451 0.15806748481238 0.077728061605222 2.03359612407677 0.0419923329546539 0.134542007285308 0.123310450940281
"C9orf41" 1421.59692434824 -0.223584183783612 0.109953587675528 -2.03344145934926 0.0420079422881777 0.134568193246037 0.123333586909383
"PIK3CB" 2153.72215227656 0.145656380203733 0.0716563670302666 2.03270673968456 0.0420821599824229 0.134782082662288 0.123528754435984
"PDE4C" 190.002458579751 0.317736330160468 0.156340779865174 2.03233174629473 0.0421200826805439 0.13487967017999 0.123617328750073
"DUSP2" 192.75188438561 0.402260864585326 0.197946330184723 2.03217136791542 0.0421363104079758 0.13490776241025 0.123642210088072
"SARDH" 326.34540450683 0.259370374555789 0.127645090327378 2.03196514562814 0.0421571845799547 0.134950718584621 0.123680714010408
"CHMP4A" 1647.20638724639 0.147306843728483 0.0725158776651868 2.03137365872636 0.0422171044369245 0.13511862785472 0.12383373491206
"OXA1L" 4603.75328097478 0.144576956551639 0.0711772684039609 2.03122372905777 0.0422323043204714 0.135143373825508 0.123855548369265
"OTOG" 27.6716638929254 0.850917391945831 0.419001416260065 2.03082223334941 0.042273030794054 0.135223585309696 0.123949235491633
"VCPIP1" 1660.14962547748 -0.201765968527841 0.09935511868487 -2.03075564901485 0.0422797881124149 0.135223585309696 0.123949235491633
"TMEM54" 114.416335603505 0.591400507915227 0.291337927110293 2.0299468516893 0.042361941985803 0.135462396567431 0.124167264824821
"NCL" 95047.5025697837 -0.105882450216504 0.0521731938297296 -2.02944160486049 0.0424133311034027 0.135602763188547 0.12429505591912
"COL4A1" 5168.68400436602 -0.28089816561674 0.13841791980689 -2.02934826652956 0.0424228303985865 0.13560917486183 0.124300061740872
"CAST" 2678.61540770653 -0.136481838329358 0.0672633939641274 -2.02906559252936 0.0424516098766878 0.135677204579396 0.12436154681834
"BDKRB2" 13.8164295931813 -0.58346655768686 0.287582711391725 -2.02886520842382 0.0424720212938024 0.135718470304194 0.124398499673458
"USP2-AS1" 44.9424989032614 0.41495211385364 0.204532653335858 2.02878174749074 0.0424805251943901 0.135721677951568 0.12440056882366
"TMED10" 10670.3336253227 -0.126782455423551 0.0625222354086592 -2.02779786414981 0.0425808824463021 0.136018296336855 0.12467157249923
"PTBP1" 23170.8894217753 -0.174001216239119 0.0858136102671497 -2.02766455923984 0.0425944951135799 0.136037339237523 0.124688545879276
"ZNF785" 258.872660138123 -0.198168151076121 0.0977403649701646 -2.02749550952273 0.042611763217727 0.136044895410725 0.124716211773182
"GPN1" 3086.23736937858 0.115527384875439 0.0569948432462119 2.02697960544206 0.0426644984345159 0.136161016321571 0.124820034473582
"SERPINE1" 311.78644315158 -1.03333841646061 0.509807480489911 -2.02691889783101 0.0426707075353464 0.136161016321571 0.124820034473582
"SRC" 1847.56328488332 0.132286811539588 0.0652636705100495 2.0269594171725 0.0426665631814493 0.136161016321571 0.124820034473582
"MB21D1" 492.541608251606 0.200558633930908 0.0989528174544188 2.02681074769086 0.0426817708936294 0.136172307138773 0.124829509227674
"TMEM160" 411.367070878413 -0.676118894005367 0.333614837223216 -2.02664515653118 0.0426987149550197 0.136202352516488 0.124856176391566
"BBC3" 1143.85191650606 0.327509120822395 0.16161688552043 2.02645360828337 0.0427183221614977 0.136240880830889 0.124890619711295
"IDS" 2719.34957621669 -0.29515832215142 0.14566483809292 -2.02628394069362 0.0427356959839116 0.136272273925086 0.124918522119334
"ZNF844" 566.792207561008 0.201299984894578 0.0993500071039559 2.02616980876454 0.0427473863609379 0.136285536220496 0.124929804360213
"PNCK" 205.671148344707 0.572799360071391 0.28272656642875 2.02598350521737 0.04276647498692 0.13632237649521 0.124962699989253
"SIRT3" 497.730479214882 0.156863375519198 0.0774336381641181 2.02577819198849 0.0427875196881463 0.136365437878953 0.125001298133068
"CCNT1" 3743.90732016452 -0.162050341245043 0.0800303112819796 -2.02486206350083 0.0428815300088643 0.136634208222417 0.125245917853463
"RIMS1" 91.5918992602672 -0.458436272471381 0.226409607945115 -2.0248092677344 0.04288695306716 0.136634208222417 0.125245917853463
"JADE3" 2336.32971211549 -0.133834629981323 0.0661144057049771 -2.02428848227926 0.0429404780102546 0.136756434391686 0.125377386032025
"MIR4712" 36.7986952727923 -0.611236542766102 0.301968961731624 -2.02417009768488 0.0429526531377267 0.136756434391686 0.125377386032025
"PLEKHG4B" 3543.36196840366 0.139283579968647 0.0688111714904732 2.0241419663656 0.0429555466999528 0.136756434391686 0.125377386032025
"FBXO21" 3865.08269661554 -0.0648244768330043 0.0320278298959113 -2.02400465606569 0.0429696726790708 0.136768821372089 0.125386104335931
"GTF3C5" 3697.69785326059 0.147312241354013 0.0727845085160411 2.02395048558371 0.042975246619219 0.136768821372089 0.125386104335931
"NCK1" 1430.91961674051 0.145645082099498 0.0719631649009155 2.02388377859747 0.0429821113584809 0.136768821372089 0.125386104335931
"ATG9A" 2117.7105591219 0.180340112815188 0.089126442325686 2.02341873084296 0.0430299946475849 0.136838576185245 0.125446539115202
"IPO8" 4687.9487406595 -0.135482454259082 0.0669583046302192 -2.02338537403673 0.0430334309380999 0.136838576185245 0.125446539115202
"USP48" 5224.53210905029 -0.100312242424248 0.0495766414400203 -2.02337712903787 0.0430342803420772 0.136838576185245 0.125446539115202
"VPRBP" 3038.84510705045 -0.0949493720777781 0.0469219554899594 -2.02355957006302 0.0430154884868803 0.136838576185245 0.125446539115202
"ASF1B" 1089.05707652262 0.137344077834118 0.0678943295086597 2.02290940683935 0.0430824885290584 0.13696734182529 0.125562827766266
"PCDHGA4" 124.385102592772 0.280770360484497 0.138800261223003 2.02283740686481 0.0430899136279495 0.13696734182529 0.125562827766266
"PCDHB12" 435.334547100051 -0.245801155704056 0.121524983835779 -2.02263886770984 0.0431103938614476 0.136980033397316 0.125571829187048
"SRRM2" 46821.8865764123 0.207186032426436 0.102434376262001 2.02262209218229 0.0431121247116749 0.136980033397316 0.125571829187048
"ZBTB3" 1474.83950811673 -0.14797030165387 0.0731592353015049 -2.02257857185155 0.0431166152868652 0.136980033397316 0.125571829187048
"FAM47E" 31.4228916158694 0.49838571165033 0.24646528197328 2.02213353402189 0.0431625584918527 0.13710192355074 0.125682689939591
"GLOD4" 3420.6878669598 0.0849729328692529 0.0420243191070186 2.02199428033235 0.0431769427554281 0.137123544419485 0.125701632248193
"SLC35B1" 1807.08200370291 0.14675333321197 0.0726072122643375 2.02119498373925 0.0432595847849962 0.137337797591104 0.125919251169463
"C1orf21" 3277.6585742059 0.167407396545475 0.0828575573978631 2.02042398790037 0.0433394273063222 0.137518898217641 0.126105639840428
"DPH2" 3469.15432940992 0.192584117862113 0.0953183517493741 2.0204306340555 0.0433387385144329 0.137518898217641 0.126105639840428
"GALNT14" 256.282437057463 0.214016111466587 0.105935683171871 2.02024572890483 0.043357905100664 0.137529298983631 0.126113403459616
"IFT74" 1036.22104985093 -0.196260386438519 0.0971461146758181 -2.02025976122103 0.0433564503114207 0.137529298983631 0.126113403459616
"NRXN3" 193.562370572081 -0.253875997295355 0.12568190763147 -2.01998841424161 0.0433845893070935 0.137565713702675 0.126168016369918
"ARV1" 507.44846192007 -0.236759390204752 0.117215808708321 -2.01985886386624 0.0433980292716803 0.137584221741473 0.126184100419243
"WWP1" 3259.83301770041 -0.141239147555246 0.069927947173855 -2.01978112133189 0.0434060962160681 0.137585692262387 0.126184558861361
"RPL7L1" 4127.41807017665 0.0911090102110778 0.0451100976873872 2.01970323457206 0.0434141793963162 0.137587213722546 0.126185064326622
"ELOVL6" 8118.28269725846 -0.248457482681405 0.123042957950939 -2.0192742991474 0.0434587176126022 0.137656039544486 0.12626850861254
"MARCH4" 101.95719747039 -0.458290014020668 0.226954847281955 -2.01930040053878 0.0434560062899771 0.137656039544486 0.12626850861254
"ARID2" 5067.11334080859 -0.171072777493877 0.0847410241122227 -2.01877165500532 0.0435109584355191 0.137773281513413 0.126374263768482
"C11orf87" 39.6409710597193 -0.473218166119642 0.234406640216606 -2.01879164208983 0.0435088801250986 0.137773281513413 0.126374263768482
"LOC100506804" 11.0229338899267 0.726715405431943 0.360013087087167 2.0185805224797 0.0435308371416525 0.137812111426757 0.126408987214766
"SURF1" 1126.14881962414 0.168371080157542 0.0834173110775166 2.01841893466311 0.043547649039222 0.137841220397719 0.126434793953002
"PCSK1N" 62.0951684244054 -0.775263483532842 0.384111288725611 -2.01833038051284 0.0435568647042034 0.13784627906388 0.126438540664276
"ANKS1A" 2555.79884574005 -0.165729187909793 0.0821281330524571 -2.01793443671656 0.0435980899870998 0.13792077113005 0.126504188452489
"SART1" 3040.60365903811 -0.159343963754188 0.0789658404837867 -2.01788473063748 0.0436032676632967 0.13792077113005 0.126504188452489
"ZNF395" 1181.17897989634 0.18068150518385 0.089534860410165 2.01800175212355 0.043591078848077 0.13792077113005 0.126504188452489
"SLC1A4" 213.669131888413 0.672120682635767 0.333106873187249 2.01773285613938 0.0436190910180302 0.137946709378237 0.126527086927573
"NLN" 11904.9551453637 -0.136211460735191 0.0675267219471413 -2.01714901608604 0.0436799647523462 0.138115086870253 0.126680632186681
"CLNS1A" 6207.91867114972 0.0906808381077761 0.0449683257900439 2.01654912684904 0.0437425865634735 0.138264776672946 0.126816141383546
"LINC00883" 97.1536827311246 -0.319341665524952 0.158357561950991 -2.01658614587526 0.0437387199922161 0.138264776672946 0.126816141383546
"PRLR" 195.980563102722 -0.385026573090107 0.191036018849725 -2.01546585512223 0.0438558602406848 0.138574410147622 0.127098345918235
"ZDHHC9" 2022.07348990987 0.113305858888646 0.0562169845479643 2.0155093660702 0.0438513056936725 0.138574410147622 0.127098345918235
"LMO2" 34.0776957638659 -0.452896097045409 0.224742989230142 -2.01517341473835 0.0438864820620983 0.138625490010004 0.127143405643769
"TMSB15B" 187.158549584042 -0.197290669683222 0.0979029778500056 -2.01516515652348 0.0438873470527914 0.138625490010004 0.127143405643769
"COX4I1" 9662.66867755473 0.147627532988502 0.0732783089598643 2.01461435292345 0.0439450724148312 0.138783600422127 0.127287524565399
"STRIP1" 2150.7835127458 -0.101392578305159 0.0503325355982666 -2.01445401269732 0.0439618884454463 0.138812481819717 0.127313118217217
"DMAP1" 1472.19506284632 -0.145553450188976 0.0722740096201426 -2.01391137635749 0.0440188389239989 0.13887114873931 0.127385553454286
"NGF" 12.3467000590354 -0.660483346583096 0.327952314141341 -2.01396153679355 0.0440135719015022 0.13887114873931 0.127385553454286
"PCYT1A" 1141.32745064643 -0.166699147373935 0.0827691619889007 -2.0140248296375 0.0440069266891396 0.13887114873931 0.127385553454286
"TMEM219" 1336.48945717399 0.216523551583585 0.107511833815857 2.01395087311448 0.0440146915808384 0.13887114873931 0.127385553454286
"SYPL2" 194.693441818451 -0.294250372111554 0.146128907073943 -2.01363561805509 0.0440478040215987 0.138914092292585 0.127423148750786
"VAMP2" 772.048671068772 -0.244312449692373 0.121327926671209 -2.01365387504268 0.0440458858470981 0.138914092292585 0.127423148750786
"PPM1K" 500.460058526156 -0.300679117495617 0.149375038055967 -2.01291408128685 0.0441236689302721 0.13912910140481 0.127619473189551
"EXOC5" 7920.04206291382 -0.252310569656611 0.125360995790237 -2.01267202821836 0.0441491439335451 0.139160931653272 0.12767000948265
"CNTFR" 63.1850107525451 -0.546829427909738 0.271711016580437 -2.01254051010425 0.044162990831653 0.139180334742179 0.12768690752595
"ZNF319" 155.220858322354 0.256203855161566 0.127310531385858 2.01243253305614 0.0441743619462899 0.139191929963445 0.127696642596686
"RNF217" 154.381475614239 0.27245254980793 0.135405862470226 2.0121178273787 0.0442075178504185 0.139272152336555 0.127769336917677
"CBX6" 891.882929852778 0.183101398816039 0.0910087039310406 2.01191084926096 0.044229335535436 0.139316632871932 0.127809240922359
"NPY" 17.899915489185 0.535999294647393 0.266430054695251 2.01178239917596 0.0442428801038933 0.139335043223121 0.127825228029249
"GSDMD" 877.497321043703 -0.145745826661508 0.0724594965571304 -2.01141097560063 0.0442820649922875 0.139385675439282 0.127915275192279
"SRPR" 3594.68878109496 0.103013561666157 0.0512303428974144 2.01079196117104 0.0443474355991734 0.13956716427872 0.128080917369517
"ZNF136" 503.585777439114 -0.145580784475078 0.0724030387570341 -2.01069992329478 0.0443571621487574 0.139573501346534 0.128085821705208
"GNB3" 432.07386649762 0.364065559976579 0.181086512997209 2.01045099356565 0.0443834780262112 0.139632026836286 0.128138618970354
"JPH4" 2455.76574862822 0.248952679309813 0.123836267371079 2.01033739626387 0.0443954914658572 0.139645543814732 0.128150112329706
"NTNG2" 23.9979805858868 -0.510276653356631 0.253899561810202 -2.00975791261144 0.0444568172487252 0.139809536346467 0.128303918666093
"ZFP30" 561.76360983977 -0.277920704918966 0.138316838400103 -2.00930492724998 0.0445048056921424 0.139916428736103 0.128419184303209
"RNF148" 10.1827816479671 0.631947922656775 0.314536857469579 2.00913790434844 0.0445225108188124 0.139919722782422 0.12841946114079
"RPA2" 4479.24489097891 0.122100207118806 0.0607743026836965 2.00907623332651 0.0445290497073369 0.139919722782422 0.12841946114079
"SNORA1" 36.1769428605013 -0.508732312182354 0.253212841579855 -2.00910944724704 0.0445255279831053 0.139919722782422 0.12841946114079
"GEMIN5" 3921.83420952139 -0.207072714030957 0.103089217859893 -2.00867479965157 0.044571632939898 0.14002921348618 0.128519037036532
"ZNF653" 193.094853237515 -0.244053465044011 0.121528402253319 -2.00820105028037 0.0446219314600188 0.140162900833276 0.128640819391605
"ARPC1A" 4424.06747548817 -0.0867204827362798 0.043186018332312 -2.00806849265368 0.0446360138276001 0.14018280219095 0.128658168853755
"CASKIN2" 1574.97936491097 0.235714652058075 0.117405522584816 2.00769645983042 0.0446755570665667 0.140279678059807 0.128745248331298
"NDUFS7" 1340.23043185269 0.186496988275191 0.0928939900630791 2.00763244369793 0.0446823642980066 0.140279678059807 0.128745248331298
"CHRM4" 21.3326843808913 0.571818750511605 0.284850789086067 2.00743256617356 0.0447036241428333 0.140284202411732 0.128746654935721
"NRP1" 170.199684490102 0.508353128458522 0.253239546065661 2.00740025148645 0.0447070620749589 0.140284202411732 0.128746654935721
"ZSCAN30" 737.274214152393 -0.251449454683439 0.125255247748241 -2.00749636605123 0.0446968371827962 0.140284202411732 0.128746654935721
"TSC22D1-AS1" 36.2420540960445 -0.448130179247396 0.223249542864714 -2.00730614494004 0.0447170752610154 0.140291295756473 0.128752250264255
"CCDC22" 481.039540519814 -0.16266960685556 0.0810478588633084 -2.00708086724304 0.0447410530901762 0.140342190452388 0.128798044207988
"TAF12" 1172.40535635597 0.112999530349443 0.0563087412084539 2.0067848778775 0.0447725737250699 0.14039502830001 0.128844706803085
"ZNF20" 15.1101749317634 0.546791446019995 0.272472452099166 2.00677698537022 0.0447734144738814 0.14039502830001 0.128844706803085
"RPL26L1" 1306.47275777092 0.138460605734974 0.0690020864837111 2.00661476762241 0.044790697658393 0.140424889956043 0.128871197554915
"NS3BP" 83.2803374763465 0.342478386260344 0.17068612810185 2.0064804918182 0.0448050080774817 0.140445422859884 0.128889127094869
"MAN1A1" 237.026059244311 -0.294173140017396 0.146621448376171 -2.00634452377436 0.0448195027759587 0.140466526192198 0.128907580185261
"C11orf83" 619.143035803046 0.249563811657475 0.124396506575703 2.00619630347578 0.0448353081155984 0.140491729118592 0.128929795543666
"LOC100288778" 147.403947198738 -0.229747182619057 0.114526155139961 -2.00606736808972 0.0448490608486777 0.140496477395204 0.128932326726901
"PRRC1" 5043.87239216573 -0.164895655658135 0.0821997275231416 -2.00603652380371 0.0448523513435065 0.140496477395204 0.128932326726901
"BCDIN3D" 175.6210252543 0.210114170890784 0.104749049092644 2.00588141573439 0.044868901491625 0.140523994702742 0.128956666257861
"NIT1" 1087.78051561985 -0.142963923899686 0.0712796116050222 -2.00567765003945 0.0448906512721108 0.14056778429142 0.128995938471768
"DHX29" 3807.03055868047 -0.169425781687152 0.0844838084451025 -2.00542310775732 0.0449178333934798 0.14061343313478 0.129036004186757
"TFAM" 8803.41231596538 -0.177691910735332 0.0886069109954795 -2.00539561461969 0.0449207701675598 0.14061343313478 0.129036004186757
"MANEAL" 373.333705648157 0.206042785870024 0.102759555278685 2.00509612280079 0.0449527719071332 0.140664942146201 0.129081447625343
"ZNF252P" 1565.20750305606 -0.188512013945843 0.0940153579080915 -2.00511935645802 0.0449502886225969 0.140664942146201 0.129081447625343
"CALB2" 91.6498174261455 0.325181061738669 0.162246474130611 2.00424116136351 0.0450442332977126 0.140893011421644 0.129311258600149
"NAPG" 1361.17522973019 -0.205251124787926 0.102410678717498 -2.00419650917573 0.045049014372548 0.140893011421644 0.129311258600149
"PRR14" 252.728980278903 0.197950608348164 0.0988154504449163 2.00323539949362 0.0451520277117169 0.141190788572875 0.12958363916401
"USP51" 712.806399409224 -0.311552411958713 0.155531696194851 -2.00314417948866 0.04516181513485 0.14119699493439 0.129588417025431
"SCAMP4" 1944.81729324373 0.202969834904346 0.101331173771045 2.00303447942832 0.045173587738827 0.14120940468506 0.129598888470643
"CATSPER2P1" 18.855953138681 0.490811724307142 0.245055989168421 2.00285545345239 0.0451928056995158 0.141245079782114 0.129630712357079
"TMCO3" 1708.72610913588 0.107614452509442 0.0537329891273032 2.00276318621478 0.0452027130324721 0.14125164825343 0.129635823066701
"NABP1" 104.041684090235 -0.275542972709774 0.137591208624614 -2.00262048327179 0.0452180395807353 0.14127514576191 0.12965647078919
"ABCB7" 1915.09624916419 -0.0913822329236504 0.045636556823196 -2.0023910497385 0.04524269033142 0.141303083931066 0.129678443976533
"IRX4" 25.1874666991357 0.67908710151739 0.33916256911852 2.00224660192406 0.0452582158744727 0.141303083931066 0.129678443976533
"MAGEE1" 421.662927478934 -0.357510537497295 0.17854380431834 -2.00236876805796 0.0452450849185757 0.141303083931066 0.129678443976533
"TFB2M" 1477.20300924732 0.131526790310844 0.0656894357132241 2.00225179106487 0.0452576580573673 0.141303083931066 0.129678443976533
"PRCC" 3919.20370162245 0.173730505286898 0.0867717400879976 2.00215536891058 0.0452680240970936 0.141309326213732 0.129683256678943
"ASGR1" 171.584335543466 0.278732138781265 0.139235115454791 2.00188104754197 0.0452975264641992 0.141329142055969 0.129697780793499
"NUAK2" 919.728146793894 -0.258492338469139 0.129126622050235 -2.00185162722352 0.0453006914854523 0.141329142055969 0.129697780793499
"RSL1D1" 14531.2037990385 0.103520754268615 0.0517136824431822 2.00180589309906 0.0453056119068677 0.141329142055969 0.129697780793499
"SND1" 13964.6796571062 -0.152426558720864 0.0761367048446577 -2.00201150065348 0.0452834946377026 0.141329142055969 0.129697780793499
"ANKRD19P" 25.2967014582137 -0.695224061081452 0.34735631550019 -2.00147235002863 0.045341510606702 0.141416748696808 0.129777262328547
"CCDC85B" 455.58523551407 -0.497585468084957 0.248655581341046 -2.00110315401483 0.0453812745294245 0.141516378405043 0.12986777647398
"OPLAH" 676.047432877163 0.278389659321205 0.139156587422883 2.00054962885233 0.0454409465219379 0.141678044152479 0.130015218940279
"RAB9B" 17.7208303778734 -0.623346612299339 0.31161325516993 -2.00038541993156 0.045458661544588 0.141708861207728 0.130042583159827
"DND1" 71.2888388720949 0.282241545413213 0.141103056685887 2.00025110753991 0.0454731556267468 0.141729628698176 0.130060725146848
"DOK6" 14.113614269156 -0.734115217152265 0.3670915166409 -1.99981526097319 0.0455202160591816 0.141846388124151 0.130166039384719
"FAM212B" 1962.97182844982 0.249209548281512 0.124619791123745 1.99975899521491 0.0455262943316241 0.141846388124151 0.130166039384719
"GGCT" 5350.67642053971 -0.112475935371995 0.0562637518292952 -1.99908345453478 0.0455993249998022 0.142049472404273 0.130351483792662
"ATP1B3" 8617.141833854 -0.128195625377487 0.0641440197406896 -1.99855927170972 0.0456560608214909 0.142201734358985 0.130490289205673
"XPNPEP3" 829.431931938609 -0.14371518163228 0.0719351148099046 -1.99784461333051 0.0457335089069382 0.142418443844425 0.13068823233052
"PBRM1" 6880.46344737011 -0.188352633961567 0.0942957335522795 -1.99746719035958 0.0457744551725125 0.142496910511231 0.13075839889387
"SSR3" 8485.13783796148 -0.123361938413568 0.0617586460539763 -1.99748450291076 0.045772576274374 0.142496910511231 0.13075839889387
"EFTUD1" 2745.48032458333 -0.193006016663461 0.0966412348719858 -1.99713938795508 0.0458100432061601 0.142578153209554 0.130834788210018
"EYA3" 2228.33648351798 -0.171642244403604 0.0859567890464954 -1.99684337104263 0.0458422004571896 0.142578153209554 0.130834788210018
"MIR4458HG" 2.81557836594189 -6.30878536541746 3.15926986018488 -1.99691246541638 0.0458346928166283 0.142578153209554 0.130834788210018
"MRPS22" 2139.70393024417 -0.0975222092659397 0.0488348915073013 -1.99697810839529 0.0458275611564161 0.142578153209554 0.130834788210018
"RNASEH2B" 1205.20390227991 -0.143595331196369 0.0719108736983991 -1.99685143304782 0.0458413244043031 0.142578153209554 0.130834788210018
"RRNAD1" 666.277995940866 0.210603392700996 0.105485497850819 1.99651513233448 0.0458778802947897 0.142636781243056 0.130906049010035
"TAF10" 1449.23851109884 0.287153168446531 0.143830969225443 1.99646272282601 0.0458835794198393 0.142636781243056 0.130906049010035
"SLC7A6OS" 801.759506801926 0.101766116310799 0.0509761453838922 1.99634781218582 0.0458960771424606 0.142636781243056 0.130918293354339
"MN1" 200.326155684301 0.25365399842896 0.12706398084742 1.99626988496096 0.0459045541670573 0.142636781243056 0.130919066353456
"GNG10" 500.975591065024 0.174020315953478 0.0871986433802844 1.99567687302832 0.0459691059893449 0.142742872526467 0.131017129852115
"LOC389895" 32.457594342814 0.379875563317147 0.190342095841097 1.995751710301 0.0459609554268734 0.142742872526467 0.131017129852115
"MBLAC1" 29.239699007283 -0.525232198096284 0.263181016886535 -1.99570700162894 0.045965824522929 0.142742872526467 0.131017129852115
"ZNF805" 547.54340545033 -0.19104166728474 0.0957289360466699 -1.99565225703128 0.0459717871951949 0.142742872526467 0.131017129852115
"CAT" 690.057816351828 0.157135395268744 0.0787496670857316 1.99537853407909 0.0460016103256191 0.142786473490978 0.13105530198838
"KCNK2" 20.8673997179549 -0.664027316466109 0.332772345484953 -1.99544020251567 0.0459948898991743 0.142786473490978 0.13105530198838
"UBE2W" 1817.38855913704 -0.241347868387951 0.120970691804747 -1.99509372714425 0.0460326583934281 0.142833089140185 0.131095318537349
"ZNF333" 257.639599402726 0.232400304725023 0.116490003736806 1.99502358374115 0.0460403077450651 0.142833089140185 0.131095318537349
"ZNF571" 231.762487422586 0.212182595619654 0.106354890612951 1.99504314655198 0.0460381742533491 0.142833089140185 0.131095318537349
"CNTN4" 59.8683965121495 -0.329651333260435 0.165276104218494 -1.99454927147023 0.0460920610417201 0.14294463352373 0.131219261573805
"OXCT1" 2852.82401906401 -0.180359490045356 0.0904303177001626 -1.99445821525663 0.0461020019968431 0.142950964382261 0.131224146272549
"PFAS" 8606.6148167459 -0.200315740649663 0.100449212885434 -1.99419920669893 0.0461302888248384 0.143014169363419 0.13128123937058
"MBD1" 1887.76069656948 0.124042549231252 0.0622050568329428 1.99409108433706 0.0461421014015171 0.143026287591959 0.131291436732621
"POU2F2" 345.246492183105 -0.210823585019925 0.105732004194146 -1.99394295631442 0.0461582888090814 0.143051959974163 0.131314076258931
"TNFRSF19" 124.72898549936 -0.560281877773503 0.281031807147539 -1.99366001827459 0.0461892215254226 0.143123313822611 0.131378648639079
"VEGFB" 454.600761168526 -0.238608951536317 0.119744615945057 -1.99264868531375 0.0462999300831079 0.14344179674438 0.131670068546507
"COL15A1" 16.3050145032619 -0.998195743388071 0.501375564011726 -1.99091422685436 0.0464903178463095 0.143988127162809 0.13216876992496
"HIGD1A" 5869.44434388126 -0.153074178312169 0.0768877214453848 -1.99087936844248 0.0464941509241717 0.143988127162809 0.13216876992496
"LRRC1" 779.680817553283 -0.162354091643365 0.0815511672265471 -1.99082486694948 0.0465001445147799 0.143988127162809 0.13216876992496
"UTY" 1397.94114972297 -0.159515279980527 0.0801491672219657 -1.99023003618695 0.0465656010184314 0.144166144744146 0.132331243079454
"ADAMTS18" 11.7216148034618 -0.975432238330607 0.49020668208866 -1.98983872307597 0.0466087042634639 0.14425023300011 0.132406564782639
"CDH7" 37.1755035112214 -0.375021996392385 0.188463631448187 -1.98989053490401 0.0466029952485433 0.14425023300011 0.132406564782639
"LRCH2" 430.513670569141 -0.280107770800577 0.140814361714777 -1.98919888134665 0.0466792553453687 0.144419183574935 0.132559779241725
"PARK2" 39.520961934697 0.735571896009703 0.369774987502386 1.9892418926928 0.0466745099549046 0.144419183574935 0.132559779241725
"WDR6" 12686.6328932982 -0.146716415658671 0.0737719541115697 -1.98878310091641 0.0467251488408439 0.144536460414344 0.132666493078274
"COL5A1" 406.822667207143 -0.623732889322212 0.313672413862741 -1.98848499822222 0.0467580765328243 0.144613596468636 0.132736361744605
"TMEM170A" 779.310825499581 -0.233868420958953 0.117627269013313 -1.98821602270205 0.0467878036644757 0.144680809144284 0.132797121448683
"ASXL3" 21.7935976804252 0.647059714281458 0.325459738333632 1.9881405841301 0.0467961439785415 0.144681876206336 0.132797168451379
"SLC35D1" 669.938102410437 -0.190901937125124 0.0960264154755882 -1.98801482050171 0.0468100508957052 0.144700150496871 0.132813009423809
"FRAT1" 65.4987039067245 0.385114263572805 0.193749132689973 1.98769541946309 0.0468453858315479 0.144766980755366 0.132872485299605
"RGS3" 490.277953113236 -0.223926142512577 0.112657334597068 -1.9876747777983 0.0468476701648665 0.144766980755366 0.132872485299605
"NAPA" 2143.95283715468 0.162801720800348 0.0819106695699157 1.98755206928673 0.0468612517766986 0.144784226080099 0.132887381949067
"CTBP1-AS2" 307.187639841861 0.17317018481712 0.0871880844509044 1.98616801719772 0.0470146708531773 0.145208650581856 0.133298748674532
"MAP4K2" 636.496387141859 0.186527783654296 0.093933431090045 1.98574438823053 0.0470617135505741 0.145329141367097 0.133408418263301
"ACAP1" 1142.2242627668 0.194825878054947 0.0981175219047877 1.98563798058418 0.047073536013354 0.145340847585336 0.133418225893951
"LRWD1" 1148.82333699539 0.199212121317578 0.100341118915561 1.98534881283533 0.047105676728435 0.145415272275292 0.133485606842887
"GOT1" 3529.76636695962 0.188648490175307 0.0950314889051235 1.98511559009297 0.0471316126562002 0.145470520659492 0.1335353841799
"LOC100506472" 42.6867727428924 -0.491878127160287 0.247820282276565 -1.98481787947992 0.0471647375178148 0.145535011818049 0.133605508231395
"MGC27345" 566.74440615316 -0.161579230711239 0.0814119692668283 -1.98471099724491 0.0471766345780655 0.145535011818049 0.133615485187015
"PDHB" 5877.55869914616 0.147923796722758 0.0745442003394708 1.98437700114992 0.0472138279480767 0.145600107455418 0.133673364877305
"TIMM8A" 1230.97827296994 -0.127205874552209 0.0641023162664906 -1.98441931526124 0.047209114539886 0.145600107455418 0.133673364877305
"TMEM187" 56.8121898077665 -0.338911980905973 0.170853613316651 -1.98363952817229 0.047296039330421 0.145828783050485 0.133882365414751
"TMEM191C" 10.6858373213199 -0.753724792290845 0.380026706748428 -1.98334690406325 0.0473286935756547 0.145904606293875 0.133951033760155
"EMC9" 702.341214605714 0.160398972416575 0.080878451400813 1.98321023262028 0.0473439513860459 0.145926783219534 0.133970450587616
"DBH-AS1" 27.4673960398054 -0.521005737490496 0.26275694565235 -1.98284287479818 0.0473849832064309 0.146003517129844 0.134062781002908
"UBE3A" 7172.90789104856 -0.146373160334794 0.0738296115861928 -1.98258066363941 0.0474142890168595 0.146068943488098 0.134121909038116
"PARP15" 10.6670189670873 0.617823961998456 0.311726756590436 1.98194075079089 0.0474858723260237 0.146264569465826 0.134300586259419
"ATG3" 2221.027037109 0.117863297958811 0.0594843733754644 1.98141614798326 0.0475446243358291 0.146395698822727 0.134442916812091
"CCDC74B" 104.821899753898 -0.24432691793966 0.123350120908789 -1.98075945235861 0.0476182559809684 0.146522693458868 0.134603411750597
"SWAP70" 3769.3837303057 -0.101985707420002 0.0514879453133941 -1.98076864010091 0.0476172251494445 0.146522693458868 0.134603411750597
"ATP5S" 407.196315251837 -0.174114067352369 0.0879242374146773 -1.98027384111612 0.0476727665152902 0.146651677975648 0.134719980475498
"PINK1" 908.041001269925 0.273485625739054 0.13810719857242 1.98024164247778 0.0476763827105844 0.146651677975648 0.134719980475498
"RLN1" 15.0319240653237 -0.698098711247763 0.352595091264985 -1.97988777649523 0.0477161402222835 0.146699163007551 0.1348084471589
"STEAP1" 274.265460060386 -0.203544575576564 0.102824726676398 -1.97952945906818 0.0477564262546955 0.146798078733645 0.134898375436865
"LTB4R" 295.974006830552 -0.382209819291008 0.193138787272695 -1.97893869319663 0.0478229091504715 0.146977473503215 0.135062257494534
"WDR5B" 396.603686716268 0.148195834282694 0.0749005622754256 1.97856771405461 0.0478646977006858 0.147080925384889 0.135156351702078
"TMEM198B" 582.550065527202 0.249256559972512 0.125998531092098 1.97824972888231 0.047900541223596 0.147166077076773 0.135233628504911
"SMARCD2" 4347.82563618861 0.104432366268469 0.0528005965588604 1.97786337796488 0.0479441213343179 0.147274965144427 0.135332716165553
"YTHDF1" 4254.46316510787 0.138355624760493 0.0699608543449481 1.97761485413427 0.0479721722531407 0.147336121706184 0.135387942000107
"ITGB8" 321.536553699931 -0.294027020937689 0.148724173596379 -1.97699549325213 0.0480421396189072 0.147488805219037 0.135561424740015
"KCNQ3" 85.2108945171703 -0.417958771626856 0.211420145425383 -1.97691081323358 0.048051712329736 0.147488805219037 0.135564459506385
"NPDC1" 556.821976971753 0.239489957796966 0.121155085880196 1.97672228166952 0.0480730307662421 0.147520699465138 0.135600624618923
"HLA-DOA" 1255.22530428156 0.126474898909815 0.0639925791095208 1.97639946177756 0.0481095524725729 0.147607741869054 0.135679653552665
"ZDHHC13" 1174.16837353492 -0.139958699169507 0.0708209511428438 -1.97623297782621 0.0481283964745708 0.147640525954201 0.135708808298922
"IL6R" 122.891246523947 0.256114209167178 0.129608954583759 1.97605335209819 0.0481487349237834 0.147674934990245 0.135738476961072
"THOC6" 2413.86548569472 0.157010844632633 0.0794593403738173 1.97598978161628 0.0481559345367724 0.147674934990245 0.135738476961072
"RPS6KA4" 390.746286530028 -0.219236150691744 0.110961181733076 -1.97579141883267 0.0481784057350974 0.14771881229792 0.135777828139506
"LINC01347" 493.088589379134 -0.278444085732524 0.140939270953441 -1.97563165928755 0.0481965102337091 0.14774928836002 0.135804861227233
"MFSD12" 940.76228414303 0.228928609226739 0.115890956819167 1.97537940414068 0.0482251082874651 0.147790348665829 0.135861447575175
"PDE7A" 4202.56407091884 -0.126487848475283 0.0640346327389087 -1.9753037233932 0.0482336909596006 0.147790348665829 0.135861635870316
"TM7SF2" 1336.36896409444 -0.193444437650697 0.0979353726710583 -1.97522542034358 0.0482425723678741 0.147790348665829 0.135862665411662
"ARID3A" 1941.73402893399 0.189831270758387 0.0961124321288775 1.97509590126532 0.0482572658943972 0.147810339137612 0.13588006002104
"LINC00630" 259.330968799509 0.191972259331688 0.0972297767908981 1.97441838979578 0.0483341886921818 0.147995850858498 0.136072639208588
"CLCN4" 485.023208203704 -0.174831889616851 0.0885522937113449 -1.97433496400164 0.0483436677465481 0.14799983277644 0.13607531320191
"DACH2" 68.3514821370585 0.34467888733639 0.17471357635268 1.97282257356243 0.0485157803778002 0.148476502911664 0.136511597909599
"ZNF180" 1086.04247315025 0.171485765160916 0.0869217976163367 1.97287412206815 0.0485099056098055 0.148476502911664 0.136511597909599
"CEP72" 436.2506882319 0.141334295706648 0.0716584448533806 1.97233272360055 0.0485716363543419 0.148572064142693 0.136620572354931
"LOC101927151" 185.596506786121 -0.349608666960218 0.177252269993231 -1.97237906726706 0.0485663496270434 0.148572064142693 0.136620572354931
"DYNC1H1" 18762.6663606326 -0.258418768257337 0.131054479043828 -1.97184232193174 0.0486276093226354 0.148718137282814 0.136753900781478
"USP33" 4975.0286586355 -0.149461508805208 0.0758234573676186 -1.97117770666361 0.0487035529379606 0.148925227097894 0.136943335137861
"PCYOX1L" 869.367695410008 -0.176685116047049 0.0896440338957781 -1.97096346927523 0.0487280544225997 0.148974974291496 0.136988084626988
"PCNXL2" 3263.94344151623 -0.0894550347284608 0.0453907942990274 -1.9707748258192 0.0487496373976248 0.149015783504631 0.137024615053155
"PRELID1" 7354.84211502794 0.199968013359207 0.101478033169038 1.97055468178131 0.0487748345482339 0.149054282996909 0.137071289480804
"DICER1" 6842.73026723095 -0.204147616123307 0.103616222881135 -1.97022831412701 0.0488122099152826 0.149131479086097 0.137152165725329
"MLEC" 20676.5286316423 -0.0983857151774836 0.0499412015048033 -1.97003100071633 0.0488348177519242 0.149175364962664 0.137191527102342
"N4BP2L1" 23.8177815241072 0.403210295232001 0.204690625301172 1.96985228140632 0.0488553026941602 0.149187572992495 0.137200756765117
"RGS4" 22.0623749401011 -1.21902316116828 0.618821428058558 -1.96991103716746 0.0488485672686815 0.149187572992495 0.137200756765117
"ARHGAP4" 751.462395444544 0.267537785393002 0.135847509123988 1.96939779844488 0.0489074283726972 0.14932154949086 0.137322969422388
"RNF144B" 561.329458799084 -0.337139585139954 0.171217631486085 -1.96907048773977 0.0489449972882081 0.149411044353477 0.137404273576645
"IRF2BP2" 1892.43987217179 -0.147787401148683 0.0750744536023558 -1.96854447894437 0.0490054236317478 0.149559222775969 0.137538544475347
"TIMM44" 4064.51904145899 0.118114734259799 0.0600022808834835 1.96850407218957 0.0490100680294816 0.149559222775969 0.137538544475347
"ANO8" 1087.1335443247 -0.234542985004935 0.119153520268366 -1.96841003502609 0.0490208781969419 0.149566989015657 0.137544687083013
"NFE2L3" 9291.13017094313 -0.145968788974276 0.0741625883079766 -1.96822673405233 0.0490419555571209 0.149606073459484 0.137579630553597
"RNF126" 1451.82498675105 0.381221225754686 0.193775551999456 1.96733396871323 0.0491447213717578 0.149894299333108 0.137843685788506
"ALOX12P2" 146.009862735722 -0.34158422607781 0.17364975956104 -1.96708723894166 0.0491731541763607 0.149930479861066 0.137899191726078
"LEMD3" 2926.97687423938 -0.129212931482097 0.0656938810599764 -1.96689447171084 0.0491953780153799 0.149972971793517 0.137937269043475
"POLR3C" 1624.09595699193 0.124057746549842 0.0630761270593966 1.96679397314647 0.04920696768317 0.149983036414796 0.137945521422824
"TMEM127" 2681.25725084747 0.111556031951512 0.0567325497454364 1.96634969611048 0.0492582299326317 0.150088723499058 0.138040716730231
"TSNAXIP1" 34.556353023797 -0.500026117012557 0.254288857933234 -1.96637053261627 0.0492558247420798 0.150088723499058 0.138040716730231
"GANAB" 29020.6998197295 0.0974554901960464 0.0495662433236524 1.9661665613771 0.0492793737019426 0.150127869782888 0.138075716199647
"TBC1D13" 2006.77116771216 0.139343692945662 0.070873850533033 1.96608046405939 0.0492893166749609 0.150132885802069 0.138079325413929
"MED25" 2038.8897137375 0.24165384362511 0.122943941532339 1.96556121931024 0.0493493174955778 0.150290348266573 0.138223141033084
"OPA1" 7157.85000925588 -0.141101578219026 0.0717991655877874 -1.96522587782033 0.0493881001131637 0.150383149865019 0.138307486256874
"BARX1" 15.7908858859147 0.777161486643556 0.395539863911422 1.96481203931848 0.0494359962437251 0.150478349541875 0.138393031070783
"COX7A2" 4307.3343494314 0.150571078123112 0.0766311641657354 1.96488047339933 0.0494280732494384 0.150478349541875 0.138393031070783
"COL6A3" 420.568177631267 -0.995813839312116 0.506968795513393 -1.96425075492799 0.0495010194737959 0.150542433015954 0.138444939556263
"CRYL1" 89.8802767809125 0.411716015183227 0.209612436320684 1.96417742386882 0.0495095199688153 0.150542433015954 0.138444939556263
"EIF2B3" 1237.86386000506 -0.128431670689362 0.0653886556233028 -1.96412771397601 0.0495152830079 0.150542433015954 0.138444939556263
"HLX" 12.8999108682349 -0.718535335584027 0.365755453804591 -1.96452391375116 0.0494693658305486 0.150542433015954 0.138444939556263
"SH2D3C" 187.309340734209 -0.369048652926531 0.18788385252895 -1.9642382672011 0.0495024669575558 0.150542433015954 0.138444939556263
"TRMT10B" 300.680871175255 0.165692839663081 0.0843515239032655 1.96431352980769 0.0494937436177974 0.150542433015954 0.138444939556263
"WBSCR17" 2194.37637025741 0.209212989920528 0.106516663699318 1.96413389843966 0.0495145659910807 0.150542433015954 0.138444939556263
"NDUFAF3" 379.592173772637 0.212314977863303 0.108107940491876 1.96391659019032 0.0495397655860635 0.150591566948665 0.138489122158762
"BLOC1S6" 3098.08795466282 -0.238276209918702 0.121343638997502 -1.96364813093835 0.0495709116293783 0.150635421633278 0.138526444772533
"MAK16" 3464.54627318083 0.131112764046451 0.0667685310944056 1.96369100678683 0.0495659361672583 0.150635421633278 0.138526444772533
"TMUB2" 720.815897768565 0.166544867680978 0.0848170794410026 1.963577015132 0.0495791650777963 0.150635421633278 0.138526444772533
"LMAN2L" 1218.39512097126 0.103983654375498 0.0529651765477063 1.96324568618853 0.0496176331368997 0.150726991647698 0.138609651386114
"MIB1" 4879.41756321897 -0.220058404807379 0.112100089057003 -1.96305289905237 0.049640027689415 0.150748939039499 0.13862783022033
"PRKRIP1" 222.13415969159 0.179613820018155 0.0914977861930585 1.96304006349589 0.0496415189951577 0.150748939039499 0.13862783022033
"CLHC1" 192.507335080283 -0.357852324785813 0.182307531488471 -1.96290477888701 0.049657239392447 0.150771376517739 0.138647461894837
"IFI30" 564.680545471209 0.282515615183198 0.143946764645854 1.96263956246783 0.0496880702953376 0.15082420474292 0.13869403902147
"NAPRT1" 898.285454328934 0.21197223945566 0.108005183796579 1.96261171921986 0.0496913079507786 0.15082420474292 0.13869403902147
"MON2" 1776.95233343953 -0.180695750644142 0.0920760876849531 -1.96246121210546 0.0497088122113997 0.150852031825841 0.138718626905837
"ARHGEF26" 812.41177194696 -0.132896676391209 0.0677366997466785 -1.96195971885574 0.0497671741457906 0.151003820144572 0.138857204673302
"LYNX1" 490.033862385647 -0.246837686530742 0.125825846749367 -1.9617407147072 0.0497926790610592 0.15105587934433 0.138904074443109
"CREBZF" 4575.37077083981 -0.314344182408445 0.160253079478052 -1.96154846716376 0.0498150769728648 0.151084515560761 0.138928404001676
"HIATL2" 109.944799183898 -0.278446832451136 0.141954885417778 -1.961516376359 0.0498188165534404 0.151084515560761 0.138928404001676
"CTNS" 818.139114715436 0.156660887883595 0.0798825598840045 1.96114005498921 0.0498626873101783 0.151192223452578 0.139026444136069
"STRADA" 1384.7799581013 0.138306786851998 0.0705324426176854 1.96089603193919 0.0498911523157783 0.151253190200423 0.139081503415329
"GLI3" 785.681677280965 -0.225846613769211 0.115183416902944 -1.96075632970251 0.0499074545516869 0.151277269274259 0.139102643242071
"ACKR1" 25.0792503261473 -0.549028308396974 0.280068482140124 -1.96033592998974 0.0499565390888816 0.151349996878018 0.139166513815962
"JMJD1C" 14391.5335305194 -0.132538880539917 0.0676100539942499 -1.96034277019198 0.0499557401247598 0.151349996878018 0.139166513815962
"SUN1" 4915.60989969301 0.163441543278859 0.083372111944828 1.96038626665734 0.0499506598070356 0.151349996878018 0.139166513815962
"COL28A1" 34.6874292584645 0.527790690970487 0.269247805089541 1.96024138727877 0.0499675831688627 0.151358116006652 0.139172978679475
"NR4A2" 24.3562816363743 0.594596415416717 0.303359323800906 1.96004002107728 0.0499911127408025 0.151378710869739 0.139189914950569
"RELA" 968.103851719799 0.160439885783308 0.0818537004776173 1.9600810329544 0.049986319763793 0.151378710869739 0.139189914950569
"CCNB1" 10703.2676128274 -0.132158921296835 0.0674340790344542 -1.95982392269806 0.0500163740955851 0.151429865423073 0.139235950500954
"HSPE1" 8601.73589135 0.179136704974352 0.0914177277926154 1.95954011655956 0.0500495665721922 0.151479671632445 0.139279746222354
"MICU1" 1825.16366616411 0.133039456391194 0.0678918489782574 1.95957921891036 0.0500449922698673 0.151479671632445 0.139279746222354
"EYA2" 38.8354950480715 -0.366356527972289 0.187018012962508 -1.95893712145115 0.0501201510170106 0.151667935251476 0.139451846760619
"CLPB" 875.11991930266 -0.169913956531767 0.0867413750758482 -1.95885707810363 0.0501295268747154 0.151670944378005 0.139453613209976
"CEP57L1" 388.888698095395 -0.226955773526866 0.115876345155821 -1.95860314045697 0.0501592815295801 0.151735599892892 0.139512060237608
"SLC38A10" 1111.69030174902 -0.223632107958297 0.114185934906955 -1.9584908433821 0.0501724444432249 0.151750050918368 0.139524346984
"AKAP9" 2441.93177028937 -0.211929456631156 0.108265338981202 -1.95750051332637 0.0502886514918644 0.152050699648585 0.139823134524434
"LRRC37BP1" 1650.79953575226 -0.186232048051292 0.0951456569680705 -1.95733629874234 0.0503079425032119 0.15205821405347 0.139828033919206
"MAP3K15" 151.220464486675 -0.212150244146014 0.108386438557955 -1.95735044871482 0.0503062799994027 0.15205821405347 0.139828033919206
"RAB8A" 3171.26747664672 0.092779137900995 0.0474037303884007 1.95721174559075 0.0503225784468388 0.15207705069706 0.139844350555803
"SDHC" 5407.86760985881 -0.0924606513686825 0.0472588790637343 -1.95647152874676 0.0504096332020704 0.152314697349251 0.140061875323203
"BTAF1" 5469.72090309039 -0.22805284410014 0.116586302045808 -1.95608609329196 0.0504550130903837 0.15242636341963 0.140163551949152
"PNP" 4549.37512574462 0.182627565493984 0.0933733042910964 1.95588628763348 0.0504785510130259 0.152472017882109 0.140204526960622
"ERBB4" 39.3839456245565 -0.91662318190411 0.468681776213202 -1.95574743552039 0.0504949137773237 0.152495987936323 0.140225562124181
"ARID3B" 10373.0169078105 0.152912039955119 0.0782106506917234 1.95513064528564 0.0505676519822823 0.152640221264042 0.140354164272437
"POLD4" 282.093325994164 0.208823055408256 0.106811780295444 1.95505640698664 0.0505764128370466 0.152640221264042 0.140354164272437
"PSMD1" 14527.7883891498 -0.129687811241044 0.0663339972239819 -1.95507306461788 0.050574446960883 0.152640221264042 0.140354164272437
"VAPB" 3402.73755566138 -0.152829001818085 0.0781700899701165 -1.95508284404572 0.0505732928563781 0.152640221264042 0.140354164272437
"TLCD2" 82.3800168602699 -0.27387673890083 0.140121726022399 -1.9545629837378 0.0506346739891238 0.152790572037216 0.140491406751736
"FAM136A" 7875.53525135569 -0.126558596905025 0.0647541466652753 -1.95444776006743 0.0506482871661629 0.152806169482975 0.140504742383753
"APOBEC3H" 13.0178887692353 0.65756453473642 0.336476643343472 1.95426502179286 0.0506698831882568 0.152820367695783 0.140540214948792
"RSPO2" 40.267013702573 -0.474332170947597 0.242759968537692 -1.95391428745366 0.0507113546093305 0.152919958841934 0.14063079287976
"KIF20B" 5501.51859807194 -0.21800336004392 0.111614525478872 -1.95318090641516 0.0507981627153638 0.153058404729972 0.140753061525922
"LOC100507194" 57.6652022133425 0.431672416693325 0.22100080192888 1.95326176613712 0.0507885854923224 0.153058404729972 0.140753061525922
"NPNT" 45.7348358816107 0.374253403312653 0.191611652756272 1.95318707358941 0.0507974322068925 0.153058404729972 0.140753061525922
"SSTR2" 264.05428676625 -0.246720561518199 0.126318072890091 -1.95316913782298 0.0507995567422751 0.153058404729972 0.140753061525922
"TRIM52-AS1" 154.250140740396 0.329141534729604 0.168498993142267 1.95337389613778 0.0507753070440203 0.153058404729972 0.140753061525922
"C22orf15" 38.9965086119628 0.477889852746267 0.244697080956817 1.9529855071324 0.0508213125286367 0.153072981277998 0.14076444793088
"MEF2B" 23.1018877764232 1.12907445058933 0.578111370100501 1.95303968920911 0.0508148924542191 0.153072981277998 0.14076444793088
"VEPH1" 331.209166166598 0.201757515930017 0.10331661431226 1.95280804808638 0.0508423445393055 0.153110844863251 0.140798258076737
"KMT2E-AS1" 117.157689788302 -0.309163649267237 0.158349379625974 -1.95241465421268 0.0508889946105409 0.153200340454558 0.14090298854852
"ANKFY1" 4430.61503707996 -0.103567972903238 0.0530550722809623 -1.95208428620689 0.050928198535384 0.153267367486497 0.140962609200818
"FRAT2" 4662.08161692427 0.285839083973921 0.146423183626829 1.95214362161667 0.0509211554914026 0.153267367486497 0.140962609200818
"SNX16" 534.620098970016 -0.255113560755967 0.130697862629521 -1.95193368600922 0.0509460782666009 0.153295682127105 0.140987637929809
"TPRG1L" 1539.92986196763 0.114006119016558 0.0584106448045231 1.95180380901616 0.0509615018949331 0.153316598219569 0.141005862162983
"INO80" 3600.76681401446 0.0981296872084665 0.0502905288235138 1.95125582299674 0.0510266214015886 0.153486991503183 0.141161560229052
"TSKU" 1999.03322193068 0.196898652555127 0.100945539235768 1.95054337265217 0.0511113890787154 0.153716419605856 0.141371550166752
"DIRC2" 351.274339423424 -0.295270126777221 0.151395383512337 -1.95032450743889 0.0511374534279682 0.153769251783402 0.141419124976565
"ADAT3" 130.38165754954 -0.526455280965246 0.270042870625855 -1.94952482820645 0.0512327807347662 0.154004717637264 0.14165819477339
"KIF5B" 10281.1393446727 -0.154775018700231 0.07941978498186 -1.94882193065094 0.0513166938087826 0.154180124715878 0.141841048687685
"ZFYVE19" 412.980524076472 0.18233913638449 0.0935603670187903 1.94889291475171 0.0513082143897249 0.154180124715878 0.141841048687685
"TMSB15A" 1856.17069325365 -0.178451385734735 0.0915769453499108 -1.94864968527702 0.0513372742893007 0.154216353841166 0.141873354237226
"ZFPL1" 640.710907387684 0.196090054160495 0.100659273559119 1.94805751350201 0.0514080817638163 0.154403426987223 0.142044429591258
"STAR" 119.693079544709 0.263555027002699 0.135363750269216 1.94701333612974 0.0515331358470501 0.154753339908433 0.14236530723876
"PDK1" 1365.80624598718 0.383433223315884 0.196956585894076 1.94679056592753 0.051559848458863 0.154807867547965 0.142414442921174
"TBL1XR1" 5178.83429232788 -0.203080586690982 0.104321298766246 -1.94668384206017 0.0515726499364133 0.154820616000221 0.142425144034194
"FAM120AOS" 1827.1203134746 0.135966120919982 0.069849270975855 1.94656463869153 0.0515869514688805 0.154837862627444 0.142439983339308
"TGIF1" 7253.83133530426 0.0966039341508218 0.0496511721416218 1.94565263988683 0.0516964792258488 0.155140876960358 0.142717707141234
"ANGPTL4" 51.5659068466923 0.456979653190006 0.234883189146073 1.9455613441361 0.0517074542220117 0.15514808350216 0.142723308764355
"FBL" 15753.2495027207 0.136776165989233 0.0703062441969988 1.94543411543908 0.0517227521007134 0.15516825630214 0.142740838438814
"MDH1B" 180.75761343007 -0.229118847408251 0.11778900467935 -1.9451632860976 0.0517553290194872 0.155240250942589 0.142806039290366
"UBE2N" 8545.80837439857 -0.103558039686653 0.0532534366085947 -1.94462641815569 0.0518199573478295 0.155408344077945 0.142959640243346
"BAG4" 2753.87254655713 -0.191607026151056 0.0985418298383631 -1.9444232613231 0.0518444310333773 0.155433403164028 0.142980635754419
"RPS7" 50083.7681099874 0.182703121528396 0.0939630544753283 1.94441445681577 0.0518454919041818 0.155433403164028 0.142980635754419
"CLEC11A" 96.5550078372739 0.342926110804969 0.176399576954708 1.94403023366104 0.051891805331064 0.1555083395103 0.143045458226227
"IKZF4" 1003.99856609326 0.128195662816449 0.0659469179994976 1.94392197096194 0.0519048613308029 0.1555083395103 0.143045458226227
"SCARNA12" 80.7338215328345 -0.387562587705301 0.19935190386798 -1.94411279845094 0.051881850231532 0.1555083395103 0.143045458226227
"STK32C" 250.774657915876 0.214069191285513 0.110120494675551 1.94395413783989 0.0519009818615421 0.1555083395103 0.143045458226227
"DSP" 6509.45675000278 -0.241247191545596 0.124129803224957 -1.94350740336219 0.0519548817508717 0.155580926719142 0.143109147695685
"SETD4" 1730.57744212409 -0.12960618045409 0.0666860755953433 -1.94352688019237 0.0519525308355047 0.155580926719142 0.143109147695685
"SLC22A20" 168.429911011541 0.278730240486398 0.143413364327369 1.94354439555677 0.0519504167512949 0.155580926719142 0.143109147695685
"EMC3-AS1" 429.916318321359 -0.259136250645094 0.133350050977834 -1.94327822707895 0.0519825507422003 0.15561228093149 0.143135936234219
"TPPP" 94.3920786762967 0.328569179546728 0.169077180113926 1.94330884466688 0.0519788534956131 0.15561228093149 0.143135936234219
"GLI4" 187.418550068565 0.274726129197256 0.141383922937689 1.94312142066063 0.0520014894510091 0.155643227440533 0.143163375789715
"BCL2" 191.390152448856 -0.391326448592203 0.201427999603014 -1.94276093375028 0.0520450500957723 0.155747846292888 0.143258579922007
"ENTHD2" 621.386927614808 0.21434386254723 0.11033915969842 1.94259103597559 0.0520655908431536 0.155773033429887 0.143279695804223
"RNF207" 94.3732701021702 0.496958823619485 0.255828214619057 1.94254892627651 0.0520706829806247 0.155773033429887 0.143279695804223
"PKD1L2" 51.7659274571014 0.521363990221393 0.268507811770326 1.94170883440573 0.0521723586149752 0.156025615848057 0.143509967128158
"SNORD116-23" 25.9303637446426 -0.50609432731237 0.260640977144217 -1.94172970366183 0.0521698308162285 0.156025615848057 0.143509967128158
"ARL8A" 1217.64678276991 0.151898098476734 0.0782737378364979 1.940601058225 0.0523066856477875 0.156349815573565 0.143854656580728
"DNAJC16" 1386.20638297694 -0.164754066652114 0.0849045128538265 -1.94046301090919 0.0523234452750583 0.156374081865806 0.143875947245481
"LZTS1" 817.529853705851 -0.213752740605442 0.110188114232372 -1.93988927113015 0.0523931482433182 0.156556540721778 0.144042785985507
"KCNQ4" 116.539509666331 -0.237979243881531 0.122686951304697 -1.93972742293108 0.0524128250239392 0.156589480210204 0.144072055553399
"PRDM10" 1064.48546250257 -0.289172727079124 0.149120508130378 -1.93918818212647 0.0524784281028754 0.156759596393138 0.144227535220202
"PRKAG2" 631.936620313229 0.151591887491851 0.0781784244402949 1.93905017371669 0.0524952289898341 0.156783902261106 0.144248860369241
"SFXN2" 1241.56627109554 -0.0895890992776672 0.0462068044715986 -1.93887243020092 0.0525168737797355 0.156822664672953 0.144283486185965
"RPL9" 61832.3702198151 0.19853580258573 0.102401670472309 1.9387945691708 0.0525263576885251 0.156825106208802 0.144284695344823
"PARP12" 388.977444339133 -0.280577035738403 0.144744094491473 -1.93843511698457 0.0525701595394421 0.156899248305404 0.144348761699776
"PLEKHG2" 3547.5995091825 0.177450715289608 0.0915432529534938 1.93843576194258 0.052570080919303 0.156899248305404 0.144348761699776
"ZNF426" 862.870471800565 -0.156541185641845 0.0807618438943609 -1.93830623588295 0.052585872069644 0.156899248305404 0.144348761699776
"ZNF79" 355.35811415023 0.230069828331615 0.118693541144146 1.93835170906402 0.0525803277618992 0.156899248305404 0.144348761699776
"FAM217B" 1696.88377753868 -0.195843332217259 0.101047064661467 -1.93813974580443 0.052606175506777 0.156908085045432 0.14435482009548
"TMEM25" 471.349881171093 0.169620107376196 0.0875154035378983 1.93817431582479 0.0526019591596128 0.156908085045432 0.14435482009548
"MICALL2" 176.471881553954 -0.247579725939781 0.127785860976354 -1.93745790064828 0.0526893947949006 0.157078630676857 0.144508613470491
"XIAP" 2512.22174974723 -0.234645230481166 0.121106631776658 -1.93750934229509 0.0526831124999637 0.157078630676857 0.144508613470491
"ZNF630" 87.5049894907922 -0.289418121710755 0.149379516382077 -1.93746859489418 0.0526880887119296 0.157078630676857 0.144508613470491
"RIOK1" 2034.94000848593 0.115171270890106 0.0594681547623176 1.93668815436468 0.0527834746286559 0.157333183475565 0.144741759062492
"SLC35B4" 3209.95594045958 -0.154773869646655 0.0799293636590276 -1.93638310830182 0.0528207967539892 0.157418500998055 0.144819211447524
"KCNK5" 2322.39166775337 0.266206576180134 0.137489517064223 1.93619544140072 0.0528437685950037 0.157461030214917 0.144857299684654
"SAP25" 108.226485287562 0.362060062141978 0.187028228727893 1.93585783603147 0.0528851150528162 0.157558288112572 0.144945735363791
"LOC100506136" 10.8051865445667 -0.853181543259945 0.440868707467852 -1.93522817294117 0.0529623019896455 0.157762274371132 0.145132354163999
"BRIP1" 2372.01515940015 -0.186624620495124 0.0964795192998379 -1.93434442718495 0.0530707942826628 0.158007419108106 0.145354755705683
"QTRTD1" 4094.82690999617 0.139385000352587 0.0720573942432201 1.93436082190416 0.0530687799098394 0.158007419108106 0.145354755705683
"TOMM6" 4164.57234040381 0.156178667114661 0.0807348195230916 1.93446480759136 0.0530560049697519 0.158007419108106 0.145354755705683
"RWDD2B" 751.771470811308 -0.157218413653529 0.0812922625105602 -1.93398988782119 0.0531143711631278 0.15811114666359 0.14544913792251
"HAL" 14.3331307621661 -0.629303998595704 0.3255233363748 -1.9332070185934 0.05321070049837 0.158345804344434 0.145687921014415
"ATP6V1D" 2621.77653602271 -0.129346891096133 0.0669287709849412 -1.93260520390006 0.0532848508826286 0.158511501744818 0.145836194040159
"C1orf127" 17.9339008109134 0.62906947465937 0.325525987871544 1.93247082597783 0.0533014195467073 0.158511501744818 0.145836194040159
"TMC4" 142.614716334254 0.394816208902208 0.204300152927829 1.93253016820638 0.0532941021784767 0.158511501744818 0.145836194040159
"UNC5D" 4349.90687635517 -0.185358410653112 0.0959096862020518 -1.93263494015213 0.053281185013735 0.158511501744818 0.145836194040159
"DDRGK1" 1701.31327700141 -0.131196506988257 0.0679060828780866 -1.93202878781563 0.0533559527761086 0.158647604573852 0.145960368756865
"TRMT6" 2053.92987614001 0.121111604526727 0.0627091184383936 1.9313236662019 0.0534430384568934 0.158880437640207 0.146173536009134
"TAF5" 1086.06393637207 -0.19391652581749 0.100416828544476 -1.93111581622598 0.0534687315025349 0.158930710458257 0.146218742267988
"MELK" 2221.47865841807 -0.143505998115697 0.074322984727751 -1.93084277550702 0.0535024986740328 0.158983286034294 0.146265021301289
"RAPGEF6" 1625.17857450551 -0.131845619619344 0.0682844013853592 -1.93083071601199 0.0535039904923105 0.158983286034294 0.146265021301289
"C19orf52" 455.616578501413 -0.180487115743829 0.0934951511348311 -1.93044359577049 0.0535518976104172 0.159073397760688 0.146345833243679
"MAFB" 114.732221700282 0.31903108344406 0.165259242090368 1.93048860329159 0.0535463259752477 0.159073397760688 0.146345833243679
"GABPB2" 101.717174773883 0.267901807440488 0.138787925449975 1.93029621684958 0.053570145539994 0.15910148591691 0.146370628865399
"NUDT19" 135.64450526718 0.229838747497749 0.119081733201681 1.93009239383916 0.0535953907300599 0.159150343067142 0.146414531456742
"RAB11FIP3" 1590.44492891884 -0.136700394187563 0.0708407369559322 -1.92968622379804 0.0536457279209974 0.159273682109659 0.146526954845333
"DKFZP434I0714" 175.349970913703 -0.301496440490518 0.156253211970339 -1.92953755438801 0.0536641625838839 0.15927614992914 0.146527135009975
"RHOG" 808.200869149353 0.293668820321566 0.152191833433346 1.92959644217823 0.0536568600016249 0.15927614992914 0.146527135009975
"CPXM2" 218.274188661725 -0.209318112874936 0.108518624705948 -1.92886809468995 0.0537472395844441 0.159470412775881 0.14670375711381
"CTDSP2" 7400.26907333711 0.146634368211806 0.0760189070077795 1.92891971199744 0.0537408302858887 0.159470412775881 0.14670375711381
"TSPAN13" 1716.44130887966 -0.173470234533541 0.0899463612419306 -1.92859646725401 0.0537809779608914 0.159540554720384 0.146766192974121
"UBL7-AS1" 193.936429151466 0.178822042113923 0.0927242521380495 1.92853582520881 0.0537885126187591 0.159540554720384 0.146766192974121
"COL22A1" 214.772271136502 -0.374464529039477 0.194182404988052 -1.92841637254682 0.0538033569606612 0.159558431261902 0.146781593185771
"CA5BP1" 382.725058557214 -0.139093542361708 0.0721509595175709 -1.9278127871305 0.0538784166261824 0.159672529761355 0.146880288361247
"PLEKHG6" 688.460970426439 0.184081414037998 0.0954909322256937 1.92773711333051 0.0538878333055344 0.159672529761355 0.146880288361247
"PPP1CB" 10934.0496648304 -0.253298669283256 0.131400694930729 -1.92768135219367 0.0538947729764787 0.159672529761355 0.146880288361247
"TCTA" 479.961752795903 0.310373479358828 0.161000891675708 1.92777490937125 0.0538831298785777 0.159672529761355 0.146880288361247
"TMEM120A" 453.001678193741 0.253102992674984 0.131294972870436 1.92774321165175 0.0538870743931114 0.159672529761355 0.146880288361247
"UTF1" 147.554023427211 -0.946874962559321 0.491119174821712 -1.9279942855073 0.0538558369698455 0.159672529761355 0.146880288361247
"ALOX15B" 11.7541387003778 0.742685571647823 0.38533268772713 1.92738793074765 0.0539313026066908 0.159749129247999 0.146945536058942
"AMACR" 134.460444582584 -0.216567512061401 0.112378883297445 -1.92711927460775 0.0539647671912587 0.159749129247999 0.146945536058942
"PAK6" 380.364738681299 0.201126889569762 0.104365782234102 1.92713440424963 0.0539628821389375 0.159749129247999 0.146945536058942
"RBM41" 1309.17684472184 -0.203729051588015 0.105716263312869 -1.92713065335156 0.0539633494706594 0.159749129247999 0.146945536058942
"RNF7" 3358.21444943112 -0.0915452582275552 0.0475026524536356 -1.92716097941914 0.0539595711833753 0.159749129247999 0.146945536058942
"ZNRD1" 713.705221831496 0.116330325024499 0.0603698962664125 1.9269591670513 0.0539847188919661 0.159767650000689 0.146974779044783
"YIPF6" 2991.75495792119 -0.173040758742393 0.0898309426745078 -1.92629347517131 0.0540677396877188 0.159969423122578 0.147175689980868
"CD46" 6334.78360816939 -0.207476538717561 0.107722318897396 -1.92603112188087 0.0541004879561136 0.16001480817753 0.147232821872343
"CDIPT" 2049.63972216902 0.177456522196111 0.0921419554460264 1.92590358362928 0.0541164139061939 0.16001480817753 0.147232821872343
"FZD7" 13039.3076835297 0.191978391055608 0.0996796841728866 1.92595304297551 0.0541102373568466 0.16001480817753 0.147232821872343
"SEPT6" 2095.86513110502 0.167432726445269 0.0869405727402209 1.9258295772396 0.0541256570220395 0.160015992398436 0.147232861403174
"DTWD2" 583.540689526962 -0.30812754847859 0.160056185511652 -1.92512115350993 0.05421420313047 0.160251587691765 0.14744858451134
"CLDN1" 216.239524120984 -0.330527369946989 0.17172169470694 -1.92478516189272 0.0542562410703611 0.160349655137882 0.147537765474099
"MMP2" 3179.16506148764 -0.308171071132692 0.160125151059088 -1.92456381208329 0.0542839503402618 0.160405350319624 0.147587959053943
"ARL15" 677.385227080748 -0.164606425599727 0.0855336648544711 -1.92446361183976 0.0542964976057679 0.160416231946772 0.14759691988455
"BMP6" 64.2137877625626 -0.331973376638103 0.172509179071264 -1.92438094265676 0.05430685142018 0.160420630639827 0.147599916108612
"GABRR1" 26.9443011399399 0.473946709236619 0.246339994353344 1.92395356052822 0.0543604047185667 0.160526417067099 0.147695145926433
"LINC00886" 11.3250507906408 0.665895351998721 0.346099747547185 1.92399837537569 0.0543547871081186 0.160526417067099 0.147695145926433
"B4GALT1-AS1" 9.12465776944908 -0.863219941293183 0.448764156048214 -1.9235492176885 0.0544111116235082 0.160640651662374 0.147797096572855
"KDM6B" 468.732151420726 0.346324496974431 0.180053750599997 1.92345061305508 0.0544234831915354 0.160640651662374 0.147797096572855
"TPD52L1" 123.4587265365 0.508823499319766 0.264539267218736 1.92343278436256 0.0544257203438338 0.160640651662374 0.147797096572855
"KCNB2" 15.0782293770097 -0.658364867951449 0.342307676752084 -1.92331318478805 0.0544407297354663 0.160658748416993 0.14781269608571
"SYNGR3" 811.975317158445 0.217094558035914 0.112886526189764 1.92312196471504 0.054464734461068 0.160703380858876 0.147852709476243
"HDAC9" 1593.67506204207 0.240514988419534 0.125106898389858 1.92247583078945 0.0545459119266438 0.160890435570423 0.148022704350685
"HS3ST3B1" 253.340851433014 -0.280038508516673 0.145661428496773 -1.9225302910089 0.0545390658882047 0.160890435570423 0.148022704350685
"A2M" 12.8675056131781 -1.30028342177408 0.676408718272954 -1.92233391830613 0.0545637547067713 0.160916835914885 0.148045942617658
"ASB3" 140.602036047717 -0.323629468012266 0.168362767060434 -1.92221518844543 0.0545786864558114 0.160934643979854 0.148061275925185
"SPINT1" 5279.20202336643 0.167582080850897 0.087217073708156 1.92143663764342 0.0546766833259483 0.161144830857713 0.14827669654635
"UBE2H" 7655.16575353958 0.156976234444366 0.0816966924987717 1.921451525675 0.0546748079810119 0.161144830857713 0.14827669654635
"PROM2" 185.197726513945 0.191969388627845 0.0999266241838377 1.92110351165945 0.0547186589914933 0.161242281893838 0.148365310256676
"RPLP1" 44403.8892530248 -0.164529423926806 0.0856889643081183 -1.92007716810761 0.0548481527850863 0.161597553370062 0.148691152002254
"DSCAML1" 12.8020401551255 -0.673000688604629 0.350564161981772 -1.91976465820149 0.0548876328820328 0.161661231222862 0.148772900951402
"TRIP13" 2262.03388204943 0.151730590497282 0.0790459251342769 1.91952450729793 0.0549179877980648 0.161724313619818 0.148829892531056
"DPP10-AS1" 52.0702354669427 -0.298230245641245 0.155380673980315 -1.91935224633553 0.0549397700903612 0.161762134649394 0.148863636552585
"HUS1" 842.911987334875 -0.148920341130721 0.0775958856401949 -1.91917831599025 0.0549617707832011 0.161786569237151 0.14888400054123
"RIN1" 127.978223172045 0.219165874727482 0.114199730729476 1.91914528455989 0.0549659498049295 0.161786569237151 0.14888400054123
"SNRNP27" 1434.24089046015 0.19329623848466 0.100725204379482 1.91904538367992 0.0549785905292625 0.161797458809162 0.148892385291135
"ABI3" 80.2612590859718 0.346788037013998 0.18072929074012 1.91882586156254 0.0550063757619375 0.161800288652149 0.148892385291135
"IHH" 3.91195310748914 -1.34887069221694 0.702926701319762 -1.91893506063208 0.0549925528143578 0.161800288652149 0.148892385291135
"RPL36A-HNRNPH2" 14.1761061709515 0.582028054381298 0.303315949588571 1.91888377505628 0.0549990444304327 0.161800288652149 0.148892385291135
"AARS" 17920.7633469081 0.172001726874701 0.089658665737911 1.91840605098334 0.0550595443983217 0.161930361682436 0.149011021430165
"CACNA1A" 744.26517372302 0.214873171831393 0.11202657591293 1.91805533714069 0.0551039948352307 0.162034756343571 0.149106026730202
"ARFGEF2" 3093.13050774743 -0.120562634974272 0.0628640599883376 -1.91783087183104 0.055132459883253 0.162080134228162 0.149145663586141
"PCYOX1" 3996.8221381513 -0.127551865316795 0.0665097355972874 -1.91779239792974 0.0551373400922063 0.162080134228162 0.149145663586141
"LHX1" 28.0230805925834 0.70713533212798 0.368854252213776 1.91711313583596 0.0552235601806364 0.162280861485676 0.149353564862159
"PMEL" 4282.80743288737 0.168067432515657 0.0876969137114577 1.9164577794452 0.0553068523588361 0.16249923693546 0.149553478395402
"ALG11" 621.90600506538 -0.15149729687552 0.0790599710189084 -1.91623263862932 0.0553354906658497 0.162556986865132 0.149605561444326
"PCDH10" 749.206100102185 0.580071296724128 0.302739636438683 1.91607317610562 0.0553557820546994 0.162590201600688 0.149635063859823
"NANS" 1614.27906376026 0.134784788553482 0.0703520095605253 1.91586266540863 0.0553825787503813 0.162642509747955 0.149682138130372
"ALG8" 3071.52591643957 0.119412565407665 0.0623408427915299 1.91547884277063 0.0554314647969932 0.162654092259833 0.14968747281165
"EIF3A" 29256.3493119641 -0.104458015358393 0.0545322953049139 -1.91552574074359 0.0554254896506698 0.162654092259833 0.14968747281165
"KLHL4" 2891.45621217981 -0.311099613801121 0.162412910264142 -1.9154857412207 0.0554305858500993 0.162654092259833 0.14968747281165
"MPND" 892.360353721478 -0.147885668436274 0.0772031235115522 -1.91553996405529 0.055423677602338 0.162654092259833 0.14968747281165
"ZNF720" 732.665289150353 -0.230180473447226 0.120166913455083 -1.91550624734374 0.0554279731878462 0.162654092259833 0.14968747281165
"TTLL12" 4955.64929110073 0.203622865429049 0.106313765391457 1.91530104007972 0.0554541230417913 0.162694197562298 0.149723316806353
"CEP135" 1554.97501928782 -0.210177742327096 0.109772791918118 -1.91466153547295 0.0555356819738133 0.162907067757842 0.149918150627786
"MEGF6" 1141.17803156713 -0.194471180763848 0.101611545874844 -1.91386893181786 0.05563690500552 0.163151099170295 0.150140592432014
"SNORA68" 16.0835568720034 0.720571352014908 0.3764887560142 1.91392529127146 0.0556297022939425 0.163151099170295 0.150140592432014
"KLC4" 938.583142792706 0.130127368313039 0.0680160892148556 1.91318509804321 0.0557243605629589 0.163381080484009 0.150351166653382
"WDR61" 2084.0661507334 0.0988358024740722 0.0516691195974919 1.91286020052236 0.0557659518476567 0.163476537280932 0.150437943148041
"KDM3A" 2399.06333598539 -0.194162820072337 0.101531580266278 -1.91233919104897 0.0558327021017522 0.163633769073537 0.150580498519578
"ZNF133" 653.695540695441 0.184002480168791 0.0962204885402455 1.91230041501846 0.0558376726364439 0.163633769073537 0.150580498519578
"DVL2" 2044.82376021497 0.120017556056102 0.0627664010427241 1.912130599529 0.0558594449048585 0.163660492456285 0.150602955343198
"PDGFC" 146.537233073469 -0.309984906379598 0.162118516946966 -1.91208821926864 0.0558648796365202 0.163660492456285 0.150602955343198
"CARD9" 39.3294202529438 0.527807021650466 0.276056390547666 1.91195364325149 0.0558821402262285 0.163684559652611 0.150624035338613
"PMAIP1" 7542.89222972423 0.262443890951107 0.137302741831624 1.91142498285246 0.0559499887020004 0.16385677222065 0.150781439147249
"MIRLET7D" 17.8219659472484 -0.513166317359798 0.268493457711333 -1.91128052703437 0.0559685401468658 0.163884579692182 0.150805960057946
"SOS2" 852.282083770504 -0.224980151035114 0.117768779706935 -1.9103547781931 0.0560875492109985 0.16420648608999 0.151101107752832
"ECI2" 2906.55403486043 -0.0913246203552909 0.047813230225763 -1.91002824791542 0.0561295763480258 0.164249808149074 0.15113776557914
"MAP3K9" 2656.33578772461 0.109430295707232 0.0572906278234706 1.9100907053143 0.0561215355386072 0.164249808149074 0.15113776557914
"TLR3" 68.640257474494 -0.330909410198121 0.173235686721597 -1.91016883680507 0.0561114781860645 0.164249808149074 0.15113776557914
"KCNN4" 18.3187371703241 0.685741219316026 0.359119575775132 1.90950665342012 0.0561967642550689 0.164419829581201 0.151293144941844
"EBPL" 1821.82089001108 0.148724236459787 0.0778964725918991 1.90925508577206 0.0562291932501815 0.164488115269202 0.151354909585523
"SPOPL" 1052.72738512046 -0.246741926062927 0.129250086496912 -1.90902716393016 0.0562585875716184 0.164547502941006 0.151408486187179
"HSP90B1" 56907.4616987791 -0.165784468756072 0.0868805569577695 -1.90818837449046 0.0563668736528929 0.164837580094174 0.15167432994742
"CCNDBP1" 1106.07489175126 0.0866905674713889 0.0454333196324907 1.90808349846824 0.0563804251385549 0.164850569285392 0.151685211241232
"FANCL" 1633.29228938726 -0.252169494570498 0.132178442149531 -1.90779593456868 0.0564175964315765 0.164865865533516 0.151695006569684
"HLA-DMB" 32.4296459828827 0.507911686673906 0.26621936142126 1.9078690744442 0.0564081402380539 0.164865865533516 0.151695006569684
"KIAA1644" 425.802157481805 -0.230717036616955 0.120932384185439 -1.90781847369494 0.0564146822260763 0.164865865533516 0.151695006569684
"ZNF557" 329.961164318904 -0.141417584397009 0.0741275118352705 -1.90776111184297 0.0564220990964338 0.164865865533516 0.151695006569684
"TPRA1" 613.939997922071 0.175628213239032 0.0920782918811161 1.90737914063164 0.0564715085618233 0.164983600086334 0.151802265812187
"GALNT1" 5796.87354317776 -0.131310608393486 0.0688641975479527 -1.90680517698691 0.0565458207137143 0.165155913909107 0.151958672115034
"LOC646719" 379.620312829087 -0.364360789813912 0.191086695099356 -1.90678262358591 0.0565487424061024 0.165155913909107 0.151958672115034
"MEDAG" 261.057434383533 0.19494096598604 0.102262937932898 1.90627190971136 0.0566149367531828 0.165322558574406 0.152110929767645
"ANKRD30B" 10.9437274145705 0.620325028381556 0.325430848746742 1.90616541354476 0.0566287479944579 0.165336209052551 0.152122418842159
"ACTG2" 171.458789037913 0.526672036992452 0.276366094177819 1.90570423828323 0.0566885891137343 0.165484224649482 0.152257533791333
"TTC14" 1550.77815689012 -0.239792815613862 0.125872252907781 -1.90504904833588 0.0567736956472764 0.165679212454945 0.15246045116254
"TPH1" 25.6030121256867 -0.514838463392262 0.270277510088975 -1.90485128867281 0.0567994047096157 0.165700794393875 0.152503820723192
"ELK4" 1734.22332655576 -0.179682208715491 0.0943572220382655 -1.90427616279994 0.0568742270207009 0.16583886757438 0.15265333409964
"PRR14L" 5625.21598646354 -0.189716315371787 0.0996248087990702 -1.90430794958331 0.0568700895067359 0.16583886757438 0.15265333409964
"LOC102467213" 35.2622649542964 -0.469832183590654 0.246785992625906 -1.90380409597581 0.0569357028954101 0.165991377411848 0.152792633135975
"TBC1D2B" 1523.3342473551 0.0936460844889883 0.0492070486537293 1.90310305232848 0.0570270997529131 0.166231056238517 0.153012167752771
"EDIL3" 5742.18633031851 0.234803980930741 0.123398606398604 1.90280901692093 0.0570654702176391 0.16626255821259 0.153037907522645
"GSR" 3838.37142467769 -0.124378130230279 0.0653627945154162 -1.90288880933547 0.057055055498587 0.16626255821259 0.153037907522645
"LINC00665" 2466.61512133159 0.107088800907763 0.0562778012362951 1.90286042729576 0.0570587598170132 0.16626255821259 0.153037907522645
"HTR1F" 17.7483896060124 -0.540683362064158 0.284214440426745 -1.90237822276844 0.0571217259417597 0.16639967041888 0.15316302784451
"BLOC1S2" 3463.90144797474 -0.205926126250052 0.108273334681013 -1.90190989181904 0.0571829357759982 0.166551167842019 0.15330138756012
"SIPA1L2" 1137.92384459393 -0.163867446306091 0.0861702822553956 -1.90167006556173 0.0572143016606235 0.166615706928008 0.153359705761691
"LOC440910" 64.3203680696249 -0.633739259180007 0.333304869049862 -1.90138014181005 0.0572522386936499 0.166645731285232 0.153384083311249
"RASAL3" 16.7197038004629 0.814865386344789 0.428547268746453 1.90145975898611 0.0572418185629085 0.166645731285232 0.153384083311249
"ZNF620" 1028.29372806012 -0.149383427601729 0.0785641053167522 -1.90142084606513 0.0572469112081535 0.166645731285232 0.153384083311249
"LOC100287042" 29.6680015707082 0.449696130204817 0.236648495999505 1.90027039177024 0.0573976447930906 0.167015240420609 0.153747821529377
"ACOT4" 65.2757331682869 0.343312230085596 0.180680752935007 1.90010404821088 0.0574194665653559 0.167051875718116 0.15378045485709
"KIAA0319L" 4333.65875101201 0.156953736913992 0.0826275497165705 1.89953275211931 0.0574944645566515 0.167243181259792 0.153955469542937
"DSG3" 12.4108511093499 0.621140863005075 0.327032280845317 1.89932584452991 0.0575216468311462 0.167295358575446 0.154002408716917
"BRI3" 708.903492030963 -0.228687550604823 0.120414308158005 -1.89917256597734 0.0575417905344667 0.167327051504372 0.154030490970953
"NOTCH4" 81.3658006630735 0.28971672224904 0.152567270733161 1.89894412383998 0.057571823039746 0.167333715022044 0.154033349786367
"PCDHGA1" 119.562147321813 0.253937817679079 0.133724580724565 1.89896140487529 0.0575695507056888 0.167333715022044 0.154033349786367
"SYN2" 265.852862915874 -0.220968841067304 0.116359792185944 -1.89901371355317 0.0575626729385545 0.167333715022044 0.154033349786367
"GPR155" 36.8711628485674 -0.425815366785479 0.224253788526766 -1.8988101364212 0.0575894439693481 0.167347375565719 0.154043742727079
"IGSF1" 1883.61682709661 -0.170258324347087 0.0896677984270188 -1.89876775535714 0.0575950185136659 0.167347375565719 0.154043742727079
"C17orf104" 282.760022649323 -0.294102846293262 0.154924792177356 -1.89835882404526 0.0576488298729143 0.167449955919784 0.154161822291732
"CWF19L2" 1556.87409930806 -0.140629075329938 0.0740878018594136 -1.89814074382704 0.0576775441799046 0.167506473997682 0.15421276015522
"DIP2C" 616.097965893061 -0.165358729826921 0.0871392425647035 -1.89763790641326 0.0577437973698869 0.16764507575894 0.154338171090497
"TM4SF18" 540.774476046094 -0.407881606631702 0.214934196525655 -1.89770456830501 0.0577350104517789 0.16764507575894 0.154338171090497
"C1QL2" 20.9942363644162 0.439028853697762 0.231380376434139 1.89743339717804 0.0577707613258935 0.167696454435895 0.154384376246785
"PHLDB2" 2347.78961210912 -0.29237042719745 0.15410793013054 -1.89717963864541 0.0578042332097575 0.167766704757622 0.154447954551745
"DEDD" 1767.75100051536 0.147573986238778 0.0778055812789995 1.89670180227302 0.057867305717448 0.167895905766064 0.154564707084575
"EIF2S3" 16631.7852192982 -0.114449702218303 0.0603409679912915 -1.89671637741741 0.0578653810107324 0.167895905766064 0.154564707084575
"NXN" 3929.74239720495 0.174036685025369 0.0917926296801245 1.89597667734159 0.0579631285897714 0.168146966168724 0.154794736110012
"GAR1" 2025.48846200499 -0.153327690250516 0.0808977334006264 -1.8953273942942 0.0580490410713967 0.168369201350857 0.15499822615114
"VPS37C" 920.504120500492 0.191025055723339 0.100791440298046 1.89525077882078 0.0580591857302575 0.168371638617747 0.154999372346139
"EFCAB12" 20.9291169378222 -0.648784841707637 0.342347008319772 -1.89510883968828 0.0580779837910687 0.168399165948274 0.155023616095484
"BNIP3" 2347.56615814196 0.645620112201039 0.340710822487678 1.89492105794317 0.0581028609030003 0.168444308058426 0.155064075417609
"LOC101927045" 189.16994231381 0.236871117364674 0.125020051298582 1.89466501496598 0.0581367954519674 0.168515689652219 0.155128689520102
"SMG9" 1337.08711289621 0.131903937521897 0.0696273690633631 1.89442656381086 0.0581684132840696 0.168580334207003 0.155187101259874
"TMEM126A" 786.108186435344 0.194215923251315 0.102548610173804 1.8938913255104 0.0582394361367196 0.168759141125713 0.155350604267719
"CRKL" 8141.01225388945 -0.0920195771080249 0.048599176299502 -1.89343902746286 0.0582995094755009 0.16887912973726 0.155484850246095
"SNORA8" 136.1132845256 -0.280631645462867 0.148219031444308 -1.8933577066877 0.0583103157990954 0.168883398639633 0.155487678131166
"CCNL2" 3895.23864977156 -0.191581612101173 0.101216719153992 -1.89278622842633 0.0583863037198331 0.169076420565546 0.155664286354649
"MEAF6" 1974.91007627176 -0.14979551506428 0.0791784735761803 -1.89187172091864 0.0585080744408338 0.169350315425853 0.155939187428759
"PTPLB" 1065.6893240466 -0.159804284826803 0.0844691769845755 -1.89186506287357 0.0585089617618498 0.169350315425853 0.155939187428759
"HM13" 7999.65616571905 -0.18668968412421 0.0987015792812123 -1.89145589648885 0.0585635130246864 0.16944090572467 0.156045333862546
"MBNL1" 766.700769174941 -0.207967545816792 0.109953149744505 -1.89141963008828 0.0585683502048968 0.16944090572467 0.156045333862546
"XRCC3" 1444.10185401297 0.146248877885148 0.0773317314937854 1.89118845602081 0.058599191795613 0.169503033045622 0.156101436952281
"MEGF10" 3382.97820830793 -0.243167217439157 0.128606192640978 -1.89078933483392 0.0586524714351347 0.169630034056288 0.156217283685499
"PLXNA1" 4897.38768925363 0.235146609865693 0.124388913722033 1.89041452995696 0.0587025416536978 0.169747713928622 0.156324545074795
"PTPRE" 19.3104603513105 -0.737419969586387 0.390174390246136 -1.88997532390887 0.0587612603920306 0.169890360769162 0.156454797779449
"KANK1" 1667.21519411337 0.200681111614733 0.106190783393775 1.88981666017635 0.0587824845973898 0.169924575283445 0.156485192602496
"TSPAN33" 1343.15225594636 0.206767086526143 0.109416634588315 1.88972259386439 0.0587950707096761 0.169933812420108 0.156492585602631
"CDH2" 1646.34342440889 -0.384090138770907 0.203297317960712 -1.88930253789739 0.0588513016843073 0.17006917203437 0.156616124615753
"PCDHB2" 1141.77303273229 -0.199703573189283 0.1057204567379 -1.888977586281 0.0588948320984807 0.170140626062277 0.15667969839906
"RBBP7" 6975.17214460469 -0.0646628938064917 0.0342308894878093 -1.88902172201866 0.058888918120886 0.170140626062277 0.15667969839906
"ATPIF1" 3670.99334001856 0.117876227189702 0.0624134657508046 1.88863454018626 0.0589408154456467 0.170206305684169 0.156749753228846
"LIPT1" 321.783411729587 0.142307135906408 0.0753472026315504 1.88868505977977 0.0589340417150803 0.170206305684169 0.156749753228846
"MFSD11" 727.289627090393 -0.104886135780101 0.0555378570885637 -1.88855208462299 0.0589518725795243 0.170206305684169 0.156753029188955
"FTSJ1" 1714.4627694569 0.118754988800431 0.0628970310589537 1.88808576177659 0.0590144379970911 0.170350178656143 0.156893241760638
"CDIPT-AS1" 19.4805718779576 0.530210717566905 0.280854205497233 1.88785037641934 0.0590460400134547 0.170414216919215 0.156951103361322
"TRAPPC2L" 1721.98288601978 0.150573998661281 0.0797689722220183 1.88762615923136 0.0590761556926649 0.1704739456888 0.157004995489051
"PCDHB16" 541.507172631295 -0.260419524465242 0.137981423642158 -1.88735206226467 0.0591129882815417 0.170498666870064 0.15702441142919
"PIGM" 859.124316135004 0.190298258610528 0.100827940660051 1.88735639511009 0.0591124058944099 0.170498666870064 0.15702441142919
"TTC8" 454.735584767092 -0.168150048797376 0.0890873301735485 -1.88747432962474 0.0590965558899196 0.170498666870064 0.15702441142919
"SSTR3" 68.2974190066676 0.640476682773603 0.339490696159344 1.88658095794468 0.0592167099529184 0.170770610885739 0.157273745728127
"EP300" 12273.7761520824 0.135974540237648 0.0720856665826221 1.88629094636725 0.059255758637878 0.170855992401377 0.157351260537401
"ZNF433" 122.729450029723 -0.300320880078928 0.159261686195057 -1.88570702253591 0.0593344460462649 0.171055621419979 0.157533991050443
"ZNF776" 1651.99063767371 -0.0898376057733491 0.0476446145746075 -1.88557734332536 0.0593519328971035 0.171078779500794 0.157554199241329
"DPP10" 722.462699103676 -0.251117168621977 0.133184813106593 -1.88547900293255 0.0593651966538507 0.171089759300539 0.157563192050496
"IPO5" 36296.4515624115 -0.103657107123086 0.0549817636187834 -1.88529978488491 0.0593893751893122 0.171132186851241 0.15760114633571
"CHRD" 37.6361879789199 -0.372701668870567 0.197715221421033 -1.88504287222733 0.059424049856175 0.171204840980313 0.157666936871015
"MRPS11" 1146.28804559206 0.18136409935938 0.0962272241525979 1.88474832311251 0.0594638248616673 0.171269410484409 0.157724162871421
"RAP2A" 2590.4062421129 -0.182091811331474 0.0966139239469392 -1.88473673247637 0.0594653904770965 0.171269410484409 0.157724162871421
"NIFK-AS1" 139.111064171882 0.194749748285551 0.10334330334963 1.88449315991647 0.0594982991682384 0.171309661376045 0.157758993672939
"SNX32" 181.686713185189 0.257445975529928 0.136609333921951 1.88454162053827 0.0594917505288763 0.171309661376045 0.157758993672939
"CRIP2" 142.318746480812 0.428176271545043 0.227287511119452 1.88385305218118 0.0595848551197137 0.17150430065951 0.157935999099504
"PPP1R21" 1003.38943748493 -0.171926788234235 0.0912609078189916 -1.88390398849897 0.0595779636409296 0.17150430065951 0.157935999099504
"KITLG" 1088.20773365925 -0.295472937957413 0.156874668105579 -1.88349681644302 0.0596330708696234 0.171588495858913 0.158037543630228
"DMKN" 4596.44579827112 -0.0959885605225884 0.0509665803093284 -1.8833627828277 0.0596512204124768 0.171613431571412 0.158059387221501
"CBL" 10999.0409219527 0.147152772917208 0.078149865941959 1.8829561784085 0.0597063069093326 0.171662747033887 0.158100318743816
"DRG1" 3756.91147872488 0.116969535465763 0.0621179141137971 1.88302419896909 0.0596970885908521 0.171662747033887 0.158100318743816
"TPRN" 557.363614462411 0.253870639544365 0.13481895826288 1.88304851791948 0.0596937931116787 0.171662747033887 0.158100318743816
"UBE2Q2" 2233.69770928872 -0.201816005507169 0.107172801296033 -1.88308976780136 0.0596882036543783 0.171662747033887 0.158100318743816
"FAM58A" 449.12823242833 0.174214447603912 0.0925449627126496 1.88248438918113 0.0597702774817171 0.171792080894084 0.158243446223584
"B3GNT5" 619.047086254087 -0.182940573574906 0.0971853900097129 -1.88238760534503 0.0597834075646468 0.171798426326006 0.158244789441681
"KLHL32" 20.2078020773542 -0.594385536251912 0.315785054235614 -1.88224720669785 0.0598024588600045 0.171798426326006 0.158244789441681
"MYL5" 107.562840113729 -0.283079598751126 0.150399195382148 -1.88218825261566 0.0598104600936028 0.171798426326006 0.158244789441681
"NCEH1" 311.481852694396 0.158907396786212 0.0844218811211181 1.88230106550494 0.0597951499319295 0.171798426326006 0.158244789441681
"C18orf54" 2230.78665960292 -0.299859879189528 0.15933606302701 -1.88193352774567 0.0598450414975204 0.171811778286598 0.15825259187754
"C8orf34" 27.6013644894264 0.510401326484375 0.271205729943005 1.88197102838365 0.0598399493767166 0.171811778286598 0.15825259187754
"CD3EAP" 1836.61311917996 0.169152425236868 0.0898850823197137 1.88187428738406 0.0598530863350305 0.171811778286598 0.15825259187754
"CPD" 6130.21683814944 -0.180939345178055 0.0961399229618156 -1.88204171174466 0.0598303524313361 0.171811778286598 0.15825259187754
"EIF2B1" 2489.58359632601 -0.0682533322596559 0.0362727976170334 -1.8816671650274 0.059881220588889 0.171865276411822 0.158300744536062
"RTCA" 1875.83144386997 -0.121966318997724 0.0648212618818256 -1.88157890570039 0.0598932125366343 0.171872434833957 0.158306214845836
"GPR56" 70.5884249926832 -0.412315491793876 0.219154845567115 -1.8813888907038 0.0599190369634562 0.171892024871703 0.158322013202216
"PDCD10" 2961.45873110591 0.121352948500897 0.0644997194805171 1.88144924471421 0.0599108334117823 0.171892024871703 0.158322013202216
"RAB27A" 281.845616607524 -0.186958494956067 0.0993888347877427 -1.88108146508952 0.0599608379070493 0.171930173152585 0.158353783805506
"RBPMS2" 6896.41899556065 0.156899845554386 0.0834086003285275 1.88109913050205 0.0599584352699473 0.171930173152585 0.158353783805506
"TYW1" 1396.13215736273 -0.114668455347618 0.0609579511388472 -1.88110743890377 0.0599573052886038 0.171930173152585 0.158353783805506
"EXD3" 191.157366945875 0.383462153132797 0.203924450421683 1.8804128310257 0.0600518361954739 0.172163819358887 0.158567857441673
"ARL2" 1787.74729716597 0.217499808962319 0.115697634992837 1.87989848691189 0.0601219141702797 0.172327388437998 0.158714017538313
"CNTNAP3" 504.120423500608 -0.300451188721887 0.159838725246674 -1.8797146202099 0.0601469819503975 0.172327388437998 0.158714017538313
"MUTYH" 1534.21158144106 0.127143171217538 0.0676388204327661 1.87973667198883 0.060143975026273 0.172327388437998 0.158714017538313
"PPP1R14C" 21.9160185414159 -0.474323765996619 0.252325410414954 -1.8798097473282 0.0601340115509052 0.172327388437998 0.158714017538313
"IFT122" 1591.40592370685 -0.121891095333371 0.0648584119451091 -1.87934134798937 0.0601978993094527 0.172445968957394 0.158822107753102
"SEC23A" 4099.3409573502 0.117313277681805 0.0624273578761264 1.87919658420572 0.060217655878813 0.172475261282526 0.158847963275559
"BECN1" 2353.83419318651 0.0740653833941145 0.0394309782186345 1.87835521055149 0.0603325883954796 0.172777103909574 0.15912483307348
"TNKS1BP1" 9438.23068290217 0.17855452759662 0.0950795826771108 1.87794816267746 0.0603882567915817 0.172909160585516 0.159245330388908
"FOXB2" 9.74715049619239 -1.10149802326642 0.586635374193161 -1.87765360174773 0.0604285678749907 0.172961120157 0.159288687586367
"MED12" 2647.65144232469 -0.168611427296782 0.0898046194208627 -1.87753623793668 0.0604446354925325 0.172961120157 0.159288687586367
"MMRN2" 77.386577453897 0.321229570986507 0.171084829617628 1.87760406170699 0.0604353496907635 0.172961120157 0.159288687586367
"SLITRK4" 419.278578549195 -0.286074429578126 0.152352326286578 -1.87771618951203 0.0604200007845941 0.172961120157 0.159288687586367
"PTEN" 2396.89055707384 -0.185982792426502 0.0990689926422424 -1.87730577919695 0.0604761966027803 0.173024071735006 0.159345539322999
"B4GALNT4" 1978.59428693551 -0.236938434387433 0.12625436936966 -1.87667512475312 0.0605626339801503 0.173243981110465 0.159546938989319
"LOC101928441" 19.9903025803684 -0.580992815354328 0.309895689347917 -1.87480121642496 0.0608200757910269 0.173907086869592 0.160154233617491
"PSMD14" 8156.51691750725 -0.164686364171623 0.0878431289538562 -1.87477798358176 0.0608232732536279 0.173907086869592 0.160154233617491
"RP9" 398.766575774341 -0.133374950775312 0.0711399091369527 -1.87482599279892 0.0608166660506331 0.173907086869592 0.160154233617491
"LOC339874" 9.63838616092819 -0.717173274090844 0.382554293152633 -1.87469670822568 0.0608344600192346 0.173911593761148 0.160157256624896
"CXCL14" 30.7426460706863 0.508547509896494 0.27133681512601 1.87422967156271 0.0608987761397117 0.174040469523724 0.160271736569675
"SNORD31" 198.650428982133 -0.293809289820397 0.156758499716445 -1.87427980206406 0.0608918699168406 0.174040469523724 0.160271736569675
"MIR6758" 30.1164800526819 -0.562749702448024 0.300279033686872 -1.87408922807063 0.0609181277772664 0.17404080206148 0.160271736569675
"SPOCK1" 906.342899041162 0.164577376694608 0.0878142923783082 1.87415251250446 0.0609094072167303 0.17404080206148 0.160271736569675
"SEH1L" 3973.06927421715 -0.131260774384404 0.0700646923729244 -1.87342254620572 0.0610100590350305 0.174275931854446 0.160487136330565
"GPX8" 3529.84293518189 0.173051037372678 0.092377883844982 1.87329510235451 0.0610276458222114 0.174288628685434 0.160496573590143
"SBF2" 3222.45514199176 -0.14821148272584 0.0791199375355257 -1.87325075502356 0.0610337665771217 0.174288628685434 0.160496573590143
"LINC00890" 44.7696565725715 -0.536937270183476 0.286698879472573 -1.87282653901981 0.0610923419615779 0.174400855046019 0.160624130463911
"ADCY10" 14.1010516182509 0.760526930145728 0.406103338229151 1.87274237503704 0.0611039687863472 0.17440653299018 0.160628228376567
"SLC25A27" 139.979623156629 -0.368522645093053 0.196801939564209 -1.87255596113075 0.0611297274417199 0.174452538682442 0.160669468139242
"NEMF" 2861.50225976643 -0.207732824442311 0.110959874970014 -1.87214364200075 0.0611867336062867 0.174560165747968 0.160766328714542
"TRAF6" 816.001683033322 -0.101486849200332 0.0542075326755075 -1.87219089656495 0.061180198080823 0.174560165747968 0.160766328714542
"DUOX1" 34.1186270524722 -0.647644464030512 0.345961665971997 -1.87201221329225 0.0612049138470058 0.174584508350476 0.160787616584082
"H2AFY" 6854.49752611333 -0.114604094547117 0.0612335481202474 -1.87158997094311 0.0612633519682543 0.174723659135939 0.160914639002557
"ANG" 59.5005101450964 0.453357880807434 0.242339681757815 1.87075380110676 0.061379213797352 0.174998936958702 0.161192424184848
"CCND3" 911.962014761759 0.273521393986532 0.146225121438632 1.87054995267228 0.0614074870487922 0.175051966861207 0.161240133044179
"SEC14L1P1" 23.4093866432736 -0.645560733534319 0.345134820127371 -1.87045958821564 0.0614200238148451 0.175060127729318 0.161246513072575
"SMARCE1" 9549.14620929048 -0.0786785683406476 0.0420662898853996 -1.87034721994714 0.0614356162487507 0.175076993958644 0.161260911752644
"ACP6" 286.787696989191 0.141580289292691 0.0757007554681475 1.87026256762079 0.061447364930473 0.175082902815594 0.161265217980057
"UBALD2" 447.141543922295 0.234707717314728 0.125500777509739 1.87016942820545 0.0614602936630885 0.175092171619529 0.161272619260019
"MARCH1" 30.4230666470799 0.547251728170168 0.292682967673254 1.8697764769869 0.0615148642327391 0.175220050866621 0.161389268865173
"EEF1G" 100387.549704117 0.119061411711442 0.063681834850415 1.86962910209969 0.0615353410623198 0.175250791920639 0.161416447107572
"SNORA81" 56.9508781638006 -0.4206346028163 0.22505734825933 -1.86901074801437 0.0616213190617512 0.175468039298419 0.161615407580335
"DDI2" 850.076782986153 0.15635901783247 0.0837165144978785 1.86772011197901 0.0618010937898867 0.175952264509407 0.162060264681764
"HIST1H2BH" 116.669715752218 -0.404448949146242 0.216558900158588 -1.86761637988584 0.0618155616241449 0.175965770512903 0.162071564527791
"FBXO30" 4515.68843055051 -0.229737001668439 0.1230178700181 -1.86750918085833 0.0618305159476564 0.175980656902924 0.162084135956114
"RPRD2" 4254.21753778969 0.0895601506136176 0.0479726664716377 1.86689957429336 0.0619156133376867 0.176195146871958 0.162280547920068
"SLC9A3R2" 160.922008750503 0.387431546839862 0.207570733605938 1.86650372193307 0.061970923820667 0.176324817210502 0.16239883683228
"SMAD2" 3573.63627528371 -0.102168981230548 0.0547549357244194 -1.86593189963298 0.0620508938956103 0.176516506008263 0.162573102830123
"TNKS2" 9294.56687172388 -0.165915465558003 0.0889206386887992 -1.86588252181439 0.0620578034496334 0.176516506008263 0.162573102830123
"CUL5" 2834.90872319235 -0.203773264098327 0.109222155093502 -1.86567701327521 0.0620865675808633 0.176542823215478 0.162621753272877
"ITGB1" 27585.2322611557 0.131805608296499 0.0706537956396157 1.86551348166488 0.062109464265935 0.176580183088195 0.162655021815287
"LINC00674" 923.762365742868 -0.182946064233621 0.0980911666291794 -1.86506155977555 0.0621727759094905 0.17670816050557 0.16277061564119
"RAB1A" 7785.11944210773 -0.103968274578109 0.0557454869468153 -1.86505276520952 0.0621740085067951 0.17670816050557 0.16277061564119
"NUPR1" 17.5564784463683 0.922458374948642 0.494755657814174 1.86447261467217 0.0622553638370663 0.176883822263393 0.162956862125768
"CMBL" 1049.19100427623 -0.192012403223618 0.102990229183573 -1.8643749484368 0.0622690683684227 0.176894986058866 0.162965996842161
"RUNX1T1" 1105.02780086311 0.202799160357736 0.108795048551059 1.86404770307684 0.0623150056467137 0.176997699290995 0.163059471885791
"BCL2L2" 748.296175696525 -0.177365699583884 0.0951941976349053 -1.86319864015377 0.0624343241429347 0.17730877741534 0.163344901176842
"NLRC3" 46.7421827733275 -0.286637576512447 0.153854668163614 -1.86304114092676 0.0624564782153766 0.177343861569976 0.163376070412874
"PFKFB2" 1175.70805874998 -0.164645578386127 0.0883868419191098 -1.86278381274 0.0624926883654216 0.177418840392323 0.163443991833104
"PHRF1" 3637.91180818376 0.152437015233042 0.081870413228526 1.86193044864134 0.0626128944910063 0.177704350487649 0.163731538880432
"ADAMTSL2" 57.9748335988209 0.369022930477678 0.198213676947714 1.86174302480157 0.0626393208830356 0.177751474157035 0.16377379963421
"DENND1B" 279.704256426162 0.391471063907405 0.210283292929493 1.86163654969329 0.0626543377712587 0.177766211399921 0.163786220678791
"MAP1LC3B" 3801.29101942673 -0.0871468738802058 0.0468280890755243 -1.86099573142213 0.0627447794953296 0.177967010932208 0.163968912705731
"PRKG2" 290.760992198889 0.256759099530387 0.137964887664861 1.86104670453613 0.0627375814682044 0.177967010932208 0.163968912705731
"CLTA" 5442.00929743595 -0.130358526075428 0.0700530360769429 -1.86085476626949 0.0627646890544437 0.177991867776087 0.163989499498708
"HSPA1A" 1335.92438069745 -0.348314628214831 0.187185981517137 -1.86079441094761 0.0627732150832774 0.177991867776087 0.163989499498708
"SIM1" 14.0566767979774 -0.746969682859898 0.401451286585038 -1.86067328171751 0.0627903291615994 0.178012501411296 0.164007352888696
"DUSP3" 1571.64414032768 -0.136001695528596 0.0730966076141196 -1.86057465548272 0.0628042666911751 0.178024124380248 0.164016904696515
"POLR3G" 10322.1816624569 -0.300411749485929 0.161472221391975 -1.86045467694829 0.0628212251047069 0.178044305324162 0.164034341296317
"ZNF598" 1812.22639327947 0.227215883168904 0.122155120883044 1.86006023756016 0.0628770039815159 0.178174485444646 0.164153120851105
"CEMIP" 84.6213391673312 -1.13562880548718 0.610703796581806 -1.85954109315097 0.0629504801787831 0.178354765823588 0.164318056409081
"C17orf103" 686.988835902427 0.210071397797744 0.112976523895924 1.85942521997992 0.0629668897714725 0.178356044338843 0.164334002848695
"ITGB3BP" 1349.07029841361 0.185040828971373 0.0995219539930234 1.85929658278559 0.0629851111065252 0.178369103377728 0.164354671670511
"C12orf43" 1221.76933519557 0.126784320025148 0.0681953549445308 1.85913424936745 0.0630081117001457 0.178406319719267 0.164387716563043
"CRISPLD1" 2504.41695945594 0.143113018365875 0.0769813140238941 1.85906177597143 0.0630183825059277 0.178407485892877 0.164387716563043
"TOM1L2" 156.762821430323 -0.251263139238721 0.135167552324638 -1.8589013037334 0.0630411292819738 0.178443966132739 0.164420169456369
"STX10" 690.355407793618 0.251566047871384 0.135356316895807 1.85854678703346 0.0630914057218404 0.178558348129875 0.164524401256332
"KIRREL2" 170.633422427171 0.201728979027316 0.10854589596408 1.85846712338228 0.0631027079287449 0.178562408550206 0.164526981908024
"GPR161" 897.466786285835 0.104487671130352 0.0562370408545117 1.85798664977176 0.0631709101678654 0.178699513896779 0.164677892290543
"C4orf19" 55.7291130383745 -0.289628194217393 0.155893504221385 -1.85785928454139 0.0631889996118323 0.178722747260975 0.16469813752772
"MAPK9" 3077.5089374769 0.125070754195475 0.067333056024841 1.85749409843114 0.063240890044456 0.178841560594542 0.164806461902851
"PRDX1" 37233.3608402139 0.154689721011445 0.0832884832017758 1.85727624114239 0.0632718628329161 0.178893005166555 0.164851538649037
"STOX1" 29.6322874591564 -0.489296288043272 0.263455283436055 -1.85722708484619 0.0632788531206408 0.178893005166555 0.164851538649037
"SUPV3L1" 2402.90088515404 0.100985711080293 0.0543783053960484 1.85709558885281 0.0632975556900527 0.17891792686148 0.164873339343527
"CDC42" 11157.6003427376 0.0762832783379476 0.0410826281423591 1.85682566542753 0.0633359609941709 0.178970573102829 0.164919523698548
"SKIV2L" 2019.04536122247 0.166205903092555 0.0895102187692576 1.85683718996382 0.0633343208641419 0.178970573102829 0.164919523698548
"LRRC37A3" 81.6615177857973 -0.331580998124865 0.178586635808263 -1.85669547233569 0.063354492038811 0.178971584191782 0.164940856068406
"ZNF663P" 116.984594181829 -0.253427450052449 0.136499753161373 -1.85661471308919 0.0633659891642765 0.178971584191782 0.164943871941078
"C17orf80" 2582.83890214732 -0.108078936992851 0.0582164897936424 -1.85650040694577 0.0633822650723064 0.178989617470109 0.164959324137614
"CDK1" 5683.42589883357 -0.174493138328023 0.0940030440603073 -1.85624987012205 0.0634179507790339 0.17903451439897 0.16499836704643
"TRIM23" 1132.89143617682 -0.217781274062038 0.117323101901959 -1.8562522685773 0.0634176090716422 0.17903451439897 0.16499836704643
"C14orf2" 2637.32195251806 0.124492322708452 0.0670721341409893 1.85609604201296 0.0634398698139307 0.179068457986724 0.16502848247374
"TTI1" 3589.21479884825 -0.130812950285301 0.0704896323979004 -1.85577574794102 0.0634855287428583 0.179169389914343 0.16512033347955
"LOC100505666" 19.1476406721466 0.553159986238268 0.298118496500577 1.85550374341565 0.0635243251609662 0.179195041015252 0.165167386508809
"NUB1" 2292.03336241269 -0.0781852670390322 0.0421361925555525 -1.85553706438835 0.0635195714875387 0.179195041015252 0.165167386508809
"EIF4E" 8338.17511623284 -0.170875140896248 0.0921467002097668 -1.85438155145285 0.063684592265086 0.179619136787562 0.165557110151081
"CREB3L2" 3147.37941811238 0.125106927298472 0.0674706824502923 1.85424132015624 0.0637046430114246 0.179647688941053 0.165582253927056
"MPC1" 377.454131712949 0.173480357159411 0.0935696485009237 1.85402382010336 0.0637357522225184 0.179707412312043 0.165636128189943
"CYP2C8" 29.7523713662291 -0.530892186394349 0.286398780137402 -1.85368173055643 0.0637847069596341 0.17978941700024 0.165709365711448
"VEZT" 3435.63199720251 -0.149305477302954 0.0805452923763369 -1.85368347296257 0.0637844575338702 0.17978941700024 0.165709365711448
"TMEM220" 116.822403137947 -0.253428592764038 0.136742201743889 -1.8533312286334 0.0638348977583738 0.179902867129035 0.165812757869928
"BAD" 522.019832228509 0.210555214133366 0.113618964605769 1.85316962589778 0.0638580497579415 0.179911034820606 0.165816768326519
"CD44" 181.356863164999 -0.502672620806721 0.27125844935922 -1.85311322834057 0.0638661311805212 0.179911034820606 0.165816768326519
"DNAJC1" 830.9934534244 0.142539770456279 0.0769195149500526 1.85310282506119 0.06386762199865 0.179911034820606 0.165816768326519
"HIST1H2AC" 655.496292011452 0.601980175413112 0.32493296453976 1.85262882227344 0.0639355783762126 0.180074432108318 0.165966192224877
"CILP2" 232.7449672135 0.281048450607216 0.15172710118568 1.85232861111131 0.0639786496407806 0.180130868647412 0.166040516697118
"KLHDC8A" 55.8274210734406 0.51757930362935 0.279435441342972 1.8522321332679 0.063992496393435 0.180130868647412 0.166040516697118
"PDCD4" 1340.18480690525 0.225575661474613 0.121787193399902 1.85221167494935 0.063995432942872 0.180130868647412 0.166040516697118
"EMP1" 26.047406543952 -0.738259405157529 0.398608015142713 -1.85209372895628 0.0640123648640412 0.180140064023449 0.166046641337935
"UBA5" 2312.89373915959 -0.124762525531881 0.0673645471156685 -1.85205023820107 0.064018609180747 0.180140064023449 0.166046641337935
"TMEM123" 7691.60233681889 -0.243793393131132 0.131652495001968 -1.85179470489707 0.0640553083083282 0.180187293509639 0.166114822618834
"ERO1LB" 264.46845497577 -0.327606363147284 0.176948823728075 -1.85141871104343 0.064109339297618 0.180283232933908 0.166200909839811
"JPX" 254.458818086771 0.197831407361623 0.106853481232156 1.85142687987678 0.0641081650218799 0.180283232933908 0.166200909839811
"ZNF442" 91.4327470969258 -0.266100073522008 0.143748516974426 -1.85115004399906 0.0641479702793904 0.180363839368528 0.166274040266027
"ZFP36L2" 4308.68281124207 -0.201949339199461 0.109108602606605 -1.85090207714965 0.0641836418839079 0.180436101216591 0.166339477358003
"HPS4" 1538.98611836382 0.120648253897774 0.0651880248698131 1.8507732691506 0.0642021781940527 0.180460176545445 0.166360492270248
"PGAM2" 40.5717413523761 0.374101214766256 0.202199409210675 1.85015978150794 0.0642905237260855 0.180680434438149 0.16656236042968
"ERCC5" 79.4956380188597 -0.267874498044665 0.144800920556093 -1.8499502421388 0.0643207215093438 0.180737232365386 0.16661353969152
"CP" 119.595171546135 0.208248630517612 0.112576112655979 1.84984741082684 0.064335545334763 0.180746845866423 0.166620041834402
"DIP2A" 1328.37531603087 -0.136497468033804 0.0737908734324543 -1.84978794374549 0.0643441192015638 0.180746845866423 0.166620041834402
"FTX" 173.776502230325 -0.293436940182024 0.158644921750905 -1.84964597002835 0.0643645925546063 0.180776294718013 0.166646009350242
"DPH6" 842.373258147938 0.271478593589522 0.146790110953099 1.84943380604339 0.0643951977336002 0.180791296840228 0.166683338858877
"NR2F1-AS1" 41.8249546541397 0.306612782115909 0.165790303583382 1.84940117418689 0.0643999060252049 0.180791296840228 0.166683338858877
"ABHD6" 135.40033804174 -0.210069877034131 0.11360079241804 -1.84919376496154 0.0644298387351923 0.180847271870954 0.166733762722021
"UBAP1" 2251.42984419104 -0.122094075778017 0.0660579641378107 -1.84828699115376 0.0645608366324304 0.181186864097466 0.167045667796593
"FABP7" 396.221013108369 -0.249352049376463 0.13493670601972 -1.84791860370462 0.0646141188113642 0.181308279424786 0.167156421520432
"ZFPM1" 40.5456121244259 -0.500157069755538 0.270694596151857 -1.84768028939505 0.0646486070268862 0.18137692910985 0.167218527319543
"FNDC4" 443.122929337669 0.190976851778818 0.103402209915011 1.84693201369475 0.0647569942471942 0.18162205205612 0.167438586090082
"HS3ST2" 85.4491871470316 0.276630855202949 0.149784242691089 1.8468621948002 0.0647671151094135 0.18162205205612 0.167438586090082
"LOC100130705" 12.3248517008336 0.676317630014493 0.366224257173941 1.84673083982329 0.0647861597050316 0.18162205205612 0.167438586090082
"LOC100507351" 17.3867292585912 0.592718007905702 0.320945463918062 1.84678730358073 0.0647779727004976 0.18162205205612 0.167438586090082
"SLC9B1" 29.5166165523181 0.647456782839555 0.350568476570098 1.84687679044665 0.0647649992343208 0.18162205205612 0.167438586090082
"CSNK1G1" 1326.27687673455 0.138176125389379 0.0748264833575653 1.84662059727024 0.0648021468667877 0.181638731366386 0.167452777958006
"PHYHIPL" 24.9301725133347 -0.453153915534862 0.24543034966614 -1.84636462504042 0.0648392800179787 0.181714667989057 0.167521598932281
"SMC5" 2993.00576931209 0.204561077244511 0.110823046365999 1.84583517555489 0.0649161414344883 0.181901903901905 0.167693024683586
"C14orf164" 18.3821884155836 0.493302226787742 0.267390527803039 1.84487547423935 0.0650556551211204 0.182179996142339 0.167999016154476
"DXO" 407.807898494948 0.200119900605774 0.108470694801533 1.84492134923566 0.0650489805576886 0.182179996142339 0.167999016154476
"PTPRR" 24.0216708664521 0.441112093563976 0.239130129453585 1.84465292839477 0.0650880423539454 0.182242490242456 0.168055450350355
"DPP9" 2105.2520431399 0.162926220833446 0.0883851238865453 1.84336700192426 0.0652754445640406 0.182738930202797 0.168512045724062
"ZDHHC20" 6308.38110069411 -0.229652149919604 0.124607990409957 -1.84299697927921 0.0653294515248652 0.182861833688161 0.168624182110937
"KIF26B" 30.6013186767178 -0.570746655426601 0.309736356175881 -1.84268538079691 0.0653749597140999 0.182960914164298 0.168714349284819
"PTENP1-AS" 21.2651361924512 -0.497694837006291 0.270183009413557 -1.84206563575762 0.0654655496474026 0.183186112017844 0.168920811753948
"C2" 31.3076648399214 0.411446142583183 0.223406061931225 1.84169641157654 0.065519569401952 0.183252260880637 0.168978210513861
"FN3K" 217.052753690042 -0.187179134975167 0.101627063490364 -1.84182370863167 0.0655009409150775 0.183252260880637 0.168978210513861
"TBCB" 2932.31636413022 0.185369040191427 0.100650494692152 1.84171017498119 0.0655175550724837 0.183252260880637 0.168978210513861
"JAKMIP3" 159.531322942354 -0.252658482803104 0.137211590328159 -1.84137857595586 0.0655661001256909 0.183354063958353 0.169070884338981
"GAB4" 19.730106803674 0.507253561689854 0.275493640532323 1.84125325256043 0.0655844547961061 0.183377054077617 0.169090884262617
"C1orf56" 98.7039830400069 0.223677493343263 0.121512863083498 1.8407721426954 0.0656549567516491 0.183489127008161 0.169190628334003
"DSTYK" 1611.21857737796 0.120052180792564 0.0652177192415714 1.8407908493071 0.0656522143133419 0.183489127008161 0.169190628334003
"LOC728730" 80.654884431137 0.353169855511287 0.191857183815222 1.84079557767003 0.0656515211378952 0.183489127008161 0.169190628334003
"MEX3A" 5641.37460249622 0.0979909309392625 0.0532482673043987 1.84026515603011 0.0657293182955854 0.183640226011566 0.169354900530971
"CLDN19" 399.686082039407 0.293716254635522 0.15962308531101 1.84006125469412 0.0657592448014087 0.183695274127173 0.169403259569938
"FMR1" 2552.58838231166 -0.222569068279116 0.120961936593227 -1.83999260054488 0.0657693236665535 0.183695274127173 0.169403259569938
"PGAP1" 4194.6617204597 -0.316335859384956 0.1719622989017 -1.83956519193655 0.0658320986069656 0.183842230924637 0.169537578882248
"CCDC18" 1401.36796886018 -0.240089797787742 0.130556491958228 -1.83897249525178 0.065919231679383 0.184057154215417 0.169734574275803
"CLDN7" 4018.58350586559 0.153503775608035 0.0834793802402113 1.83882265496376 0.0659412749305166 0.184073102312203 0.169746872620475
"SREBF2" 16190.5087571002 0.141010649653259 0.0766864279147477 1.83879538384576 0.0659452874828699 0.184073102312203 0.169746872620475
"ACSS1" 60.4451464184963 -0.44162912535874 0.240192567842608 -1.83864608853396 0.0659672577046182 0.184077640003511 0.169748649906368
"ANKRD27" 2695.5624240309 0.118730437498806 0.064573150865889 1.83869667046905 0.0659598134173756 0.184077640003511 0.169748649906368
"LAPTM4A" 9612.03968735103 0.0866636658914803 0.0471450276916949 1.8382355496367 0.0660277035001395 0.184189505555499 0.169849400458114
"SIL1" 191.403605740015 0.258978659568767 0.140879194725213 1.83830309417872 0.0660177554271807 0.184189505555499 0.169849400458114
"JKAMP" 1769.85378391301 0.102130736514257 0.055570910963962 1.83784528168864 0.06608520700656 0.184218416680435 0.169897420574889
"RYR3" 53.2338584600435 0.416638936085341 0.226702826598721 1.83781976756214 0.0660889677878751 0.184218416680435 0.169897420574889
"TMEM185B" 887.701309180951 0.156256892141246 0.0850142270932467 1.83800873670071 0.0660611179271471 0.184218416680435 0.169897420574889
"VPS13C" 1274.64447768173 -0.290033717890253 0.157812587746649 -1.83783639842387 0.0660865163794519 0.184218416680435 0.169897420574889
"GRIA1" 56.6753203445625 0.352810942783881 0.192009068135132 1.837470210186 0.0661405102936148 0.184248564389356 0.169947769564234
"NEK10" 14.6975036852902 -0.61491944392494 0.334630538077777 -1.83760707393064 0.0661203256845822 0.184248564389356 0.169947769564234
"SNORD37" 9.72954454846667 -0.681966377093555 0.371131415672071 -1.83753341349075 0.0661311884652723 0.184248564389356 0.169947769564234
"NRROS" 167.412326245323 0.157927328862348 0.0859564557174824 1.83729456437124 0.066166421904971 0.184264015203502 0.169959603135068
"SHD" 54.2481829942122 0.340239323132135 0.185180120030824 1.83734259960249 0.0661593348236972 0.184264015203502 0.169959603135068
"FAM76A" 399.066978146502 -0.186798447317932 0.101674583542874 -1.83721871099834 0.0661776145273421 0.184266827586826 0.169960988758728
"ABCG2" 160.755277332555 -0.283286923192103 0.154213942744533 -1.8369734808051 0.0662138103948181 0.184284857062085 0.16997278816589
"CR2" 225.468800876318 -0.199724546928804 0.108727899682686 -1.83692085942692 0.0662215794119507 0.184284857062085 0.16997278816589
"SEPSECS" 565.263726528586 -0.289629793381725 0.157673237446955 -1.83689888069409 0.0662248245730958 0.184284857062085 0.16997278816589
"TMEM8B" 307.818831934139 0.139927282095132 0.0761709605954639 1.83701611481928 0.0662075164621957 0.184284857062085 0.16997278816589
"MRPL4" 2542.41783623642 0.191318196273204 0.104165648437846 1.83667263769169 0.0662582369816078 0.184321146259673 0.170003845738915
"PCDHGA7" 155.628071058365 0.180704228057546 0.0983841768637741 1.83672043430068 0.0662511770436731 0.184321146259673 0.170003845738915
"LRRC37A6P" 169.612740194315 0.227648852707714 0.123991356101332 1.83600583029084 0.0663567943747527 0.184566946050649 0.170229345144686
"ZNF500" 345.031964129316 0.14271440241168 0.0777385821040748 1.83582461306815 0.0663836000261169 0.184613128334503 0.170270732285638
"TRIM71" 9397.08950038152 0.141897336561388 0.0773099027751224 1.83543545481018 0.0664411944609335 0.184744907032122 0.170391065171151
"LOC100130673" 27.112929227352 0.425011262747005 0.231618266924803 1.83496435056648 0.0665109717595101 0.184910515434029 0.170542597790296
"PI4KAP1" 562.858654266197 -0.261297112435729 0.142421888747436 -1.83466961949297 0.0665546563446461 0.185003542428989 0.170627187421257
"PCGF6" 1034.66086185477 -0.157673896011021 0.0859546952962888 -1.83438374678095 0.0665970505305835 0.185092954446543 0.170708442185882
"ARHGEF1" 1460.25141641663 0.205225391167853 0.111882198675925 1.83429887503645 0.0666096410720441 0.185099518556467 0.170713287335485
"USP12" 2706.64160808623 0.164711564426534 0.0898162789401376 1.83387205938819 0.0666729879800648 0.185247104327845 0.170848193098933
"PCDH17" 124.903823734339 -0.279243503971741 0.152282305711401 -1.83372258954991 0.0666951836441374 0.185280325947852 0.17087762323086
"LTBP4" 1913.39159527714 0.380820763991735 0.207723765959236 1.83330377356276 0.0667574085305695 0.185424722144157 0.171009585050852
"B3GNT2" 2744.11124205743 0.143628924556112 0.0783842229090047 1.83237033200991 0.0668962650620153 0.185774002015891 0.171326867117218
"PGRMC1" 13133.131906657 -0.155154115403168 0.0846816396934122 -1.83220490256093 0.0669208987394368 0.185774002015891 0.171326867117218
"SULT4A1" 314.851844108332 0.236754414009046 0.129219879806488 1.83218258957983 0.0669242218800617 0.185774002015891 0.171326867117218
"ZNF829" 728.171436843981 0.214268270431717 0.116943828961421 1.83223238314184 0.0669168061590341 0.185774002015891 0.171326867117218
"ZNF174" 491.535959856373 0.124547232630587 0.0680139876430232 1.8312002713954 0.0670706562390286 0.186151931794703 0.171674193748991
"ADAMTS2" 300.738231352642 0.337252522095136 0.184200381729005 1.83090023445935 0.0671154353487158 0.186247648837657 0.171761253698013
"TMEM231" 462.985122392 0.174723178627118 0.0954590237030634 1.83034742918192 0.0671980033894509 0.186448186037336 0.171944979322422
"FADS3" 1279.09298677008 0.25884782197218 0.141430826032006 1.83020794853876 0.0672188496852516 0.186477434294698 0.171970738915732
"ERN1" 74.2239329250056 -0.30821668687875 0.168457781272537 -1.82963757773888 0.067304150729381 0.186685455487259 0.172161362952789
"MAN2C1" 1767.04469576796 0.224249912924304 0.122580072470722 1.82941573132017 0.0673373527287877 0.186733428539019 0.172203175254376
"SLC35D2" 828.234410601093 0.213934748871907 0.116943591007839 1.82938412467226 0.0673420841426635 0.186733428539019 0.172203175254376
"CHKB-CPT1B" 12.8982116771117 -0.625431000877664 0.341941001704536 -1.82906114727384 0.0673904485074802 0.186810287406765 0.172299233251336
"NPTXR" 161.654419045089 -0.353444063477186 0.193330095990938 -1.82818956182463 0.0675211070384869 0.18714381267705 0.172605630779045
"MED18" 605.298631500066 0.111875946472859 0.0612097613094986 1.82774681814512 0.0675875581037249 0.187299303437214 0.17274782152945
"STAT5B" 2385.08747857738 -0.0989968788728571 0.0541681830103738 -1.82758352544146 0.0676120801602349 0.187338570292392 0.172782817055324
"TTC40" 103.190659240126 -0.286695094921782 0.156904333926399 -1.82719678766977 0.0676701866955029 0.187470866264823 0.17290361283473
"RPGR" 528.892862048042 -0.205190300710902 0.11230523196678 -1.82707695017805 0.0676882003610907 0.187492067003566 0.172921945325995
"APIP" 1085.93133282452 0.124910611580434 0.0683748193360113 1.82685106583743 0.0677221654435413 0.187528738464625 0.172953325994279
"OR7E14P" 79.4461104964063 -0.303620982158747 0.166195432765705 -1.82689125149894 0.0677161219044318 0.187528738464625 0.172953325994279
"CYP1B1" 272.270998410954 0.390011320774303 0.213499878400702 1.82675195740542 0.0677370723002726 0.187541318902346 0.172963708623327
"SNHG11" 211.229512862151 0.164413339999154 0.0900347099541163 1.82611061981476 0.067833600871765 0.187779844175533 0.173182472124842
"ZNF580" 329.300011263687 -0.311237589849509 0.170461199978662 -1.82585591259752 0.0678719685705163 0.187857317719802 0.173252701851843
"PHLDB1" 3421.14274756754 0.121319075211769 0.0664483874932108 1.82576402210158 0.0678858148315733 0.187866907048807 0.173260324719712
"UBAC1" 2059.24739663002 0.139937342042176 0.0766552867247634 1.82554065115733 0.0679194825423788 0.187931338851206 0.173318525988661
"SLC39A10" 14240.3129812723 -0.202668335420272 0.111032368133955 -1.82530859087651 0.0679544745015836 0.187999414551392 0.173380087349794
"ATF1" 2020.14708401953 0.203716414480769 0.111616280999584 1.82514963459075 0.0679784517938023 0.188008262824491 0.173385806541698
"SMIM19" 760.217599224774 0.32228092691135 0.176576251397124 1.82516575338624 0.0679760200846721 0.188008262824491 0.173385806541698
"LOC283070" 188.085574924691 -0.187433773055356 0.102704350202044 -1.82498377806421 0.0680034773493702 0.188048735653148 0.173421911386166
"MTMR9LP" 241.608634548435 -0.205858403180121 0.112810977259797 -1.82480826051211 0.06802996887673 0.188093249319069 0.173461742601782
"CWF19L1" 1466.60719709716 -0.086399261542259 0.0473662614114835 -1.82406757399925 0.0681418569828978 0.188373822786819 0.17371926914432
"MSANTD4" 1776.04877588447 -0.173470697975963 0.0951144629799061 -1.82380988696336 0.0681808186480124 0.188452740836174 0.173790826124044
"PTPRO" 57.98959332177 -0.375255455213269 0.205804336837901 -1.82336028957852 0.068248840558191 0.188611945439985 0.173936422087121
"HDAC6" 1875.13683276963 -0.193272901260623 0.106002488245384 -1.82328645732558 0.0682600163529081 0.188614025946286 0.173937118813975
"CREG1" 1344.14245611714 -0.135717322531118 0.0744633679955388 -1.82260521091726 0.0683632058431357 0.188841485717812 0.174172243056753
"RABGAP1L" 7906.5626828675 -0.202854627102862 0.111325279413507 -1.82217936637174 0.0684277743124856 0.188990995720198 0.174308911285549
"CNTNAP5" 23.8746760624824 0.414973483552618 0.227806140931945 1.82160797709394 0.0685144896809377 0.189131145202751 0.17446110012252
"LIPT2" 52.610352462038 0.306331358452442 0.168159941491102 1.82166665697045 0.0685055801264476 0.189131145202751 0.17446110012252
"LTN1" 3102.83707078108 -0.194068977041143 0.106539427349032 -1.82156955288821 0.0685203242677518 0.189131145202751 0.17446110012252
"KCNK10" 84.0968840107235 -0.351032542768565 0.192735240274883 -1.82131997380404 0.0685582319570747 0.189206918635843 0.174529764264109
"TSPAN14" 2899.27769511302 -0.145556113576239 0.0799335302279934 -1.82096440831615 0.0686122673180575 0.189327171300331 0.174639456412299
"MAGEH1" 423.282928849177 0.171853227317177 0.0943883980411214 1.82070287115485 0.068652035512722 0.189408024796191 0.174712805003983
"CSRP2BP" 1218.13684419457 -0.177460459007392 0.0974723206983044 -1.82062412935326 0.0686640123555727 0.18941219018086 0.174715415170783
"PREB" 1840.52628229692 0.182521485972177 0.100294896693116 1.81984818759682 0.0687821270725892 0.189709094879679 0.174988049005914
"DYX1C1" 52.9967769496425 0.423469091802937 0.232705425729048 1.81976458209447 0.068794863552939 0.189715307963119 0.174992546735266
"ASNA1" 3843.96909229041 0.151556407655381 0.0832902710449461 1.81961717441881 0.0688173243908484 0.189748331887368 0.175021774801785
"GPR156" 93.3746603620169 0.350140756794871 0.192499961630755 1.8189133848582 0.0689246454621748 0.190015293157147 0.175266782547583
"METTL6" 1039.641725622 -0.129976534007431 0.0714712808367625 -1.81858408700261 0.0689749073882139 0.190124893236423 0.175366641031325
"ZNF383" 193.082583338918 0.177621386938183 0.0977260260853153 1.81754435387681 0.0691338033001242 0.190533856917309 0.175742622347065
"GRM5" 12.9177680600876 -0.566977908158472 0.312070325336944 -1.8168273691076 0.0692435506678131 0.190807262507194 0.17599356497599
"VPS45" 1471.28703719701 -0.132576858923958 0.0729856227388008 -1.81647910847347 0.0692969098092822 0.190925225321067 0.176101130789629
"SYT17" 155.069203172773 -0.200088560739357 0.110171676895855 -1.81615244840559 0.0693469900852099 0.191034119741507 0.176200331234184
"C11orf58" 12522.413719936 -0.157749698201204 0.0868697721947081 -1.8159331400988 0.0693806289291885 0.191039540642513 0.176201616354071
"COPS3" 4938.84195845317 -0.110716364870945 0.0609673917564019 -1.81599313471236 0.0693714252586715 0.191039540642513 0.176201616354071
"DYNAP" 35.030603009965 0.511050479033575 0.281414097341586 1.81600880645738 0.0693690212483852 0.191039540642513 0.176201616354071
"SMYD2" 279.095368048033 -0.219730605994508 0.121007278720368 -1.8158461897344 0.0693939696149057 0.191047204343729 0.176207447276175
"KMT2E" 3431.10909791323 -0.170518437142042 0.0939141290304197 -1.81568459296268 0.0694187688011653 0.191086407092468 0.176242367513334
"GPR107" 4865.93566345675 -0.0772037289831161 0.0425255317477091 -1.81546769223586 0.0694520665587817 0.191148988052884 0.176298849622721
"C6orf211" 5043.12246001443 -0.155241311301988 0.0855150705007354 -1.81536786899629 0.069467395441479 0.191162102784216 0.176309708379471
"ZFP1" 686.428078297486 -0.157403992075238 0.0867172264325561 -1.8151409881364 0.0695022456585345 0.191228924652097 0.176370101357764
"GRIK3" 144.884288008478 -0.368774682159918 0.203208598912154 -1.81475923821185 0.0695609170624157 0.191274024488904 0.176434796631762
"PCDHGA11" 624.612400136041 -0.120168440863799 0.0662160368763273 -1.81479361394339 0.0695556321674445 0.191274024488904 0.176434796631762
"PSME4" 7855.85447120375 -0.198069534971052 0.109140362048281 -1.81481471431652 0.0695523883777851 0.191274024488904 0.176434796631762
"CAMK2D" 495.393185683186 -0.191977325244055 0.105797051801436 -1.81458104904818 0.0695883169932344 0.19132029539799 0.176476237372447
"RRP7B" 332.778220977821 -0.249151862632964 0.137339711228106 -1.81412834208709 0.0696579690491377 0.191482699060185 0.176624799461212
"SEC16B" 68.7965291903675 0.340218815119399 0.18755351757765 1.81398258754887 0.069680406556546 0.191515285092232 0.17665361611364
"PLA2G16" 3072.34437080301 0.258108984668172 0.142323417386837 1.81353841417838 0.069748819363908 0.191633496575083 0.176758931701334
"PTMS" 9834.52190565161 0.147124429406669 0.0811274688895209 1.81349709809168 0.0697551857836026 0.191633496575083 0.176758931701334
"XPO4" 6171.54710650499 -0.181708217639493 0.100190273627604 -1.81363131430184 0.0697345060722357 0.191633496575083 0.176758931701334
"ELOVL4" 1391.60479176665 -0.23746481396742 0.130956042305772 -1.81331697099519 0.0697829472458066 0.191680663837298 0.176801197452692
"ZNF566" 1168.076482672 -0.198585550808663 0.109523922473669 -1.81317055053799 0.0698055204716806 0.191713567833591 0.176830307018925
"LINC01279" 30.642203874085 -0.862729503175288 0.47583524005622 -1.81308451024636 0.0698187878547354 0.191720908197161 0.17683583766224
"IREB2" 7829.64020035139 -0.148772784392339 0.0820885158182088 -1.81234589162031 0.0699327677664246 0.191975631902491 0.17706830295914
"PPP1R14A" 111.376928573925 0.365805671289034 0.201836782167352 1.81238358717852 0.0699269470814893 0.191975631902491 0.17706830295914
"CHPF2" 1093.72031200553 0.147683654765496 0.0814952082386534 1.81217592981681 0.0699590170204968 0.192015359883046 0.177102465189619
"DPYD" 42.9706844891951 -0.337501166685819 0.186247123376959 -1.81211478903073 0.0699684617080461 0.192015359883046 0.177102465189619
"TPTE2P1" 32.2248827809503 -0.445562059813846 0.24591141236658 -1.81188036588414 0.0700046837868017 0.192056512705574 0.177166041423641
"MIOX" 12.4716992488224 0.88625234302155 0.489224658214221 1.81154471292712 0.0700565742622281 0.192169738949413 0.177269244374241
"CD2BP2" 5010.98361706488 0.100653717300931 0.0555724872017702 1.81121490811599 0.0701075913814157 0.192222268733045 0.177313968436764
"ELF3" 523.261573842371 -0.297362671124818 0.164173934917209 -1.81126602876866 0.0700996815916144 0.192222268733045 0.177313968436764
"TRIL" 352.866847678119 -0.271737070979533 0.1500203988843 -1.81133414522584 0.0700891432151972 0.192222268733045 0.177313968436764
"PIGH" 213.464554323798 -0.145343620738295 0.0802648572371993 -1.81080021495303 0.0701717830449087 0.192339985758962 0.177448189364158
"SUOX" 1299.40382189746 0.167676981622321 0.0926022438856026 1.81072266271931 0.0701837929513579 0.192343770596361 0.177450433081769
"FAHD1" 879.199641907967 -0.105643383784628 0.0583456497301218 -1.81064713947453 0.0701954902651964 0.192346697734554 0.177451885864513
"RPS6KA5" 140.996819651138 0.227183036842043 0.125479840446977 1.81051423107318 0.0702160794848173 0.192373985519645 0.177475813070465
"CCDC39" 66.3675374501862 -0.354214423155475 0.195681087717972 -1.81016176517779 0.0702707049785686 0.192494501558004 0.177585748016487
"CEP55" 1106.99467675567 0.14628354730651 0.0808231716023191 1.80992089776285 0.0703080548876999 0.192567664787016 0.177651996781496
"SNX22" 144.629483581031 0.267833122115585 0.148001536710003 1.80966446747362 0.0703478359400516 0.19264746355496 0.177724366522183
"TMEM27" 163.471940545449 0.450627385115095 0.249048171335076 1.80939848985605 0.0703891176163642 0.192731347009491 0.177800503871354
"C18orf25" 1479.17887499778 -0.0834999310289945 0.0461564591723437 -1.80906275148217 0.0704412550478872 0.192785845842375 0.177845790350169
"DMXL2" 817.607810839326 -0.1922471046286 0.106266806471583 -1.80909835358616 0.0704357248302995 0.192785845842375 0.177845790350169
"DRAP1" 2344.21527287758 0.121617878841845 0.0672294927906447 1.80899593011312 0.0704516356407839 0.192785845842375 0.177845790350169
"FAM98B" 5083.63113873977 -0.177430100178649 0.0980762152625214 -1.80910427368879 0.0704348052715546 0.192785845842375 0.177845790350169
"BRD8" 4013.35846594343 -0.130836995524281 0.0723300848660322 -1.80888762631226 0.0704684631284347 0.192802737945593 0.177860126681071
"PLAC1" 19.0735728204551 0.618356987330419 0.341940880361426 1.80837397001735 0.0705483163600665 0.192992038224 0.178033508258225
"SNORD19B" 17.3881082575994 -0.629118097343445 0.347993080277047 -1.80784657224387 0.0706303830615709 0.193187335532374 0.178212419953235
"ASPRV1" 60.4268738939418 -0.303752493640698 0.168050531068579 -1.8075068951537 0.0706832805840116 0.193272853227076 0.178287564239596
"CFTR" 175.030579305305 -0.436792478801315 0.241656423961829 -1.80749376176447 0.0706853264838521 0.193272853227076 0.178287564239596
"PSPH" 3174.56533474433 0.238530974681033 0.131971719473421 1.80744007604654 0.070693690070182 0.193272853227076 0.178287564239596
"NAA30" 1966.61244681211 -0.185473341391076 0.102666924891379 -1.80655397624215 0.070831851002997 0.193621325642029 0.178607768437145
"DCN" 1.67054313112327 -3.59324639024643 1.98922330854663 -1.80635646827994 0.0708626766585127 NA 0.178657260336585
"CD276" 5904.99097044443 0.154261598815028 0.0854071271825471 1.80619116815992 0.0708884839954173 0.193746866996084 0.178694086532294
"MYH9" 19730.3823788514 -0.192975000849141 0.106847022940113 -1.80608682899197 0.0709047778241448 0.193762135231912 0.17870692344493
"CLIC6" 94.8071184643785 -0.779201445852551 0.431555595140762 -1.80556446174309 0.07098639799512 0.193951440992874 0.178879028824514
"ZNF146" 11663.1503614198 0.131448655369535 0.0728043175638249 1.80550631841716 0.0709954876843941 0.193951440992874 0.178879028824514
"TIA1" 7666.65517683683 -0.218945130279522 0.121362092505246 -1.8040652213545 0.0712210830454392 0.194538372647588 0.179419099780031
"FAM41C" 20.2332643449022 -0.524683133782783 0.290891275514462 -1.8037087322569 0.0712769799053002 0.194661670444659 0.179531565741894
"LYPD1" 137.883747149578 0.375425324655942 0.208157523915828 1.80356355895044 0.0712997531238868 0.194694482047662 0.179560577953984
"H1FX" 3165.44294730779 -0.373113985148651 0.20692068692889 -1.80317391502221 0.0713609057360414 0.194832068527369 0.17968622003043
"ZBTB25" 225.705544838264 -0.169518408839948 0.0940325748965377 -1.80276259611593 0.0714255067585666 0.194949618446911 0.179820504154359
"GALNT12" 424.28124943599 0.324826814724714 0.180206557461785 1.80252494304263 0.0714628539722139 0.195022139267257 0.179886142674771
"KCMF1" 5921.25300291642 -0.0984274415802622 0.0546081662466709 -1.80243081475498 0.0714776506696605 0.195033107134828 0.17989500532951
"LIN52" 539.869485217894 -0.146795816668324 0.0814483725287761 -1.80231737124594 0.0714954870009046 0.195050934309768 0.179911514134453
"DDR1" 11995.3707032718 0.134053793992817 0.0743972943197375 1.80186383414286 0.0715668315167045 0.195129333000796 0.180005869465159
"MTERFD3" 288.30984716946 -0.229652402518884 0.127443670954088 -1.80199142726842 0.071546754342656 0.195129333000796 0.180005869465159
"ZNF263" 1979.56308699473 0.188103882678352 0.104390346593695 1.80192794464496 0.0715567429533676 0.195129333000796 0.180005869465159
"ARHGEF11" 3416.75716864542 0.110439369020919 0.0613041050061974 1.80150038908086 0.0716240460299028 0.195255910960699 0.180121379312905
"ISL1" 33.2502900195158 0.512171055402035 0.284321594483213 1.80137937230186 0.0716431051366583 0.195270130360847 0.180131982134772
"MKL1" 1765.46087832335 0.154761112152874 0.0859149024214113 1.8013302441266 0.0716508435895239 0.195270130360847 0.180131982134772
"PRPF4" 3251.99420697082 0.104337284691787 0.0579251614568939 1.8012428807718 0.0716646063705468 0.195278228712756 0.180138196003735
"FAM132A" 32.1622180593943 0.397526209618666 0.220729233373367 1.8009676540952 0.0717079783500461 0.195366994312321 0.180218822715286
"NIPAL2" 12.7270825700882 -0.560990329666247 0.311521164711348 -1.8008096823407 0.0717328822620592 0.195376014059937 0.180224630489589
"ZNF142" 1716.58400798065 0.189492288912804 0.105225795763544 1.80081592672028 0.0717318977143679 0.195376014059937 0.180224630489589
"TBC1D16" 9944.48456710924 -0.133138262831399 0.0739388241061767 -1.80065431714482 0.071757382166821 0.195413331480932 0.180257797998656
"ANGEL2" 3276.71991032479 -0.195226733289068 0.108429997225065 -1.80048638093979 0.0717838721332089 0.195426651139243 0.180267573746768
"CACNA1F" 90.5077787235061 0.485100968945066 0.269424333655754 1.80050911646638 0.0717802854017691 0.195426651139243 0.180267573746768
"BOC" 308.006681281505 -0.222204689878899 0.123437792153151 -1.8001349992003 0.0718393243991683 0.195516297933609 0.180346501622474
"SEMA5B" 835.274118706624 -0.264685449982226 0.147036261659592 -1.80013723822092 0.0718389709437178 0.195516297933609 0.180346501622474
"SLC9A3R1" 4463.94386513795 0.139514880057733 0.0775051512528044 1.80007235393512 0.071849214260527 0.195516297933609 0.180346501622474
"CCAR1" 10490.1473435569 -0.151837081440049 0.0844162707875427 -1.79867080153529 0.0720707702986845 0.196060231407846 0.180874165383862
"MICAL2" 122.530016881465 -0.581187193052173 0.323162099809665 -1.79843859596927 0.0721075311034607 0.196130750465688 0.18093796024294
"REC8" 1303.66324004608 -0.126777297244429 0.0704965091716365 -1.79834858114417 0.0721217856124719 0.196140040944288 0.180945269328727
"WASH5P" 546.891372778264 -0.363642284304504 0.202225053278254 -1.79820590183821 0.0721443846569748 0.196172018745697 0.180973508304619
"COQ10A" 452.90686501915 -0.147597923977267 0.0821077880162667 -1.79761174357816 0.0722385560382915 0.196398574229105 0.181181248708521
"ERI1" 1961.19860476822 -0.159388732744603 0.0886775101452038 -1.79739747410154 0.0722725414614356 0.196461455653618 0.181237995359281
"TIMM10B" 2740.25316785121 0.0881223232382713 0.0490314681155003 1.79726054766884 0.072294266309041 0.196490994762452 0.181263983136011
"DHX9" 26915.853851161 -0.12672864979797 0.0705188938321365 -1.79708788540608 0.0723216686519085 0.196535953735536 0.181304195737358
"ARPC5L" 2417.6304493517 -0.154003987277504 0.085707271497714 -1.79686022651662 0.0723578122262561 0.196604650157107 0.181366305774971
"CCDC148" 39.5652652020566 -0.412585707786802 0.229624417617899 -1.79678499380391 0.0723697595708925 0.196607591832288 0.181367757491992
"ZBED9" 391.606558968393 -0.168544688235647 0.093812152107435 -1.7966189288849 0.0723961372580996 0.196649729784234 0.181405367334022
"HDAC8" 679.233761491911 -0.0859816029705336 0.0478665720634932 -1.79627659270194 0.072450538643744 0.19676796447504 0.181513174234028
"MPDZ" 4078.04667475312 -0.122478676119184 0.0682215344342283 -1.79530814038292 0.0726046187861517 0.197156839969118 0.18187063716663
"BRMS1L" 1286.56379458386 -0.187914926567679 0.10468166264143 -1.7951083487406 0.0726364388606919 0.197192399441955 0.181899648427909
"GLIPR1" 30.5102675218173 -1.05752836481274 0.589135012882532 -1.79505264784459 0.0726453121705906 0.197192399441955 0.181899648427909
"SCHLAP1" 11.8137507511072 0.923754921684271 0.514620767997724 1.79502068149795 0.0726504049005038 0.197192399441955 0.181899648427909
"KCNMB3" 148.157602822816 -0.246895702641719 0.137573808058454 -1.79464177175946 0.0727107933053825 0.197277685016813 0.182001813195543
"MMACHC" 475.447016923951 0.135960424051541 0.0757613539970703 1.79458809641653 0.0727193510869979 0.197277685016813 0.182001813195543
"UNC5CL" 114.675057641879 -0.298893716652339 0.166556364841342 -1.79454995272657 0.0727254330651613 0.197277685016813 0.182001813195543
"ARHGAP29" 162.31619824668 -0.357020437706492 0.19899375161771 -1.79412888497308 0.0727925996210976 0.197430288180963 0.182141332238863
"PAXBP1" 3562.38723655627 -0.178649401221028 0.0995814802453173 -1.79400226609334 0.0728128071374499 0.197455500967974 0.182163325242414
"PCNX" 4177.03843390244 -0.108355573506372 0.0604059576831939 -1.79378951451537 0.0728467711871463 0.197490319381024 0.182192913225296
"RMND5A" 5172.09038786143 -0.114464854173838 0.0638119098991683 -1.79378511557966 0.0728474735780469 0.197490319381024 0.182192913225296
"LOC400863" 16.3771363415636 0.613067651327268 0.34179030115734 1.79369528407141 0.0728618184493953 0.197499620530296 0.182200227514366
"LOC389765" 94.1032551459501 -0.359710331291931 0.200559986611191 -1.79352989282589 0.0728882352301592 0.197525714285157 0.182237722122232
"P4HA2" 305.107989336613 0.441142190910993 0.245980516117395 1.79340298115505 0.0729085112532173 0.197537418721099 0.182259854047921
"RBMX" 25327.2028554504 -0.127477603458611 0.0710869448930806 -1.79326321661938 0.0729308460524518 0.197568351821133 0.182286037507437
"SNORD100" 20.0751288032715 0.547782012124314 0.305478432758013 1.79319373606399 0.0729419513405317 0.197568859670448 0.182286037507437
"KIAA1549L" 74.5400073931452 -0.348332436583029 0.194260609639342 -1.79311923930297 0.0729538599211594 0.197571299961719 0.182286037507437
"METAP1D" 357.904092147047 -0.131013316677117 0.0730672353811141 -1.79305150925391 0.0729646881987273 0.197571299961719 0.182286037507437
"TUNAR" 1484.24717635152 0.265206121419613 0.147933018808902 1.79274460532846 0.0730137706560507 0.197674625043671 0.182380099741136
"KCNK9" 15.8539021843597 0.636963281893864 0.355335803414484 1.79256713163484 0.0730421659524537 0.197692347453724 0.182393913852785
"YWHAZ" 44500.9783126295 -0.118946154551667 0.0663546110270936 -1.79258310327671 0.0730396101643332 0.197692347453724 0.182393913852785
"ZSWIM6" 619.959355534053 -0.123113089162497 0.0686854393228841 -1.79241903926323 0.0730658672342349 0.197726922905745 0.182424545517212
"SBK2" 29.7337857705892 -0.509427268098183 0.284241690232197 -1.79223275685573 0.0730956895340689 0.19777804991156 0.182470447633631
"SLA" 17.2371842770873 -0.67330309102968 0.375758584434976 -1.79185019030801 0.0731569665579551 0.197914257263082 0.182594844253069
"BCAS3" 1072.48878869841 0.247467392904742 0.138123060370506 1.79164429343606 0.0731899631730625 0.197961953472236 0.182636312007184
"WNK1" 12480.7870405048 -0.168592333807631 0.0941013558653635 -1.79160366242593 0.0731964760545278 0.197961953472236 0.182636312007184
"UQCR10" 3026.55886351579 0.149245016817839 0.083319850061056 1.79123002151917 0.0732563904441207 0.198094387548836 0.182757224885927
"LOC100506124" 50.2909192342348 -0.438057506509526 0.244611194745581 -1.79083180132106 0.0733202903515673 0.198237557777075 0.18288804131784
"EIF2AK4" 7855.01662688645 0.086909655522469 0.0485408308346547 1.79044433373031 0.0733825086115338 0.198346508713117 0.183014622852651
"CCR6" 20.9055621937452 -0.497358276642417 0.277840826839999 -1.79008348880574 0.0734404907216982 0.198443948051344 0.183101982962021
"LOC100507642" 19.2580259831411 0.456339336383944 0.254923079811729 1.79010600656861 0.0734368713751323 0.198443948051344 0.183101982962021
"CASD1" 1979.65325021548 -0.217882485995875 0.121757377602488 -1.7894807714011 0.073537421498445 0.198676198781108 0.183315003529092
"ACY1" 119.800200080529 0.225760615845579 0.126209658189738 1.78877448115881 0.0736511422758171 0.198903859177469 0.18351868765952
"ALOX5" 122.343392959765 0.41686350740606 0.233064815379419 1.78861621273646 0.0736766450080999 0.198903859177469 0.18351868765952
"CDK11A" 501.131487757828 -0.139420562061451 0.0779405202388481 -1.7888071780147 0.0736458745367322 0.198903859177469 0.18351868765952
"DNAJC10" 10536.326920363 -0.140239309869998 0.0784059854986861 -1.78863015340006 0.0736743983760905 0.198903859177469 0.18351868765952
"ZNF562" 1438.48257398345 0.161017194585715 0.0900180921148187 1.78872036501658 0.0736598615194506 0.198903859177469 0.18351868765952
"MEGF11" 79.5310633009937 -0.286053252274193 0.159988479580568 -1.78796156463341 0.0737822090663578 0.199129434043969 0.183752944652618
"SNED1" 21.1601947843993 -0.596740611483599 0.333794265073986 -1.7877497426486 0.0738163924941767 0.199179460585339 0.183809384400202
"FBXL20" 587.024748364355 0.257771543961678 0.144196092381621 1.78764583494728 0.0738331656539144 0.199179460585339 0.183822460181422
"HLF" 23.1772547513282 0.446536953702295 0.249841027840401 1.78728432860733 0.0738915456051051 0.199305620699058 0.183939104163496
"CHMP5" 2390.28750955259 0.136970197403354 0.0766432648112109 1.78711329352608 0.0739191793465962 0.199335569987941 0.183962895508284
"GNG12" 2150.56452545041 0.17645047236057 0.0987405578740401 1.78701109412063 0.0739356954995059 0.199335569987941 0.183962895508284
"METTL17" 2861.85281015086 0.115128568888869 0.0644235765105835 1.78705646480145 0.0739283629015368 0.199335569987941 0.183962895508284
"FGF14" 15.262314422517 -0.580067158765449 0.324704887275759 -1.78644418823552 0.0740273663222802 0.199531041253672 0.184140725701789
"KIT" 1573.99622720816 0.124477880910296 0.069679827589219 1.78642636207606 0.0740302503855633 0.199531041253672 0.184140725701789
"BCAT1" 31047.1821827968 -0.265479768626014 0.148644286602582 -1.78600721691918 0.0740980896229631 0.199654411825066 0.184252014003235
"PKIG" 904.895949720313 0.151013717811758 0.0845525576652723 1.78603370473538 0.0740938010288553 0.199654411825066 0.184252014003235
"NEFL" 3689.39948568372 0.333120484120794 0.1865265243242 1.78591482003815 0.0741130510220699 0.199664994982191 0.184260498053
"CD320" 1699.21222267549 0.262394582179821 0.146936437372048 1.78576932225075 0.0741366158103858 0.199698749583915 0.184290365945605
"CHD4" 27234.2178182687 -0.0732741115020711 0.0410368005345181 -1.78557076934974 0.0741687832729786 0.199755663358806 0.184341605910126
"HNRNPK" 51347.4575729531 -0.170691007190223 0.0956164057171374 -1.78516443815279 0.0742346483594294 0.199873559992893 0.184447839888855
"LRRK1" 69.3186908564894 0.336709167628097 0.188614914500673 1.78516724681863 0.0742341929189826 0.199873559992893 0.184447839888855
"DNAJC8" 8822.7898282321 0.0951026503208631 0.0532806680692018 1.78493727213297 0.0742714921275423 0.199943011237728 0.184510648614576
"GNRHR2" 44.372736699834 -0.450766004984666 0.252551017910712 -1.78485126971071 0.07428544465024 0.199950826474898 0.184516578538055
"LOC101928254" 213.813365363891 -0.83279931998716 0.46667012403684 -1.78455675024403 0.0743332419694925 0.200019977201477 0.184606560146526
"DPYSL3" 44549.1696728672 -0.102807279038998 0.0576144182889251 -1.78440192736894 0.0743583781211842 0.20005786655976 0.184640243509007
"LINC00599" 1499.22633476099 -0.360064636178282 0.20181944768948 -1.78409286270706 0.0744085768542904 0.200163164375686 0.184736139921156
"COPZ2" 5.61754273636576 -1.39763563291069 0.783893594250622 -1.78294049493642 0.0745959902655012 0.200548067128883 0.185115014573932
"KIAA0101" 2652.56146493161 -0.232818494494231 0.130578384536116 -1.78297882395563 0.0745897504952374 0.200548067128883 0.185115014573932
"PRKCB" 1043.42606402448 -0.26135789604278 0.146580317894777 -1.78303540199985 0.0745805406553648 0.200548067128883 0.185115014573932
"CLCNKB" 65.5737515937084 0.463644221441562 0.260157741410564 1.78216576961233 0.0747222030707835 0.200857544083318 0.185399382238146
"RAP2C-AS1" 38.615542240714 0.492017717479104 0.276228676561735 1.7811970994588 0.0748802573511086 0.201222622070933 0.185762653674325
"SMARCA1" 7632.4737704424 -0.192141843904821 0.107923549064325 -1.78035142071079 0.0750184667317558 0.201534170721178 0.18604766333568
"ZC3H13" 6211.88431960965 -0.142880343535727 0.0802527876501907 -1.7803785727484 0.0750140260363815 0.201534170721178 0.18604766333568
"LMTK3" 564.768206145976 0.194961775372789 0.109522754519133 1.78010292225376 0.0750591184416234 0.20161344920879 0.186119548588384
"CCDC144A" 44.1953182360927 -0.444792261767987 0.249885923440304 -1.77998126362746 0.0750790270595559 0.201636995201799 0.186139984103831
"SCHIP1" 88.012941105604 -0.26374243904818 0.14820102074869 -1.77962633263787 0.0751371337757231 0.20173317103939 0.186255101345228
"FAM84A" 71.0154954275615 -0.32303018471374 0.181535468756224 -1.77943289499819 0.0751688174332496 0.201788298512399 0.186304693697385
"ATG4C" 1345.83000656298 -0.217543046996963 0.122274776122907 -1.77913265429572 0.0752180162490406 0.201860480801222 0.186368726702468
"SLCO1A2" 639.773323385379 0.279761248922125 0.157242191595401 1.77917419035965 0.0752112083929164 0.201860480801222 0.186368726702468
"PQLC2" 413.676831333214 0.155327086799882 0.0873154617275007 1.77891846102396 0.0752531310046757 0.201924771450269 0.186426778268416
"CDK5RAP3" 2631.90740053479 -0.144846325780345 0.0814284942683478 -1.77881621270072 0.0752698982708444 0.20193981899321 0.186439366094248
"HDGFRP3" 5394.26718885705 -0.176410671671806 0.0991801167143891 -1.77868989789374 0.0752906163082271 0.201945761138159 0.186442243675068
"PXMP2" 301.84479066935 -0.199332242732802 0.112068354402044 -1.77866663427304 0.0752944324933222 0.201945761138159 0.186442243675068
"SRRM5" 20.7262352859038 0.587942980087037 0.330571919420022 1.77856298598673 0.075311436969811 0.201961435003808 0.186455410523955
"ENTPD6" 1548.90006681793 0.146355718808278 0.0823075167653844 1.7781573853754 0.0753780097072952 0.202080068690847 0.186591274921674
"HOGA1" 26.4223197048178 -0.45293966262625 0.254747368204741 -1.77799545415606 0.0754046014952746 0.202091479362928 0.186599195324277
"SLC22A5" 62.9931021959216 -0.281557982725758 0.15835325619095 -1.778037215643 0.0753977428348209 0.202091479362928 0.186599195324277
"BCYRN1" 8.33565190866337 -0.803669548703158 0.452091324374081 -1.77767080537508 0.0754579372679017 0.202204476943573 0.186702222576319
"MAP6D1" 229.949127926816 0.222850149234996 0.125373222729783 1.77749398462306 0.0754869996778169 0.202252405414536 0.186745168686601
"IDO1" 4459.23934624323 -0.213412042719028 0.120083518255691 -1.77719678619522 0.075535868048393 0.202322642659978 0.186806098127089
"PRKY" 658.325054555879 -0.189361071861163 0.10655439323666 -1.77713059132708 0.075546755993229 0.202322642659978 0.186806098127089
"TTYH3" 7122.58988306124 0.174954513360948 0.098443919832619 1.7771997870302 0.0755353744917513 0.202322642659978 0.186806098127089
"BACH1" 2876.34307606867 -0.15194108547105 0.0855063779197432 -1.77695616593259 0.0755754521779323 0.202362207621641 0.186840015266976
"ERCC3" 3163.91899277865 0.119517018310755 0.0672613492648874 1.77690485868898 0.0755838948560274 0.202362207621641 0.186840015266976
"LMO3" 331.99229951799 -0.571309367888305 0.321563632672005 -1.77666038644066 0.0756241336762758 0.202439988610338 0.186910523419257
"TRIM22" 3736.37330573193 -0.280106713533859 0.157670283909828 -1.7765345922384 0.0756448455383963 0.202465482156903 0.186932754913193
"RPSAP9" 268.453929492931 0.402093478581522 0.226386686050848 1.7761357153804 0.0757105507413525 0.202611376251925 0.187066149377038
"ABHD16A" 1183.60950895757 0.159381347037283 0.0897536119212402 1.77576527145383 0.0757716140193136 0.202744806638104 0.187188035005285
"TRUB2" 2014.75792029341 0.150990425939384 0.0850549974819788 1.77520933994943 0.0758633281240959 0.202960198955298 0.187385591715719
"ASH1L" 2581.06597328823 0.155258395466331 0.0874739774570519 1.77490952143522 0.0759128278931075 0.203062606585909 0.18747883223013
"ELP3" 2003.66444900429 -0.087017666153993 0.049034276758965 -1.77462933901811 0.0759591095762295 0.203156377016176 0.187564097535856
"RBMS1" 4731.14723139582 0.171926127369545 0.0968926943519758 1.77439721869019 0.0759974695994665 0.203168889034118 0.187571724936555
"UBXN2B" 3079.87024839874 -0.172134444833829 0.0970053217343257 -1.77448455153073 0.0759830351886924 0.203168889034118 0.187571724936555
"UPF2" 4648.63365152675 -0.0969533109513857 0.0546389548662344 -1.77443567851443 0.0759911126669578 0.203168889034118 0.187571724936555
"RHOT2" 4903.50503088532 0.180576749811548 0.101775699329652 1.7742619407277 0.0760198328176379 0.203198655046968 0.187597898340695
"C16orf74" 54.1523274716966 0.493633250962411 0.278280764020539 1.77386767173738 0.0760850412692072 0.203312892322441 0.187700749715313
"COPS6" 3752.88728446101 0.114883454643625 0.0647626059792783 1.77391648940723 0.0760769648030074 0.203312892322441 0.187700749715313
"ATF4" 23863.5211431678 0.14000725059643 0.0789392686756794 1.7736071405937 0.0761281557476705 0.20333189512439 0.187713067211511
"ITPR2" 2278.16942544031 0.256509047737516 0.144617930306363 1.77370155411655 0.0761125292492544 0.20333189512439 0.187713067211511
"PCIF1" 1265.90135758102 0.182110970065537 0.102681429673962 1.77355312098578 0.0761370977764627 0.20333189512439 0.187713067211511
"POLDIP3" 6343.33538091011 0.100804146559847 0.0568352309706729 1.77362077778591 0.0761258984775075 0.20333189512439 0.187713067211511
"GPR158" 58.9331861758751 -0.475074189425975 0.267888369869364 -1.77340356230338 0.0761618591464127 0.203342690175506 0.187720422278025
"PRPF40B" 940.743221697393 -0.193250796450171 0.108972348565762 -1.77339296613901 0.0761636137273197 0.203342690175506 0.187720422278025
"LEMD1" 37.7469051633191 -0.456031364045515 0.257167906838087 -1.77328255944717 0.0761818975376058 0.20336150137786 0.187736483366537
"LINC-PINT" 46.4453507482392 -0.314702708055226 0.177511130253052 -1.77286183467257 0.0762516041395739 0.203487542915459 0.187850230457499
"VMA21" 3274.05019416417 -0.230254937389095 0.129874572998084 -1.77290236320925 0.076244887019417 0.203487542915459 0.187850230457499
"JADE1" 13347.826593204 0.134686645791379 0.0759760235171099 1.77275197564199 0.0762698143871758 0.203506128155461 0.187866082867532
"C1orf168" 19.7473996963647 0.505012580598665 0.284921674876882 1.77246108361846 0.0763180498187347 0.20360481048501 0.187955876321101
"LOC100288748" 72.0325012969202 0.288490712092502 0.162812753405196 1.77191716286825 0.0764083089785596 0.203725469172833 0.188149122000917
"MAPK4" 149.394731494339 -0.181913772376239 0.102701662585056 -1.77128361700649 0.0765135504148346 0.20396502317197 0.188367722300191
"UPF1" 6198.71773686832 0.112538495551212 0.0635365372864225 1.77124061772345 0.0765206975195901 0.20396502317197 0.188367722300191
"MSL1" 5590.27943524926 -0.109490047474385 0.0618312227558112 -1.77078897350602 0.0765958002340459 0.204135140064108 0.188523510788949
"CEP290" 1099.77233600853 -0.282872756594791 0.159768214255235 -1.77051961125943 0.0766406203680214 0.20422451276391 0.188604728883451
"FASTKD2" 4273.99363996926 -0.141124622079278 0.0797286965465057 -1.77006057031122 0.0767170510782077 0.204391142805313 0.18876370032414
"ITGB1BP1" 856.242756433646 -0.241239526821564 0.136298092359976 -1.76994059597275 0.0767370371473969 0.204391142805313 0.188783761087058
"DLL3" 130.727736487194 0.50628379854379 0.286071135665414 1.76978288063265 0.0767633168039917 0.204431049431204 0.188819296375406
"FGF13-AS1" 89.7848526297272 0.238678011872284 0.134883485557966 1.76951248616504 0.0768083889331214 0.204520983833691 0.188901038544631
"CDAN1" 703.259284863705 -0.148567980939792 0.0839678113524539 -1.76934444934119 0.0768364099055078 0.204565495608367 0.188940826700443
"FLJ42627" 1309.31964336229 -0.202659289798169 0.114575797608021 -1.76877921890183 0.0769307260420774 0.204786469322953 0.189143597360965
"MANSC1" 367.092216294038 0.199390772139928 0.11274309822131 1.76854082676114 0.0769705331895914 0.204862298661398 0.189212309168989
"GPATCH1" 783.524523397153 0.0844139934711321 0.0477411801674706 1.76815891804554 0.0770343399814602 0.204969019156136 0.189306901740428
"MED11" 464.336838761021 0.186343770373282 0.105390210340538 1.76813168672086 0.0770388912577445 0.204969019156136 0.189306901740428
"MED13" 5226.08409015962 -0.139616692364548 0.0789643640818919 -1.76809747014179 0.0770446103171993 0.204969019156136 0.189306901740428
"FKBP9" 182.510278865952 -0.3046107503061 0.172297214623183 -1.76793775205414 0.0770713106444526 0.205009912894608 0.189343346169017
"ERI3-IT1" 17.6314147685491 -0.609744218050148 0.344924347167514 -1.76776218628029 0.0771006689546001 0.205044644428101 0.189372775277597
"LRRC57" 705.896127240523 0.126384667143104 0.0714956949872548 1.76772415689691 0.0771070294724375 0.205044644428101 0.189372775277597
"MGC32805" 467.238723781207 0.418008740581888 0.236485244148561 1.76758910301944 0.0771296210567068 0.205069452669356 0.189393040407439
"STARD3NL" 1724.26577442033 0.0917745135456798 0.0519223790664775 1.76753290576648 0.0771390232272494 0.205069452669356 0.189393040407439
"OLFML2A" 503.520380254719 -0.251169943308997 0.142109722388067 -1.76743673190151 0.0771551159151742 0.205082105993095 0.18940340349449
"UXS1" 2531.0085124044 0.145361342615119 0.0822639531408425 1.76701139521279 0.0772263199354946 0.205211084515816 0.189549032038597
"PTPN9" 1777.02701129676 -0.196348409234567 0.111133309551015 -1.76678270473384 0.0772646262797312 0.205252595002645 0.189584719727289
"SS18L1" 1222.09382011086 0.157759554227468 0.0892914948086274 1.76679262191302 0.0772629648012664 0.205252595002645 0.189584719727289
"TRAPPC10" 3151.48275974009 -0.075802865930393 0.0429180018432533 -1.76622542231214 0.0773580375984922 0.205470578068738 0.189784735021735
"SLC35G1" 275.711917573301 -0.202839002408345 0.114854132172709 -1.76605750765094 0.077386201376767 0.205515218684176 0.189824639724007
"IFFO2" 444.739999234995 0.211581361779811 0.119829869440341 1.76568131775484 0.0774493288033127 0.20565268584369 0.189950283124989
"UROD" 2640.24066275915 0.143802167071859 0.081456758543179 1.76538042568477 0.0774998508927421 0.205726463511084 0.190015770884095
"ZBTB41" 700.969888029149 -0.346290946088935 0.1961491209688 -1.76544735137517 0.0774886112343248 0.205726463511084 0.190015770884095
"MST1L" 68.0762808499802 -0.311803975342701 0.176666160124257 -1.76493322277111 0.0775749892964063 0.20589571814429 0.19017077124076
"ZNF649" 4708.65003112731 0.165107225846312 0.093565811328485 1.76461063610792 0.0776292266850633 0.206009456825474 0.190274494167076
"PCBD1" 1014.70748321485 0.111410551720715 0.063152895051376 1.76414005454667 0.0777084022542538 0.206189332432988 0.190439301008351
"LRRC75B" 152.805498159256 0.207168962904739 0.117441630962588 1.76401639867156 0.0777292183216779 0.206214328507416 0.190461058071579
"AKIRIN1" 22250.387269351 0.106277287554024 0.060256136598186 1.76375873983967 0.0777726068606612 0.206299192868737 0.190538109621466
"RAB12" 1660.45779151264 0.211660280245563 0.120038210527992 1.76327420505993 0.077854253667216 0.20648550115227 0.19070885352476
"PNMAL1" 2709.96366305448 0.112832818198225 0.0640023950201975 1.76294681101571 0.0779094608903525 0.206571370589277 0.190785501004556
"RNASE4" 35.5846114351379 0.377572767998632 0.214168821042824 1.76296795285218 0.077905894859645 0.206571370589277 0.190785501004556
"SH3D21" 287.938007228782 0.230655345195724 0.13084208653652 1.76285285034295 0.0779253110101964 0.206583127459788 0.190795029443934
"ELFN1" 271.661164398036 0.580574262943075 0.329485892808854 1.76206106426501 0.0780589808250556 0.206850439408204 0.191067228705817
"ZNF154" 1719.37837909767 -0.240357924267237 0.136407928272314 -1.76205245040746 0.0780604360476693 0.206850439408204 0.191067228705817
"ABCF2" 5213.53138602951 0.10599891359385 0.060166883709071 1.7617484413252 0.0781118094020979 0.206956266901957 0.191163645835415
"UQCRC1" 7982.9899635188 0.150394193191833 0.0853985458556595 1.76108611317609 0.0782238290630528 0.207222721523204 0.19140843080858
"MYO7A" 141.131759228197 -0.25392767965375 0.144251157390856 -1.76031641095066 0.0783541731728684 0.207537634329073 0.191697972519543
"ZNF577" 1124.98633109909 -0.187844811858527 0.106722642842083 -1.76012144055016 0.0783872181994101 0.207594775433415 0.191749414160287
"SLC38A6" 248.894886174832 -0.153385434032428 0.0871589210988497 -1.75983630933739 0.078435564770669 0.207692417338312 0.191838264656025
"SGOL1" 1576.08565392679 -0.136492719283968 0.0775803182072764 -1.75937302705168 0.0785141702122692 0.207839734371156 0.192001083931107
"PRC1" 2739.15677840867 -0.110025454733888 0.0625479880965496 -1.75905665525247 0.0785678860737047 0.207951508905918 0.192102996845959
"MFAP1" 3221.88091577909 -0.123682938095606 0.0703940809630273 -1.75700764046578 0.0789165068956141 0.208752098930424 0.192896269497875
"SNAPC1" 875.787115154247 0.137158882141168 0.078063090213444 1.75702603837667 0.0789133710725502 0.208752098930424 0.192896269497875
"UBQLN2" 2926.33891882027 -0.160042124692342 0.0911032009278466 -1.75671242132419 0.0789668392452473 0.208854709585208 0.19298972936867
"NRD1" 10763.4191951618 -0.120864596973717 0.0688093368686493 -1.756514485882 0.079000600173536 0.208882942831722 0.193013104926278
"SASH1" 2269.26397787218 0.121625961139593 0.0692414935879 1.75654733653589 0.078994996177751 0.208882942831722 0.193013104926278
"LOC644919" 183.464448640766 0.285889676671231 0.16282273883513 1.75583385168772 0.0791167823951106 0.209129023403728 0.19326736278236
"LOC100506314" 44.5037825483955 0.335700195403751 0.191199879903623 1.75575526288493 0.0791302062134269 0.209133958177037 0.193270561838489
"BRWD3" 4894.68736235902 -0.190707607068338 0.108631900219901 -1.75553964058709 0.07916704635005 0.209139689160658 0.19327177620026
"C1orf213" 11.4928355167218 -0.713507658877645 0.406408458689595 -1.75564175307337 0.0791495981880579 0.209139689160658 0.19327177620026
"PHKA1" 661.679206149521 0.155691730075528 0.0886840305688184 1.75557796682134 0.079160497104106 0.209139689160658 0.19327177620026
"ADAMTS16" 550.653188399333 0.206587555953711 0.117695143235665 1.75527681325009 0.0792119705639771 0.209197288284549 0.193322285203869
"CA2" 382.590621070368 -0.275477831530473 0.156940415527106 -1.75530203998277 0.0792076577421121 0.209197288284549 0.193322285203869
"BAK1" 2452.06714004606 0.125588464329977 0.0715569194349894 1.75508483765957 0.0792447974218115 0.209253444352123 0.193372820138816
"C12orf56" 74.3057197226469 0.268049675769299 0.152788987539402 1.75437824470283 0.079365716562913 0.209488258312784 0.193585732426646
"MFN2" 5936.34177358536 0.0916411643465176 0.0522361690959738 1.75436227297115 0.0793684515358338 0.209488258312784 0.193585732426646
"SYNGAP1" 7649.01487592505 0.226906742902084 0.12933722091505 1.75438084487001 0.0793652713218391 0.209488258312784 0.193585732426646
"LOC100499484-C9ORF174" 19.374150421465 -0.506285418291998 0.28862592197821 -1.75412317376753 0.0794094036497045 0.209504675381987 0.19359682546262
"PPM1A" 2840.82980263038 -0.158327730179166 0.090257958876943 -1.75416918517988 0.0794015216337873 0.209504675381987 0.19359682546262
"PSAP" 30369.2095518704 0.103681826803189 0.0591051067054598 1.7541940550056 0.0793972615564287 0.209504675381987 0.19359682546262
"AP4M1" 491.964602466149 0.135425595902093 0.0772155100169019 1.7538651997824 0.0794536078403924 0.209590741615123 0.193674997629583
"FAM227B" 204.443704155712 0.207968918828672 0.118624661738526 1.75316764474389 0.0795732350339653 0.209846790957919 0.193908883233825
"LEPREL1" 841.446435218773 -0.341954940609553 0.195050176091532 -1.75316396766072 0.079573866023057 0.209846790957919 0.193908883233825
"WDR1" 20485.1043414255 0.0984478768508884 0.0561792680944618 1.75238802836225 0.0797071085719505 0.210136922598779 0.19420391114186
"PREX2" 1806.21791450606 -0.18628609519821 0.106309453141091 -1.75230038057835 0.0797221706450678 0.210146016022308 0.194210949835305
"ZNF766" 2026.4467672206 0.0864275919394049 0.0493250864738393 1.75220355640418 0.0797388123495665 0.21015927006667 0.194221833927478
"KCNH7" 21.8669945892014 0.517734371290069 0.295522924804748 1.75192625625283 0.0797864890793858 0.210223690503868 0.194278639617296
"LOC399815" 205.748031619932 -0.288694965689321 0.164783360479776 -1.75196673285925 0.0797795284174505 0.210223690503868 0.194278639617296
"HERPUD1" 1426.10667724528 0.153634578264709 0.0877944006588295 1.74993595390821 0.0801293657971381 0.211096375522639 0.195083763456057
"SCRT1" 10.322915604996 0.569018322346236 0.325217104205059 1.74965681382937 0.0801775498779113 0.211163280206872 0.195171289403753
"AATK" 45.3866703768479 -0.464902465180335 0.265786685377559 -1.74915633760933 0.0802639990876198 0.211358749634687 0.195351109297389
"FUS" 39465.2041651225 -0.108777929102938 0.0621912479419982 -1.74908741507146 0.0802759102766506 0.21135935870308 0.195351109297389
"CATSPER2" 37.3358244745455 0.348844236987797 0.199456849167743 1.74897096010185 0.0802960392808582 0.211381601225838 0.195370292921582
"LOC100507250" 20.9630407690289 0.420704964585101 0.240569176301922 1.74878997821859 0.0803273297683151 0.211402466475775 0.195386830175896
"MALL" 435.19528077132 -0.141844931499522 0.081107925688059 -1.74884180918469 0.0803183675488503 0.211402466475775 0.195386830175896
"NHLRC2" 1504.5830598767 -0.197013160227924 0.112663932054731 -1.74867996025752 0.0803463559361657 0.211421791045638 0.195403317470364
"CNOT11" 2951.71254428546 -0.0963144981129246 0.0550940737477414 -1.74818254598342 0.0804324229284898 0.211586731401941 0.195553013624067
"RHBDF1" 846.492488622838 0.28592039439886 0.163552159482911 1.74819088480905 0.0804309794545788 0.211586731401941 0.195553013624067
"RPL36AL" 6994.88965791209 0.145175357245881 0.0830502010297562 1.74804341766572 0.0804565095317965 0.211619330884795 0.195581769475892
"BAG1" 2014.14166772447 -0.13543649730586 0.0774876400018581 -1.74784646044985 0.0804906177863004 0.211621638281307 0.195634874491566
"FARSA" 3931.29477684844 0.180015628876652 0.103007496028659 1.74759736734662 0.0805337715416397 0.211699466853212 0.195709945342775
"C15orf40" 384.706519124369 -0.117279223061221 0.0671145501274487 -1.74744854638093 0.0805595627692181 0.211707208672151 0.195714340313354
"CPNE3" 3301.12706931722 -0.169882339929605 0.097217540371825 -1.74744536099001 0.08056011488265 0.211707208672151 0.195714340313354
"PHF1" 1981.3985102687 0.173647319477348 0.0993884135012911 1.74715858076447 0.080609834159567 0.211807108893789 0.195805312756049
"NACC2" 902.394031261104 -0.283112560080228 0.162056544614358 -1.74699862170913 0.080637577191536 0.211828987351881 0.195822777141529
"SNX21" 706.45385545504 0.109870221415202 0.0628916752096204 1.74697559015562 0.0806415723843452 0.211828987351881 0.195822777141529
"BEX4" 2548.27302619428 0.121000282373429 0.0692778362544118 1.74659442204682 0.0807077154620244 0.211938419737303 0.195919799847218
"LINC01126" 12.8964447535361 -0.568753182602853 0.325633702364757 -1.74660417049144 0.0807060232918321 0.211938419737303 0.195919799847218
"ST7L" 476.209529975886 -0.125024495028661 0.0715843851479072 -1.74653305703941 0.0807183680829736 0.211938419737303 0.195919799847218
"SUV39H2" 2412.11897217695 -0.132466700438629 0.0758488387543424 -1.74645653927095 0.0807316527377003 0.211942548664069 0.195922237264568
"ARHGEF19" 2251.25162988942 0.170701588403744 0.0977520840242634 1.74627057937071 0.0807639456208494 0.211965824503972 0.195940995808247
"ENPP4" 344.162058559077 -0.309386624180512 0.17716562872868 -1.74631290730959 0.0807565942369382 0.211965824503972 0.195940995808247
"ASB6" 1080.45238672472 0.129154246596412 0.0739671668812631 1.74610238626198 0.0807931622433012 0.211981015507435 0.195952281913899
"FAM220A" 692.496073320287 -0.119764101462124 0.0685891462894223 -1.74610864752217 0.0807920744535544 0.211981015507435 0.195952281913899
"UBE2Q1" 4168.20979169352 0.0842230551436339 0.0482471344604827 1.74565922070704 0.0808701850976515 0.212152344089171 0.19610927694907
"BEX5" 194.892970582118 -0.208038879506648 0.119194509522301 -1.74537300703205 0.0809199611528788 0.212203796933774 0.196152704295801
"RNF145" 3570.11470297863 -0.152346048693269 0.0872859392185195 -1.74536758219296 0.0809209048388289 0.212203796933774 0.196152704295801
"SLC25A15" 1396.91941761336 -0.125178065325908 0.0717211353733987 -1.74534416771568 0.0809249780415548 0.212203796933774 0.196152704295801
"FAR1" 5517.65812299148 -0.199541723463777 0.114345640123028 -1.74507504832789 0.0809718062360258 0.212295828114622 0.196236396276706
"GBGT1" 104.215423097858 0.336878506281311 0.193108227594349 1.74450623092545 0.0810708558583231 0.212500618031813 0.19642293723099
"PIGW" 1885.70421675873 -0.231336587246015 0.132609743948846 -1.74449162148486 0.0810734011323851 0.212500618031813 0.19642293723099
"TMEM260" 705.092071204726 -0.210037092818334 0.120415011388423 -1.74427665119606 0.0811108610115277 0.212568014607474 0.196483856146054
"ZNF254" 1802.13803399446 0.152587537386999 0.0874861577349593 1.7441334873714 0.0811358159712467 0.212602624647507 0.196514469106614
"CACNA2D3" 193.82715868145 -0.239942470372345 0.137595593675265 -1.74382379524904 0.0811898198868512 0.212713331500284 0.196615419926355
"ARMC2" 74.7349668880759 0.271968866214439 0.155984417663692 1.7435643270523 0.0812350882454532 0.212739530664214 0.196635502635102
"COL13A1" 172.901822739182 0.313431173061778 0.179752585510201 1.74368102785364 0.0812147253980679 0.212739530664214 0.196635502635102
"PLEKHG4" 529.159445274388 0.41522582256714 0.238147028997841 1.74356919048906 0.0812342395531086 0.212739530664214 0.196635502635102
"OSTC" 5767.69085978606 -0.108215340858832 0.062080501235718 -1.74314541127723 0.0813082180091425 0.212900233409556 0.19678266233584
"MAN1B1-AS1" 14.1527253603198 0.493052170986706 0.282876332599266 1.74299548660079 0.0813344032091298 0.212907183635529 0.196786331331279
"SLC39A3" 845.917705840081 0.225737819290207 0.129509864594282 1.7430164103513 0.0813307483458701 0.212907183635529 0.196786331331279
"TRAF2" 1496.32613303326 0.158942427125862 0.0912094341455318 1.74260950761142 0.0814018481331473 0.213052913482417 0.196919648994122
"CCSAP" 492.242748414452 -0.222211281305449 0.127550843600734 -1.74213886033577 0.0814841491692675 0.213196031512032 0.197077665012854
"KRT17" 20.6108776559006 -0.973076626822564 0.558567007729579 -1.74209470548189 0.0814918738930551 0.213196031512032 0.197077665012854
"GCSHP3" 141.475478167199 -0.272012504223362 0.156156073102148 -1.74192715543908 0.0815211915417299 0.213241902593111 0.197118685943734
"HECW2" 268.175121662608 -0.261364364646495 0.150074348327675 -1.74156588090476 0.081584435926404 0.213345657879221 0.197211831934826
"RUVBL1" 5847.72665074893 -0.0961966108958344 0.0552337332818713 -1.74162789983649 0.0815735761201686 0.213345657879221 0.197211831934826
"CAD" 10289.0386715212 -0.180761460605512 0.103806590969605 -1.74132932135726 0.0816258693853315 0.213410986316017 0.197268075374906
"DNAJC24" 821.161158664056 -0.175920457832626 0.101032797694497 -1.74122128503829 0.081644797649524 0.213410986316017 0.197268075374906
"IL17RB" 259.527785323434 -0.304845018817659 0.175075069666397 -1.74122460381445 0.0816442161376789 0.213410986316017 0.197268075374906
"THRB" 438.091970903058 -0.356626772555826 0.204838270265697 -1.74101632518788 0.0816807169731218 0.213443213623915 0.197324978587097
"NKAIN1" 1480.21122499804 -0.120189162073198 0.0690392120084062 -1.74088258797861 0.0817041614020257 0.213466207640316 0.197343466676201
"WARS2" 652.354064647905 -0.163691380426271 0.0940305682839601 -1.7408315552443 0.0817131089922893 0.213466207640316 0.197343466676201
"RSPO4" 232.721131685133 -0.244925038570794 0.140717364760494 -1.74054594461504 0.0817631998965159 0.213566233447943 0.197434552920995
"ING2" 869.92775760741 -0.137324212653846 0.0789066930013759 -1.74033668666677 0.0817999157397513 0.213631299643028 0.197493319569006
"CCDC117" 3678.58187705596 -0.168587262433863 0.0968785773323314 -1.74019135164983 0.0818254237048445 0.213667080427542 0.197525012829035
"TOP3A" 2155.06935131429 0.0966857385952151 0.0555636300429829 1.74009038863049 0.0818431476725077 0.213682527814413 0.197537908920906
"POMP" 5337.06095901225 -0.143171108861698 0.0822831829207565 -1.73998019740656 0.0818624951973044 0.213702209043627 0.197554719161669
"C7" 12.965501756364 -0.642033795366346 0.369069779141601 -1.73960002051541 0.0819292756554752 0.213845690503603 0.19768597456253
"RBL2" 1433.48962559392 -0.176851131119246 0.101667577369106 -1.73950374048144 0.0819461948583456 0.213859005214396 0.197696898952071
"HHIPL1" 256.357408037624 0.239650702209815 0.137802259707441 1.73909123637451 0.082018715914326 0.213955698887941 0.197841940383604
"MZF1" 388.056383753451 -0.239453985303362 0.137694887766961 -1.7390187042283 0.0820314729433082 0.213958134099467 0.197842799597512
"VPS9D1-AS1" 370.854591664121 0.263843851629975 0.151746407180107 1.73871564100243 0.082084793427871 0.21406635276996 0.197941474357354
"NBR1" 2171.62619269521 0.0977125504257759 0.0562093477790058 1.73836833705926 0.0821459321152532 0.214174561454697 0.19803874615833
"SLC22A18" 97.2144066861834 0.425558254425145 0.244806489767987 1.73834547780357 0.0821499575075737 0.214174561454697 0.19803874615833
"NDUFB3" 1301.49651702787 0.123657356278999 0.0711460027529237 1.73807876049532 0.0821969368176973 0.214257652374666 0.198122062243472
"LPCAT4" 1757.93022901685 0.128706805574158 0.0740669425449101 1.73770917432048 0.0822620713508157 0.21434333234908 0.198249106696513
"EFCAB2" 449.342069190437 -0.160783737951508 0.0925423358686049 -1.73740738703413 0.0823152882864673 0.214449556817217 0.198344551816732
"METTL11B" 21.1298774515339 0.441987065763944 0.254403945201419 1.7373435990311 0.0823265401861851 0.214449556817217 0.198344551816732
"TRAM1" 7300.80117740123 0.1934229811344 0.111339517251395 1.73723567255701 0.0823455807417715 0.214468282830037 0.198360470353952
"C14orf169" 1107.49566178436 0.137455866970121 0.0791292290415137 1.73710610649331 0.0823684437031586 0.214496957440259 0.198385590404618
"TOB1-AS1" 24.8182173747542 -0.490321417033541 0.282279899344319 -1.73700436401055 0.0823864005798679 0.214499238368408 0.198398888279428
"ABCB6" 1368.4222772584 -0.115834909529121 0.0667151217227232 -1.73626168307908 0.082517575025605 0.214499238368408 0.198429321024266
"CMAS" 2635.78320237818 -0.121950218992173 0.0702225791144289 -1.73662403930583 0.0824535534892016 0.214499238368408 0.198429321024266
"GRIK5" 2627.52596173409 -0.158096749832996 0.0910547679269429 -1.73628194802323 0.082513993527268 0.214499238368408 0.198429321024266
"LRRC34" 124.215477407414 0.197210822091673 0.113559418837162 1.73663113206366 0.0824523007341077 0.214499238368408 0.198429321024266
"MATR3" 43192.4626520137 -0.121367905237353 0.0698838471632957 -1.73670898446326 0.0824385511039884 0.214499238368408 0.198429321024266
"NCCRP1" 48.0690201202103 0.349084575343085 0.201043981065347 1.73635924583894 0.0825003335561732 0.214499238368408 0.198429321024266
"NOL8" 2549.03275466326 0.170877199618321 0.0984186039723602 1.73622864703822 0.0825234138771471 0.214499238368408 0.198429321024266
"PCDH19" 160.206465411111 0.264946283678636 0.152588054158708 1.73635010380998 0.0825019490282419 0.214499238368408 0.198429321024266
"R3HCC1" 1012.86180248253 0.106166418814499 0.0611391610206468 1.7364716336007 0.0824804758051796 0.214499238368408 0.198429321024266
"UBE2F" 1597.58601787098 0.0768337445620695 0.0442459814404797 1.73651351062078 0.0824730775613574 0.214499238368408 0.198429321024266
"NTAN1" 1096.49463517179 0.129425908160103 0.0745572047935607 1.73592758095568 0.0825766402939734 0.21460676184974 0.198527383853233
"FAM133A" 101.717978083553 0.322898780518354 0.186038682374466 1.73565398548894 0.0826250342266874 0.214701697209382 0.198613800821542
"MARS2" 1225.54807617044 0.143462925553166 0.0826660361290776 1.73545185267088 0.0826608025142948 0.214763802196508 0.198669846838364
"C19orf60" 675.65776059506 -0.349190062531478 0.201221309897043 -1.73535329190603 0.0826782478246364 0.214778290645223 0.198681844523912
"HIP1" 8108.89917682694 -0.126790910235671 0.0730684990597747 -1.73523353931149 0.082699448116141 0.214788177914696 0.198688181879738
"TNFAIP6" 73.8212475998205 0.612219248365994 0.352823915199758 1.73519770625349 0.082705792645314 0.214788177914696 0.198688181879738
"PPTC7" 1575.81264475958 0.137485536472402 0.0792388735448695 1.73507686722162 0.0827271910696783 0.2148129214517 0.198709666715695
"C12orf75" 884.111745379187 -0.141350604616778 0.0815009046175937 -1.73434399630288 0.0828570655096965 0.215026739920188 0.19890183917269
"FAM222A" 109.83007595366 0.352187901730497 0.203058753282416 1.73441378929709 0.0828446901520224 0.215026739920188 0.19890183917269
"SCUBE1" 168.472620990621 -0.30786279238853 0.177502311049354 -1.73441568489173 0.0828443540552024 0.215026739920188 0.19890183917269
"VASH2" 7794.29512869552 -0.176405690704674 0.10171085113692 -1.73438417565893 0.0828499409167904 0.215026739920188 0.19890183917269
"TRIM32" 1144.48436796277 0.12680838352071 0.073121508577725 1.73421454216741 0.0828800236600585 0.215055478656785 0.198927019327903
"EIF1AX" 13918.975084224 -0.219211590739418 0.126412008932952 -1.734104161383 0.0828996033026694 0.215075443923313 0.198944084099096
"HDGFRP2" 3948.25847530593 -0.167226837030837 0.0964519234296474 -1.73378436722222 0.0829563504189895 0.215191817256599 0.199050325550392
"FLJ20021" 28.4978912201057 0.425090176938163 0.2451992741014 1.73365185723336 0.0829798733899796 0.215221984931213 0.199076827077253
"ISM1" 44.2507971092733 -0.378879117442678 0.218576911071014 -1.73339039144708 0.0830263042510464 0.215294476623923 0.199141074477954
"NEAT1" 555.604911561439 -0.5991862982569 0.34567898939581 -1.73336047789361 0.083031617614852 0.215294476623923 0.199141074477954
"ITGA5" 1213.78061121387 0.304667965889707 0.175815290125552 1.7328866316015 0.0831158208235818 0.215446218006338 0.199283108719481
"TMEM42" 264.10041356432 0.221330651710211 0.127723093020543 1.73289454926222 0.0831144132750694 0.215446218006338 0.199283108719481
"MYNN" 1901.6241123509 0.140470408993716 0.0810914778083431 1.73224625805579 0.0832297260903808 0.215662461307335 0.199504398444652
"SLC30A7" 1224.26369623509 -0.201391452646272 0.116261571950478 -1.73222716042455 0.0832331249873136 0.215662461307335 0.199504398444652
"CDHR1" 707.179808574746 0.201496504507365 0.116342364376738 1.7319271925305 0.0832865264657317 0.215746781729792 0.199579585688182
"TBC1D1" 4195.47157551443 0.115674788328361 0.0667902835559422 1.73191042423819 0.0832895124427677 0.215746781729792 0.199579585688182
"PRKAA2" 832.76228878294 -0.383825339314416 0.22164028300138 -1.73174900391201 0.0833182614505533 0.215790361987865 0.199618492743975
"NFU1" 1094.01959979242 0.161046250492183 0.093025762795504 1.73120053684706 0.0834160036568215 0.216012593327682 0.199822661012152
"MMP24" 1889.71355333671 0.202421819456444 0.116940912239003 1.73097520432144 0.0834561870275499 0.216063081048528 0.199866548339366
"TNFRSF10C" 351.552717380144 -0.279837363954311 0.161666242862223 -1.7309573043817 0.083459379781676 0.216063081048528 0.199866548339366
"ANKRD65" 52.6032000482793 -0.380796484980388 0.220047880204615 -1.73051648862192 0.0835380378784354 0.216235779351762 0.200024892137559
"FLII" 9212.7886037656 -0.0979655663109553 0.0566236149216599 -1.73011854588396 0.0836090973693029 0.216388762299042 0.200164996913244
"NASP" 43774.9748494766 -0.142107335097161 0.0821556375566281 -1.72973321519427 0.0836779514011594 0.216505034108576 0.200299780443225
"HSPA5" 37842.8300630392 -0.320643953684186 0.185411928903141 -1.72935989383774 0.0837447032911391 0.216580910158635 0.200364323920768
"NUDT17" 96.9971881462817 0.228694024480853 0.132232159552815 1.72948869060488 0.083721668858424 0.216580910158635 0.200364323920768
"RTN4" 12770.9550753569 -0.114739202970443 0.0663489772403258 -1.72932888708805 0.0837502494054015 0.216580910158635 0.200364323920768
"SUCO" 4508.96576980882 -0.133249124888986 0.0770537271636713 -1.72930148603908 0.0837551508228408 0.216580910158635 0.200364323920768
"PLEKHA6" 815.367060598963 -0.294432022523002 0.17028368198802 -1.72906774792264 0.0837969706374184 0.216658091249425 0.200434313275768
"NAPEPLD" 517.021185755466 -0.275517751380321 0.159385720123724 -1.72862255894976 0.0838766694535552 0.216802201175766 0.200594871003151
"ATP5D" 1602.14904276082 -0.264924479139002 0.153286131469072 -1.72830037916675 0.0839343851315914 0.216889423581505 0.200671352034445
"LOC101926987" 35.4030737120967 0.455734940600192 0.263685738314093 1.72832608814564 0.0839297784137673 0.216889423581505 0.200671352034445
"LOC100507634" 26.0090707544338 -0.446523372979251 0.258369828254418 -1.72823342414253 0.0839463835701319 0.216889457036708 0.200671352034445
"POLR2D" 2894.99092150214 -0.10361886637921 0.05997376903897 -1.72773644277517 0.0840354867691787 0.217057688920219 0.200854255567862
"PCDHB3" 791.888578919161 -0.239124181466862 0.138433549723628 -1.72735714676288 0.0841035417983552 0.217171474369725 0.200986804351552
"NTN4" 20.5577792588609 -0.741183763159608 0.429125847646694 -1.72719440514764 0.0841327553180956 0.21721591385879 0.201026505667949
"CCDC114" 72.4867986256527 0.341006293522102 0.197487953864131 1.72671946237647 0.0842180585937614 0.217373707209212 0.201168258933129
"GDPD2" 1514.95558324727 -0.135933793384666 0.0787253205006957 -1.72668453453251 0.0842243346580863 0.217373707209212 0.201168258933129
"MBOAT7" 2379.36569377993 0.179740713864998 0.104097731531845 1.72665351319411 0.0842299090932245 0.217373707209212 0.201168258933129
"NAT6" 82.536327768672 0.404728765259914 0.234451742344107 1.7262774898294 0.084297503036108 0.217486115617538 0.20129956046072
"FCHO1" 656.643214290473 0.281727468800874 0.163228647242398 1.72596828780001 0.0843531180623913 0.217598577969641 0.201402221725141
"HEBP1" 1075.29552599704 -0.130478683414279 0.0756095065612188 -1.72569150823164 0.0844029265619114 0.217666946508736 0.201489916018665
"PFKFB4" 729.991693226359 0.201491972306393 0.1167694592556 1.72555369863743 0.0844277352754653 0.217666946508736 0.201489916018665
"PSD2" 18.8376442515498 -0.638526627219338 0.370031240452093 -1.72560194225549 0.0844190497075232 0.217666946508736 0.201489916018665
"BASP1" 6386.10242428898 -0.198988098434501 0.115343137765924 -1.72518367619169 0.084494376526642 0.217807726157566 0.201618797951847
"ZNF621" 1958.83124221605 -0.139570407774712 0.0809076591565279 -1.7250580381357 0.0845170136880157 0.217835049095333 0.201642655357949
"APOA2" 4.16912157837616 -1.13318612268169 0.657021965311487 -1.72473095651293 0.084575969481104 0.217941964208142 0.201737319457862
"DOHH" 801.356574619791 -0.223939813089757 0.129848222032199 -1.7246274888094 0.0845946262487838 0.217941964208142 0.201737319457862
"SDCBP" 5884.66513785679 -0.112600691172395 0.0652892010059679 -1.72464495563519 0.0845914764864175 0.217941964208142 0.201737319457862
"MYLIP" 1593.33586913051 0.100137321573272 0.0580738448372923 1.72431017532644 0.0846518633590973 0.21805837997811 0.201843644900768
"DLX4" 35.8048387419471 0.442009842080893 0.25639324370829 1.72395276758458 0.0847163701985708 0.218131393726997 0.201906927121004
"HINT1" 9786.25040991882 0.124299050625846 0.0720991235963164 1.72400224060694 0.0847074386753976 0.218131393726997 0.201906927121004
"MAN2B2" 361.261727747851 0.185772051266909 0.107756595007261 1.72399704402678 0.0847083767948511 0.218131393726997 0.201906927121004
"PCDHGA5" 111.775793421828 0.242338169339725 0.140588500962673 1.72374104340203 0.0847546020500347 0.218198787693474 0.20196787469847
"HAS3" 4087.13882693915 -0.175192930539843 0.101656708933037 -1.72337794896789 0.0848201999012344 0.218274507595668 0.202094006753927
"WWC2" 8196.99462846791 0.11069560976226 0.0642617670360052 1.72257338800282 0.0849657008877823 0.218586767595296 0.202410451241403
"TTBK1" 138.01508614741 -0.447725679218194 0.259935815081202 -1.72244705516371 0.0849885659006831 0.218614511519369 0.202434693995148
"DCTD" 1926.4351013163 0.112534598479899 0.0653696371122546 1.72151175149789 0.0851580015897142 0.218988091056909 0.202807994829422
"HSD17B10" 2920.60108243292 0.141268052057367 0.0820695008271298 1.72132217978189 0.0851923768754051 0.219014242355069 0.202829306173737
"RRAGC" 1463.38367748168 -0.117016272242498 0.0679784503695222 -1.72137304699376 0.0851831519565577 0.219014242355069 0.202829306173737
"MRPL45P2" 76.1546196287026 -0.240288679816476 0.139609416382409 -1.72114951872796 0.0852236954911274 0.219063635455603 0.202873595623015
"GTSE1" 2202.47439047419 -0.12206293715604 0.07093106551906 -1.72086710192223 0.0852749425314225 0.219100347477418 0.202904762587072
"KDM5D" 2465.78486065051 -0.0751525847544935 0.0436711062822576 -1.72087659673109 0.0852732192092894 0.219100347477418 0.202904762587072
"ZNF283" 187.73058611899 -0.379141298187991 0.220304453421772 -1.72098789788024 0.085253019982388 0.219100347477418 0.202904762587072
"PIK3R6" 11.7034184689227 -0.787066398479532 0.457578878859221 -1.72006715091778 0.0854202359994404 0.219413000801401 0.203219890429364
"KCTD1" 553.591627999009 -0.169755047366608 0.0987026094716627 -1.7198638240192 0.0854571977287119 0.219417422560246 0.203219890429364
"THOC2" 4328.04174860719 -0.115203899117316 0.0669838943808058 -1.71987460840031 0.0854552369680708 0.219417422560246 0.203219890429364
"WDR92" 975.437071485798 0.11143409656031 0.0647926304250731 1.71985757993224 0.0854583330130754 0.219417422560246 0.203219890429364
"AGPAT6" 4037.58454394325 0.108121465099659 0.0628742615161709 1.71964588517435 0.0854968300415599 0.219485123624921 0.203281136584657
"TEX2" 1114.5736445765 0.132869580817239 0.0772746424465335 1.71944607714195 0.0855331783085624 0.219547290024361 0.203337256256117
"DPP7" 283.701509535954 0.378310362506322 0.220065078051099 1.71908403576182 0.0855990712289374 0.219685263502886 0.203463584980105
"SLC25A29" 3298.82055323741 -0.19719759027058 0.114716538517076 -1.71899878447976 0.0856145932560305 0.219693942081839 0.203470165470983
"C7orf49" 1521.0252441143 0.0926309349643202 0.0538895410291458 1.71890376491092 0.085631896513277 0.219697834456438 0.203470857140964
"LOC441155" 96.740507844942 0.245583458030352 0.142876016288187 1.71885712109301 0.0856403914818587 0.219697834456438 0.203470857140964
"CSPG4" 209.807080031942 -0.280308185238652 0.163138423091358 -1.71822296628232 0.0857559540206412 0.219923976740747 0.203675925320109
"HIST2H2BC" 80.0842837727967 -0.346520536724349 0.201667046667695 -1.71828041541831 0.0857454798302217 0.219923976740747 0.203675925320109
"LOC102546294" 11.316837809444 0.613979599355989 0.357344388104226 1.71817333584909 0.0857650035289265 0.219923976740747 0.203675925320109
"RSG1" 84.3897949623379 0.282257412772726 0.16428754072352 1.71806949893868 0.0857839394280483 0.219941366943888 0.20369057443594
"ZP3" 20.2278771944099 0.614552479836035 0.357799520778822 1.71758888468699 0.0858716291833097 0.220135005199203 0.203868448212875
"RAN" 39889.3532664749 0.100076935652918 0.0582717654467619 1.71741725835217 0.0859029605551569 0.22016132205009 0.203912488126316
"SEC24D" 5013.25386625985 -0.220984590545515 0.1286789600301 -1.71733273639936 0.0859183939167624 0.22016132205009 0.203918782586734
"CBY1" 1122.66148652103 0.114267463619539 0.0665479036082354 1.71707082303038 0.0859662324511334 0.220252717320644 0.204001974196844
"CORO7" 137.329430767318 0.253456462483366 0.147732266362918 1.71564729035379 0.0862266174934408 0.220888571653639 0.204589449061623
"TMEM218" 629.019719341487 -0.108790668296713 0.0634237909355832 -1.71529747263462 0.0862907017116527 0.221021449139995 0.204711056521592
"SIN3B" 3050.66520843749 0.128879666945923 0.0751603996206942 1.71472833561728 0.0863950459327302 0.221257394735166 0.204928124116976
"GABRQ" 497.51474943842 0.151351785302278 0.0882726585516498 1.71459416523316 0.086419659247873 0.221289111893237 0.204956034434453
"ZER1" 1558.23954748889 0.15445422968266 0.0901054926613181 1.71414888394442 0.0865013858857086 0.221467045697196 0.205119368374048
"RARS2" 2413.58063654053 0.0990573194325242 0.0577928293914548 1.71400709180663 0.086527423420466 0.22150237009715 0.205150618702647
"COQ4" 917.469998800147 0.125103651796834 0.0729986831890627 1.71377956877417 0.0865692170929712 0.221578013085489 0.205219210921436
"GTPBP4" 7129.89993710964 0.096513542453301 0.0563289061768191 1.71339280316114 0.086640299417767 0.221728589770034 0.205357203522664
"NCLN" 4342.82829548321 0.223362688039943 0.130380764216796 1.71315676343589 0.0866837035013521 0.221808300135813 0.205429561149818
"ABT1" 1753.66616008709 0.0995354826187464 0.0581131523453671 1.71278752918455 0.0867516352253177 0.22193358762774 0.205542662222541
"WHSC1L1" 3224.48519086339 -0.0836054757909112 0.0488133810809913 -1.7127573206247 0.0867571948982445 0.22193358762774 0.205542662222541
"AK6" 1366.02727021012 0.162287598996043 0.0947772810709086 1.71230486000781 0.0868405015185149 0.222084460693016 0.205679457335707
"MAP7D3" 1531.07845682457 -0.14296406729505 0.0834922384661114 -1.71230368141438 0.0868407186043202 0.222084460693016 0.205679457335707
"FLT3" 55.0695444675557 -0.290346006105525 0.169585349583693 -1.71209368508708 0.086879404942803 0.222097673124563 0.205698315577006
"SMIM11" 374.943956502726 0.136758025316094 0.0798785454262092 1.7120745575222 0.0868829293882734 0.222097673124563 0.205698315577006
"VCAN" 36465.1715028111 -0.220755652801245 0.128942254591767 -1.71205051051852 0.0868873604533937 0.222097673124563 0.205698315577006
"RNPEPL1" 308.360529220558 0.236245652109551 0.137996348343827 1.7119703162067 0.0869021389236265 0.222097673124563 0.205702778099041
"ERO1L" 1895.96476052337 0.202777926803456 0.118467141678258 1.71168075747262 0.0869555166461307 0.222189639823268 0.205798592578604
"C14orf39" 65.5028327929732 0.555361180060988 0.324512156471195 1.71137249864562 0.0870123706549354 0.222272142768452 0.205902604780308
"MOB3C" 314.197856096205 -0.235337349878326 0.137545056701392 -1.71098369888523 0.0870841220912646 0.222424032937689 0.20604183358209
"LGR6" 39.9627950203389 0.423163921936545 0.24736269906291 1.71070223416719 0.087136095069273 0.222493971549818 0.206103670976306
"TFDP1" 4725.96037348034 -0.104382551953886 0.0610165230269493 -1.71072599315079 0.0871317069620659 0.222493971549818 0.206103670976306
"ABI2" 7982.94492134065 -0.113979945228147 0.0666601452173328 -1.7098664405326 0.0872905734537297 0.222741871926751 0.20632593382544
"DGKK" 861.461589784531 -0.382900067325646 0.223906378848054 -1.71009003537808 0.0872492251436147 0.222741871926751 0.20632593382544
"TIMM13" 3740.43257815472 0.215135763246985 0.12582186695583 1.70984399176423 0.0872947256689057 0.222741871926751 0.20632593382544
"TRMT1L" 1631.29930332694 -0.280612454898281 0.164103533052098 -1.70997205044449 0.0872710415549359 0.222741871926751 0.20632593382544
"ZFAND1" 1411.97672607134 0.164406167706446 0.0961478937790837 1.70992999684629 0.0872788186847232 0.222741871926751 0.20632593382544
"PLA2G7" 83.797759050243 -0.297734947382347 0.174142993544197 -1.70971533980656 0.0873185247305116 0.222771186172753 0.206351613620291
"CALCOCO1" 810.938431670872 0.110747323320669 0.0648126057095441 1.70873122764082 0.0875007468697729 0.223186245341806 0.206731652795885
"SURF4" 9655.77931088292 0.0946125024629939 0.0553721110402867 1.70866706516133 0.0875126380963929 0.223186245341806 0.206731652795885
"TPT1-AS1" 192.651613036925 0.327442421120991 0.191639549251762 1.70863698229023 0.0875182138011413 0.223186245341806 0.206731652795885
"TOX2" 55.2683503412535 -0.284819998080929 0.16670535322732 -1.70852340711907 0.0875392669560588 0.223208478911771 0.206750772023236
"NAA16" 1899.46996016492 -0.138262122995515 0.0809427678128025 -1.70814671565564 0.0876091225921338 0.223355125729396 0.206885130526185
"UBE2R2" 5467.53689560575 -0.105193248580633 0.0616061656737355 -1.70751169838639 0.0877269853140434 0.22359260932999 0.207132799126868
"GOT2" 9853.84873456905 -0.152248136663971 0.089177991293895 -1.70723891012775 0.0877776555827905 0.223690248616558 0.207221769335283
"KRBOX4" 408.51871818179 0.186762440177142 0.109399982830031 1.70715237192774 0.0877937349370446 0.223699722250177 0.207229064534045
"GPATCH2" 739.696414731867 0.127803864555831 0.0748805285766377 1.70677033115529 0.0878647489674072 0.223849147869098 0.207366006660653
"IPMK" 1275.27881007712 0.280570635438657 0.164445133689696 1.70616563192491 0.0879772456108361 0.224104199968143 0.207600795218944
"SMAD7" 824.767784284098 0.312772428157917 0.183436988407238 1.70506739602347 0.0881818555319035 0.224593787150644 0.208052842821057
"ZNF345" 334.039117192056 -0.152941050750711 0.0897043237884267 -1.70494625333147 0.088204448837186 0.224619716599735 0.208075377310138
"GALNT16" 192.263458948915 -0.213752384553203 0.125395616369927 -1.70462405896723 0.0882645613139688 0.22472842015435 0.20817310359558
"TMEM91" 57.4483302685983 0.333898686276518 0.19588275956018 1.70458434946612 0.0882719722843234 0.22472842015435 0.20817310359558
"ENTPD2" 45.6437597982747 0.582680747790264 0.341994952578838 1.70377002174014 0.0884240606426534 0.224957374017919 0.208377764179157
"FN1" 12324.2259688559 -0.575843274057123 0.337956103687 -1.70389961233085 0.0883998434629701 0.224957374017919 0.208377764179157
"IQCH" 49.223920741267 0.361310986817739 0.212056085492471 1.70384634790671 0.0884097965795388 0.224957374017919 0.208377764179157
"LRRC69" 53.5093530132169 0.314231942324304 0.184426564831614 1.70383232269822 0.0884124175134889 0.224957374017919 0.208377764179157
"SCT" 11.0143687441264 0.689829156551576 0.404848416366357 1.70391961204396 0.088396106502422 0.224957374017919 0.208377764179157
"NOL11" 7998.0551365885 -0.09438308814628 0.0554094652221705 -1.70337482536315 0.0884979457997719 0.22508205582469 0.208490287550142
"TRIM27" 4292.85539657219 0.104186456643668 0.0611629944012566 1.70342308553696 0.0884889205037076 0.22508205582469 0.208490287550142
"TOX3" 266.701126784015 -0.316794920366612 0.186010095294206 -1.70310605919291 0.0885482222306831 0.225178278455093 0.208577932595352
"FIGNL2" 746.438013794414 0.280345827431618 0.164623418890117 1.70295228541417 0.0885769980958727 0.225219805752833 0.208614914027392
"GNB1" 16637.1165019061 0.0768825430055186 0.045153392267989 1.70269694354777 0.0886247971627774 0.225309683823774 0.208696681023609
"CAV1" 519.246697257641 0.692761034149559 0.406912816166405 1.70248025283691 0.0886653771786289 0.225378168642941 0.208754180394365
"DOC2GP" 32.9027312625344 -0.422981967562194 0.248460366826317 -1.70241223163723 0.0886781187051039 0.225378168642941 0.208754180394365
"MT1M" 20.770286813215 0.8813898398918 0.517759719684023 1.70231442575273 0.0886964419953301 0.225378168642941 0.208754180394365
"SUCLG1" 1788.64930311609 0.0802442494910187 0.0471390798069385 1.70228714305974 0.0887015537729346 0.225378168642941 0.208754180394365
"NIPAL1" 505.969980116166 -0.2450326835276 0.143949581025066 -1.70221185628135 0.0887156609898142 0.225382367158736 0.208756586346828
"CCDC172" 290.120225624427 0.250965896372559 0.147445633551564 1.70209107131539 0.0887382974223957 0.225408229948859 0.208779058704749
"RIMKLA" 731.420128662061 0.154429509412391 0.0907457942088356 1.70178145178827 0.0887963447892747 0.225524021797434 0.208884825238586
"DNAH17-AS1" 15.3238469440443 0.563881243313388 0.331394103655327 1.70154277669304 0.0888411123984829 0.225574402969405 0.208928524057399
"GALR3" 10.7217253054871 0.675561436910492 0.397028465428486 1.70154408495976 0.0888408669610525 0.225574402969405 0.208928524057399
"ARHGAP11A" 7405.96411586475 -0.117115718653343 0.06883226033387 -1.70146553498716 0.088855604300249 0.225579547617467 0.208931807075339
"PPIC" 324.760925324735 0.289640055687787 0.17024381865673 1.70132494661554 0.0888819860384697 0.225614871560127 0.208963042330938
"IQGAP3" 2067.00255377182 -0.173341900627318 0.101920420568215 -1.70075731301855 0.0889885680068169 0.225853734453206 0.209182792689076
"AMPD2" 1422.32680651556 0.225456973416685 0.13258377284898 1.7004869342004 0.0890393719948101 0.225919303928503 0.209271381968945
"TRIM9" 281.415866766846 -0.259526374155129 0.152642156824056 -1.70022737856275 0.0890881642944412 0.225979733820046 0.209355217727724
"JAM2" 244.588010113352 -0.296837515960972 0.174595055543946 -1.7001484666114 0.0891030027454499 0.225985695540527 0.209359249749765
"MRE11A" 2801.52842330288 -0.175903177915064 0.103480168884362 -1.69987331690224 0.08915475694004 0.226085269280684 0.209450006217258
"LOC101927919" 59.436302121924 0.254135881081483 0.149512724416302 1.69976088706583 0.0891759113609255 0.226107228805844 0.209468858929948
"C3orf14" 420.051597282257 -0.150195247935517 0.0883871404685006 -1.69928846141417 0.0892648455803889 0.226241284125979 0.209587086326334
"FAM98A" 6933.85653751326 0.164727158333777 0.0969419269204586 1.69923544504058 0.0892748303795862 0.226241284125979 0.209587086326334
"LRRC73" 10.8601680147787 0.522022191668984 0.307213843811463 1.69921441427408 0.0892787914425076 0.226241284125979 0.209587086326334
"PTPRU" 2507.02490636872 0.205721430730894 0.121061963812872 1.69930690244611 0.0892613727132423 0.226241284125979 0.209587086326334
"TPM1" 14384.6096059142 0.146314147819872 0.0861135027878122 1.69908484828908 0.0893031978134387 0.226271446042003 0.209613538019067
"XRN2" 12560.9683637369 -0.0902755485439201 0.0531371068233298 -1.6989172715795 0.0893347722417649 0.226319758992997 0.209656804404989
"AP3S1" 3034.85828788352 -0.108065990480335 0.0636120707480196 -1.69882837030107 0.0893515264713695 0.226330518340692 0.209665282147997
"RINL" 220.864527314807 0.220721125592569 0.12993655181051 1.69868387699292 0.0893787629080657 0.226367822754983 0.209698350505188
"SAR1B" 1077.79142593721 0.115031989019347 0.0677225494350902 1.69857735686105 0.0893988458272262 0.226387001691783 0.209714628191085
"SMDT1" 442.438134283316 -0.194767370238398 0.114685917575543 -1.69826753236819 0.0894572796710674 0.226480601822237 0.209798357308895
"VILL" 218.160740798464 0.198616409571643 0.116953667371409 1.69824866578059 0.0894608389602868 0.226480601822237 0.209798357308895
"GTF2H1" 1592.78915785817 0.0889410022318729 0.0523780115525933 1.69805992238874 0.0894964527539183 0.226539069664975 0.209851029870078
"AGGF1" 1649.39992541461 -0.142082001993418 0.0836968367550713 -1.69757911412117 0.0895872275513473 0.226675249049955 0.209971223885461
"LAMA1" 4244.09413061095 -0.138819791957122 0.0817769839290207 -1.69754110860351 0.0895944060110371 0.226675249049955 0.209971223885461
"PHF12" 3287.38366348204 0.0989249673239024 0.0582765287727283 1.69750960476212 0.0896003567890322 0.226675249049955 0.209971223885461
"ZNHIT1" 1329.09292202209 0.169362859885827 0.0997625251079549 1.69766011538458 0.0895719296259864 0.226675249049955 0.209971223885461
"CCDC90B" 2170.67194188223 -0.178072414338441 0.104907888151684 -1.69741682418552 0.0896178840121649 0.226686691590001 0.209978848835095
"ZDHHC1" 44.6807961864289 0.474078617294443 0.279304660772114 1.697353048044 0.0896299335945214 0.226686691590001 0.209978848835095
"KLHL21" 1919.83022700119 0.20094544978682 0.118403460781807 1.6971248007448 0.0896730683194249 0.226764092273381 0.210049057696095
"CHST7" 603.748993027838 -0.231679666050481 0.136556429045284 -1.69658556298109 0.0897750411600769 0.226958528196808 0.210226186212809
"NAA38" 475.327073624124 0.15465331259748 0.0911539728323981 1.69661626138705 0.0897692334169452 0.226958528196808 0.210226186212809
"CRELD1" 858.044916066107 0.162151409601684 0.095590448384287 1.69631393452422 0.0898264429473272 0.226971936902012 0.210232660622647
"CRNKL1" 2660.65656063715 -0.109313913234226 0.0644421193770519 -1.69631157837359 0.0898268889186444 0.226971936902012 0.210232660622647
"MAP1S" 2774.44208544899 0.211966407755181 0.12495864836525 1.69629241775736 0.0898305156991715 0.226971936902012 0.210232660622647
"SYT9" 139.100201798582 -0.300809240280394 0.177324528719755 -1.69637693359273 0.0898145191679573 0.226971936902012 0.210232660622647
"LOC100506497" 16.6375902476058 -0.51023736652682 0.3008103919823 -1.69620924052665 0.0898462611084945 0.226980028063565 0.210238669657513
"DPY19L4" 1802.37406573997 -0.268055566046759 0.158039793785797 -1.69612702994332 0.0898618257149722 0.226987660264955 0.210244253916508
"SLC1A5" 17430.7420019887 0.189275396665513 0.11160710857624 1.69590807503285 0.0899032901761135 0.227060703283594 0.210310423969166
"CHD1L" 3549.40562505306 -0.0705284165418509 0.0415906628803064 -1.69577524515116 0.0899284522638076 0.227092558214605 0.210338444130888
"CLCF1" 29.4703613051409 0.403369242073117 0.237885431613737 1.69564499741237 0.0899531307179467 0.227123183127105 0.210365325047511
"PRELID2" 241.951682323596 0.557177446341102 0.328646020013314 1.69537256625999 0.0900047667419711 0.227221855324039 0.210455232097524
"PAPOLB" 9.25249204297704 0.527480345404421 0.311158822037168 1.69521256685248 0.0900351038095835 0.227266737137428 0.210495317435243
"MKLN1" 4423.30592311462 -0.151859186628464 0.0896081578762195 -1.69470269479521 0.0901318342174423 0.227479173221595 0.210690590931146
"DAXX" 4893.66605402555 0.17441413610122 0.102932123756635 1.6944577624143 0.0901783313084933 0.227521319466491 0.210743692885998
"NCOR1" 8866.0982616118 -0.101002429696857 0.0596080116107517 -1.69444386698245 0.0901809697463149 0.227521319466491 0.210743692885998
"ADCK1" 405.830676868751 -0.139519886494981 0.0823950999514631 -1.69330320100551 0.0903977691535111 0.227896075592357 0.211126629933409
"LNX1" 362.078376876647 -0.162317005881834 0.0958578761332327 -1.69330901569559 0.090396662928479 0.227896075592357 0.211126629933409
"SGMS1" 1021.50777765027 -0.196733372280542 0.116174133508591 -1.69343524534223 0.0903726508517021 0.227896075592357 0.211126629933409
"ZSCAN23" 217.020823670037 -0.293247928118316 0.17317294106266 -1.69338192398204 0.0903827932991544 0.227896075592357 0.211126629933409
"MZT1" 1965.40778098059 -0.339701655187658 0.200635243984333 -1.69313052104736 0.090430625893834 0.227915404759724 0.211141549174627
"TXNDC5" 499.690698161445 0.275612554003938 0.162781709331346 1.69314203135023 0.0904284354680254 0.227915404759724 0.211141549174627
"TMEM5" 437.800004101965 0.134681683023654 0.0795850427378512 1.6922989344529 0.0905889909043872 0.228250957867696 0.211480357168363
"FAM212B-AS1" 65.6886666385634 0.296006171660126 0.174936924046263 1.69207371899283 0.0906319186734254 0.228295545700766 0.211518670350472
"WNT4" 19.4791994051663 -0.778042646732656 0.459805606490043 -1.69211213554331 0.0906245950311763 0.228295545700766 0.211518670350472
"SHPRH" 3305.72379476092 -0.149137796912657 0.0881540155940082 -1.6917867655571 0.0906866378726479 0.22840158649178 0.211615419134156
"ZNF629" 2165.7267483784 -0.0979534969934907 0.0579063592701078 -1.69158445165894 0.090725233114235 0.228464321807309 0.211674520196623
"SGTB" 1239.18420415307 -0.207034311331085 0.122438684364915 -1.6909223780455 0.0908516286765729 0.228718549156696 0.211934065638758
"ZNF585B" 576.05982545115 -0.114354580504003 0.0676309117451125 -1.69086261819126 0.0908630443129688 0.228718549156696 0.211934065638758
"KLF6" 1187.43402966145 -0.236396029993461 0.139820824560633 -1.69070687958179 0.0908927997281177 0.228761627799724 0.211972478711064
"LMF1" 174.324237288751 0.290365011611869 0.171775393871855 1.69037604901947 0.0909560342119484 0.228888943832488 0.212088946187873
"CLSTN3" 2139.39257250315 0.129088860548209 0.0763731672271707 1.69023840747937 0.0909823532394315 0.228895504081021 0.212119313690178
"PARPBP" 2371.97291150123 -0.160086463734055 0.0947340089713328 -1.68985209717555 0.091056254000303 0.229013755717788 0.212260589760496
"MKX" 96.7352998354379 0.439655591348596 0.260217964648137 1.68956663673506 0.0911108932912609 0.229119333657401 0.212356930835468
"RPS6KA1" 2892.5687009821 0.140027082110881 0.0828913386406011 1.68928484456028 0.0911648563015553 0.22919720049756 0.212451667752704
"HNF4G" 103.503799090738 -0.355782046430114 0.210688392919988 -1.68866467440011 0.0912837089764737 0.229458257763338 0.212697574559758
"MIR4258" 13.861420094645 0.495709305548107 0.293606168424358 1.68834772174011 0.0913444995350198 0.229527490626599 0.212757194221731
"TTC37" 5226.07775575754 -0.109555513552271 0.0648870251315869 -1.68840401189758 0.0913337008776279 0.229527490626599 0.212757194221731
"ZNF204P" 615.79505910391 0.244630371672438 0.144895507206093 1.68832268432234 0.0913493030223677 0.229527490626599 0.212757194221731
"DLGAP5" 8484.46638566753 -0.126149834953066 0.0747227561513493 -1.6882385159556 0.0913654524097219 0.229536196974362 0.212763746569071
"KBTBD4" 1142.30661332511 0.121377100968884 0.0719254160678917 1.68754117257124 0.0914993400002939 0.229840651949656 0.213044435254625
"C11orf68" 631.040092776902 0.257470972827544 0.1525982145463 1.68724761028855 0.091555750119526 0.229886617755369 0.213082485398529
"CXCR2" 71.0205027884177 0.54140906183637 0.320874023264135 1.68729477172634 0.0915466858235773 0.229886617755369 0.213082485398529
"NUTF2" 4851.0311057942 0.166096146865089 0.0984416979561391 1.68725398193653 0.0915545254645292 0.229886617755369 0.213082485398529
"DKKL1" 38.6179608394823 0.303992011530324 0.180201141468177 1.68695941131987 0.0916111568253798 0.2299938254595 0.21318033780515
"WDR44" 2180.17835321877 0.119909116366314 0.0710866414729063 1.68680238483366 0.0916413567539819 0.230037729479825 0.213219513730936
"EFCAB7" 169.939570064234 -0.201987717137221 0.119752151144153 -1.68671472877407 0.0916582185787343 0.23004814471578 0.21322764934458
"IRX1" 53.290719614452 0.639994804469759 0.379457704238551 1.6866037962097 0.0916795615272089 0.230069802440212 0.213246205657543
"LOC100130744" 77.6137524827004 -0.307375380994309 0.182259532901621 -1.68647080402769 0.0917051539151442 0.230102116645653 0.213273737555751
"CCDC169-SOHLH2" 64.9727348623932 0.350904021457793 0.208095483660329 1.68626447477624 0.0917448703049468 0.230106053089164 0.213273737555751
"COX16" 1196.27112828176 0.134535913989509 0.079783378239532 1.68626494588377 0.0917447796055536 0.230106053089164 0.213273737555751
"LINC01252" 14.7882000850575 0.71443211941604 0.423666887487897 1.68630624793978 0.09173682825837 0.230106053089164 0.213273737555751
"DAZAP2" 1184.09853476261 0.106522368344004 0.0631761993390456 1.68611549061908 0.0917735569100503 0.230122251602382 0.213282689823513
"GDF15" 169.878913691569 0.419195101500918 0.248632953942457 1.68599976332154 0.0917958449459522 0.230122251602382 0.213282689823513
"HCG8" 39.3642926164712 -0.515393732279439 0.305674725154293 -1.68608553428579 0.0917793258130593 0.230122251602382 0.213282689823513
"NAA15" 10339.2663959855 -0.106266371052811 0.0630299312932806 -1.68596679184607 0.0918021957514143 0.230122251602382 0.213282689823513
"FAM107B" 1604.91876087885 -0.0925310548203485 0.0549015011515922 -1.68540117992138 0.0919111961587652 0.230309925855588 0.213452085652973
"RGS16" 741.85608915972 0.252094068437152 0.149576974868806 1.68538017738534 0.0919152456083695 0.230309925855588 0.213452085652973
"ZNF2" 192.058658140276 -0.154729688051158 0.0918055347567406 -1.68540696877535 0.0919100800486379 0.230309925855588 0.213452085652973
"KIF23" 5072.36203391625 -0.145024882508414 0.0860745223896633 -1.68487583180398 0.0920125303521611 0.230457958374077 0.213615819155759
"STEAP3" 1093.97652259938 -0.21073951550403 0.125075222885033 -1.68490217840937 0.0920074462288549 0.230457958374077 0.213615819155759
"TAS2R31" 15.2904567543164 -0.619256541125585 0.367706395162972 -1.68410598583994 0.0921611877522122 0.230768762104706 0.213900868266152
"TNXB" 410.13930538919 0.288067790603477 0.171051361475007 1.68410112681604 0.0921621266429438 0.230768762104706 0.213900868266152
"SPATA41" 9.80133657896014 -0.697280428677033 0.414139247531763 -1.68368594097944 0.0922423798049213 0.23090581061694 0.214055989441122
"HIST1H3B" 10.6161566490996 0.59955684532876 0.356157787018261 1.68340232105614 0.0922972342528787 0.231011168885214 0.214152134274349
"SLC25A21-AS1" 54.2375985172507 0.293906902642143 0.174633268043606 1.68299491806312 0.0923760752172327 0.231144559890908 0.214272739752214
"SNORD89" 22.323015049207 -0.418037980207866 0.248388525661169 -1.6830003684555 0.0923750200959539 0.231144559890908 0.214272739752214
"DNAJC15" 1308.64211256957 0.143215261801426 0.0851220760667458 1.68246908932447 0.0924779139731504 0.231335406588074 0.214477778678244
"PSMD4" 7971.79124629568 0.104187158485232 0.061929099179187 1.68236192462246 0.0924986799226361 0.231355371372498 0.214494758646183
"TANGO2" 341.47305667088 0.128007060546072 0.0761007352098137 1.68207390103591 0.0925545105432325 0.231463021391699 0.214593033164763
"CPAMD8" 390.494645256715 -0.11248835330568 0.0669012483312458 -1.68140888416193 0.0926835210746578 0.231669960419258 0.214809967372579
"TMED9" 6256.45025287971 0.148690280333952 0.0884326577496167 1.6813955852706 0.092686102476454 0.231669960419258 0.214809967372579
"TRHDE-AS1" 96.3016839033202 0.277150561700866 0.164834838820286 1.68138339979836 0.0926884678069974 0.231669960419258 0.214809967372579
"REXO1" 1938.74554231863 0.162741988075015 0.096802339867882 1.68117824731437 0.0927282973759009 0.231737504393634 0.214871061196096
"FUT2" 189.729968909888 -0.279408601328576 0.16623073294828 -1.6808480379829 0.0927924351092107 0.231865769916636 0.214988456249252
"TPD52" 2739.4753960205 0.150554816172479 0.0895766609780831 1.68073708629657 0.0928139936417152 0.231887619624531 0.215007180856676
"ZNF326" 4805.51151539196 -0.20754784239749 0.12351664652558 -1.68032284097438 0.0928945193543527 0.232056767288289 0.215162479933122
"ATP5J2" 5356.96147820417 0.127126578597861 0.0756695197132027 1.68002359575807 0.0929527249206496 0.232124819151402 0.215220972725042
"G2E3" 4775.24360563748 -0.249798909150023 0.148683136239129 -1.68007559881081 0.092942607813722 0.232124819151402 0.215220972725042
"ZNF730" 552.504593078145 -0.249304355951181 0.148396779099755 -1.67998495293212 0.0929602433902637 0.232124819151402 0.215220972725042
"BNC1" 21.4421090661417 -0.533855965759227 0.317909530436207 -1.67927008991117 0.0930994174427586 0.232408202240883 0.215480647886518
"RPRML" 21.1330439418796 -0.72277818229693 0.430409855441938 -1.67927888536566 0.0930977040725763 0.232408202240883 0.215480647886518
"ADAR" 25375.8124648387 -0.0903069172656543 0.0537897470775335 -1.678887188956 0.0931740317647669 0.232562383284858 0.215622063065723
"SUGT1" 3297.01255844534 -0.145970900325566 0.0869553867677274 -1.67868726425746 0.0932130093273663 0.232627584717697 0.215680979087571
"PDPR" 5457.46229380324 0.0802470992974229 0.0478203764074676 1.67809426286514 0.0933286985688191 0.23288418771392 0.215917351648338
"PAQR4" 594.386520989125 0.18856815901424 0.112404066638244 1.67759196489856 0.0934267824861518 0.233096795239129 0.216112931388149
"TMEM45A" 374.226640024391 0.192147164275571 0.114619996713892 1.67638431150192 0.0936629398936605 0.233621579643788 0.216627796906851
"ZNF627" 1022.52372043377 -0.155063041827114 0.0925041353195397 -1.67628226880318 0.0936829163288658 0.233639202575407 0.216642592710643
"ATG4D" 937.560772707483 0.234693910331894 0.140026409456413 1.6760689018806 0.0937246972448217 0.233711192137563 0.216707799977375
"PIK3R2" 3141.21423511112 0.138945525491122 0.0829036450605511 1.67598813525798 0.0937405166386407 0.233718433327754 0.216712969490345
"SFMBT2" 482.264686753703 -0.268540879834903 0.160239286198827 -1.67587416422771 0.0937628432730662 0.233728190480919 0.216733179017458
"DNASE1L1" 288.011459851121 0.222357580783634 0.132725075138239 1.67532458016722 0.0938705652672581 0.233832342674998 0.216870572267462
"INTS4L2" 7.75293953292692 -0.681608363988623 0.406839738723997 -1.67537312389002 0.0938610463924215 0.233832342674998 0.216870572267462
"NGRN" 7939.32634287316 -0.112466260033797 0.0671257000193659 -1.67545753714822 0.0938444957509634 0.233832342674998 0.216870572267462
"WDR4" 1030.43291289297 -0.12348423994406 0.0737090178168913 -1.67529352040507 0.0938766561413497 0.233832342674998 0.216870572267462
"STX1B" 518.491861987739 0.146251105900469 0.0873034688616199 1.67520383562632 0.0938942452633965 0.233836061629924 0.216879801495907
"MASTL" 3182.54925032693 0.0905978957168232 0.0540854458992244 1.67508826469936 0.09391691511529 0.233836061629924 0.216900761978769
"EBAG9" 879.262221778968 0.115429014760546 0.0689263037863112 1.67467292484455 0.0939984224709206 0.234006803278825 0.217057581719651
"FBXO28" 3733.42241656734 -0.109412682199219 0.0653418599355384 -1.67446537804644 0.0940391732344491 0.234076049360466 0.217120256119016
"COL20A1" 41.022393696226 0.464843906951161 0.277629503038193 1.67433180502871 0.094065407111812 0.234084286671989 0.217123230811387
"CRIP3" 295.645592547293 0.192926533601922 0.115227842490009 1.67430483321468 0.0940707051157097 0.234084286671989 0.217123230811387
"IRAK4" 366.701949676914 -0.155200858510322 0.0926986831596258 -1.67425095179689 0.0940812896201026 0.234084286671989 0.217123230811387
"RTFDC1" 2733.31372572552 0.074234108026396 0.0443469323226624 1.673940093224 0.0941423735491527 0.234204068153075 0.217232778073934
"CHMP2A" 2342.77146368211 0.205175231324668 0.122602660233734 1.67349738524037 0.0942294208646021 0.234356184712183 0.217370760623751
"EIF2S2" 14850.3524642307 0.118169344525075 0.0706100852456693 1.67354768251499 0.0942195279311966 0.234356184712183 0.217370760623751
"RRP36" 2709.9759930976 -0.157434740654873 0.0940850957627351 -1.67332285075092 0.0942637563818798 0.234409363128555 0.217418529610599
"ATE1" 2042.72978119913 -0.150362946875733 0.0898720287334145 -1.67307836481305 0.0943118700505319 0.234496784890688 0.217498059379327
"TREX2" 22.837494224737 -0.453339688101222 0.271032360080964 -1.67264044767864 0.094398099267728 0.2346789400122 0.217665453926483
"ZNF493" 1175.8304333877 -0.167692920829289 0.100265414075352 -1.67249018393583 0.0944277019009251 0.234720287582299 0.217702247995283
"CAPZB" 12310.1301344551 0.0762224537050157 0.0455772895066802 1.67237794370909 0.0944498185849139 0.234743018419531 0.217721775134188
"CUL1" 6375.4299089616 -0.119020254199915 0.0711781165149089 -1.67214672187883 0.0944953934130883 0.234824037242962 0.21779536355279
"LINC00304" 39.3771497907241 -0.587120204783644 0.351137685237734 -1.67205124789195 0.0945142168918719 0.234838564997297 0.217807282434338
"TMEFF2" 67.609249891963 -0.424795122810409 0.254077094728271 -1.67191427965876 0.0945412265495002 0.234873426090027 0.21783806013442
"PIGX" 340.391764984323 -0.173128256429789 0.103599276272256 -1.67113384049916 0.094695244496957 0.2352189475724 0.21815540742478
"ZSCAN29" 2778.41352326741 -0.0882109093190962 0.0527868342751962 -1.67107784602543 0.0947063026090025 0.2352189475724 0.21815540742478
"CD163L1" 33.6096656239898 -0.379127493869699 0.226913757055382 -1.67079994967941 0.0947611984967364 0.235322992726354 0.218250348031894
"ROBO3" 253.972470581099 0.413536545233215 0.247526298780563 1.67067720589893 0.0947854535274514 0.235350928517119 0.218274700574041
"SELV" 160.326017974687 0.217750589458564 0.130353842139615 1.67045777772582 0.0948288264667434 0.235426319624391 0.218343065009442
"C1orf167" 20.1924898037494 0.545075059445105 0.326338846169364 1.67027329367409 0.0948653045330814 0.235484574873888 0.218395536583085
"ANKRD37" 48.3961818423069 0.517578894617119 0.309955010632697 1.66985167802453 0.0949487128829998 0.235598434302658 0.218527984193023
"FPR2" 8.66660854377047 -0.687797121455886 0.411893038352457 -1.66984400660673 0.0949502310659418 0.235598434302658 0.218527984193023
"COX18" 686.521734264879 -0.161550901441166 0.0967587221780523 -1.66962623941938 0.0949933355704496 0.235673073825453 0.218595654938836
"SIDT2" 814.014714990223 0.135955460466558 0.0814365303143568 1.66946528715983 0.0950252042889656 0.235719821358893 0.218637348914811
"KIF13B" 612.918121331814 -0.13787692281919 0.0825908870398293 -1.66939631914474 0.0950388626503834 0.235721389599964 0.218637348914811
"CCNA1" 88.4229975693394 0.373542024515923 0.223787559711594 1.66918136556529 0.0950814419464134 0.235777309592825 0.218684820291384
"COG6" 1225.63692062027 -0.131797151511965 0.078960594390229 -1.66915095472323 0.095087467142376 0.235777309592825 0.218684820291384
"BCRP3" 18.3332550456258 -0.53504043231211 0.320567098808776 -1.66904349916231 0.095108759394299 0.235779295311029 0.218684820291384
"DNAJC6" 191.163373560074 -0.156208719933765 0.093593336156753 -1.66901540588468 0.0951143266893517 0.235779295311029 0.218684820291384
"SNHG17" 1673.30538984094 0.142789991108866 0.0855659603740622 1.66877097486714 0.0951627770384502 0.235839475453311 0.218764689462743
"SLC9A8" 939.473294162978 0.15339375115754 0.0919496594117257 1.66823620814825 0.0952688457560717 0.236065320115278 0.218973880582487
"ABCC8" 98.4755603880911 -0.255238594303192 0.153011138725171 -1.66810466499197 0.0952949512902224 0.236065357775204 0.218973880582487
"EMC10" 4155.80480759648 0.161041602710039 0.0965416432809751 1.66810505018382 0.0952948748382105 0.236065357775204 0.218973880582487
"YIPF1" 1411.27879341877 0.0907486603704819 0.0544047935744812 1.66802692204402 0.0953103825413547 0.236071267789263 0.218977799980526
"CTNNA2" 835.857021358746 -0.195671994762419 0.117326192053552 -1.66776055148119 0.0953632697933487 0.236137620440673 0.21903622319077
"HSPA1L" 150.090447689345 0.347991614011291 0.208652575804715 1.66780406457569 0.0953546287645481 0.236137620440673 0.21903622319077
"CEP104" 1139.93167565214 -0.119838934209986 0.0718747669679284 -1.66732970784392 0.0954488625375132 0.236317227593219 0.219201259957318
"AS3MT" 75.0323270104242 0.292056545950073 0.175180941633414 1.6671707734123 0.0954804524771572 0.236363100961236 0.219242247959206
"FAM151B" 35.4098328133518 0.301236020864538 0.18070327872315 1.66702022781807 0.0955103827648784 0.236404853852173 0.21927941381938
"C9orf47" 12.3660392087504 -0.622231837179889 0.373345501244194 -1.66663810091796 0.095586387958817 0.236495936081864 0.219359210801923
"HIST2H3D" 23.1358794677643 -0.461642185318832 0.276979546155135 -1.66670135656973 0.0955738030405388 0.236495936081864 0.219359210801923
"KCNJ6" 36.6946674681721 0.315232183745612 0.189137463165734 1.6666829430264 0.0955774663381589 0.236495936081864 0.219359210801923
"GPR85" 7.34951433390808 -0.758566508512703 0.455305112043974 -1.66606191858316 0.0957010824114153 0.236672802510164 0.219578577056545
"PDE1B" 94.8012560886381 -0.345637683349236 0.207471295090921 -1.66595423814059 0.0957225294197823 0.236672802510164 0.219578577056545
"TJP3" 812.299951124427 0.213687971928117 0.128267897199666 1.6659505347272 0.0957232671072 0.236672802510164 0.219578577056545
"TMEM151B" 1110.02496053786 -0.192455960310867 0.115530724476969 -1.66584223532011 0.0957448414105042 0.236693804667279 0.219596492217249
"CPSF4" 2391.1691535403 0.143603380740869 0.0862207776575446 1.66553103140915 0.0958068579449321 0.236782423022602 0.219675569366693
"FZD3" 3258.7887485704 -0.226630523039491 0.136070840510937 -1.66553335151388 0.0958063954768641 0.236782423022602 0.219675569366693
"ADAP2" 18.2026589969006 0.444712135081145 0.267072224206077 1.6651380966446 0.0958852076855534 0.236894165430986 0.219804533279014
"AFF3" 108.936000298803 0.254664561097808 0.15294785700473 1.66504170823349 0.0959044350103559 0.236894165430986 0.219804533279014
"NUTM2G" 23.5546634899562 -0.448633447287401 0.269432513409299 -1.66510508182758 0.0958917930531387 0.236894165430986 0.219804533279014
"TMEM240" 78.6402765931156 -0.327389813324396 0.196658181020128 -1.66476579629753 0.0959594903108169 0.236965466247891 0.219867543934909
"ZNF33A" 4221.2656012685 -0.157709542581453 0.0947315557324937 -1.66480473546533 0.0959517188800673 0.236965466247891 0.219867543934909
"HSPB6" 35.8079871487993 0.413670140531283 0.248499084073494 1.66467470925945 0.0959776713163996 0.236978024306395 0.219877623231166
"LAPTM4B" 27167.7255949533 -0.114192152049334 0.0686063973774341 -1.66445340980539 0.0960218542535352 0.237054771428646 0.219947259549304
"NKIRAS1" 379.840512013772 -0.155295789403973 0.093352010890395 -1.66355055368123 0.0962022802351639 0.23743541504849 0.220328908824549
"RASA4" 354.445733617967 -0.216292583543486 0.130044333027891 -1.66322190677158 0.0962680240589194 0.237565275244812 0.22044783347725
"LOC100130238" 29.9646004579014 -0.406302345385497 0.244335776183559 -1.66288519729611 0.0963354180300731 0.237699171621517 0.220570502188833
"LRP2BP" 27.4334586864295 0.440055949956711 0.264684579017975 1.6625673909277 0.0963990630819989 0.237791363894745 0.220684553366367
"RAP1GAP" 323.788602264119 0.225867677909985 0.135883484509652 1.66221582207028 0.0964695087198287 0.23793270134851 0.22081413803675
"ATAD5" 2350.56600173457 -0.15947129964327 0.0959467926705517 -1.66208056782929 0.0964966212668799 0.237967137972943 0.220844512364338
"COMT" 411.882162389479 0.211383891688017 0.127214366316082 1.66163537821509 0.0965859053285669 0.238057551460875 0.220985448675169
"GCA" 1617.89667143664 -0.142631527264888 0.0858368787196558 -1.6616578956782 0.0965813878002095 0.238057551460875 0.220985448675169
"NXT2" 1059.70842180388 0.197879395948436 0.119155775392932 1.66067817775431 0.0967780984354149 0.238466294837591 0.221393430232092
"NCK2" 2104.90116648199 0.161431090569938 0.0972700303789761 1.65961797216453 0.0969913304909175 0.238959171758154 0.221849417441161
"RDH12" 47.9723484068606 0.376907987631603 0.227213442336566 1.65882785699491 0.097150485252479 0.239318701487729 0.222181600016922
"GTDC1" 766.766794927692 0.13630954070706 0.0822115476165128 1.65803399472413 0.0973106050243043 0.239647891741945 0.222484005812231
"JUP" 6739.05892756565 0.156660608346807 0.0944835486522163 1.65807286645697 0.0973027597968257 0.239647891741945 0.222484005812231
"TMA7" 6461.10557852223 0.173959463081009 0.104932415867329 1.65782386351378 0.0973530231867628 0.239719731608064 0.222549094701478
"FAS" 333.785604412344 -0.385895602193179 0.232797014808029 -1.65764841319551 0.0973884518083704 0.239774343391057 0.222598189133344
"SUMO3" 6103.54922487827 -0.091282740247639 0.0550729407525488 -1.65748803314837 0.0974208463109604 0.239821471207066 0.222640335488478
"CLCC1" 1470.37279620697 -0.122687955562639 0.0740289416645099 -1.6572971705937 0.0974594090727974 0.239865453369434 0.222689095000573
"CREBRF" 190.220135060931 -0.215024001038829 0.129747922039113 -1.65724427535733 0.0974700984323054 0.239865453369434 0.222689095000573
"ADAM11" 239.495595802773 -0.182757509194938 0.110291765744012 -1.65703675122148 0.0975120450985638 0.239915427342435 0.222753030856599
"MANEA-AS1" 14.2900276789117 -0.54697608511837 0.330145355098687 -1.65677352920767 0.097565270681638 0.240013749083051 0.222842709871847
"APH1B" 1951.76753963621 -0.17925897555799 0.108203543156736 -1.65668304686038 0.0975835722930592 0.240026141663069 0.22285260698017
"RNFT1" 197.864004816161 -0.196780723739011 0.118789722335391 -1.65654671018946 0.0976111539119602 0.240061353790545 0.222883691070762
"CCDC78" 72.9691864796598 0.281191680168438 0.169768518691635 1.65632404838962 0.0976562129504221 0.240104859452271 0.222919259584006
"LOC100289495" 16.4985031422606 0.455898923706585 0.275257631838043 1.65626260991313 0.0976686488963398 0.240104859452271 0.222919259584006
"USP8" 3996.88870123163 0.0897762342708475 0.0542034280489939 1.65628332934404 0.0976644548728906 0.240104859452271 0.222919259584006
"SMU1" 5014.25669930184 -0.0792245957077538 0.0478407181400553 -1.65600766016558 0.0977202675605523 0.240199125478913 0.223005170742533
"RALGDS" 412.283469615705 -0.19587914213629 0.118289377638215 -1.65593180087042 0.0977356306987786 0.24020426091608 0.22300833125977
"HSF1" 2469.23961867035 0.170321479815115 0.102868349135073 1.65572288509726 0.0977779506115813 0.240237525718847 0.223064673724421
"LTV1" 4018.01635480031 0.124681822132733 0.0753077276706983 1.65563118140989 0.0977965315830631 0.240237525718847 0.223064673724421
"SMURF2" 1923.04833848377 -0.0957796036016041 0.0578517984759294 -1.6556028701762 0.0978022685660225 0.240237525718847 0.223064673724421
"P2RX1" 38.0348769063625 0.475321612083259 0.287140443077342 1.65536281475762 0.0978509241576641 0.240324419592439 0.223143745570522
"GLIPR2" 554.805425447938 0.190681389130418 0.115215668572455 1.65499529268023 0.0979254527766143 0.240474826088426 0.223281341187773
"KIAA0319" 176.631041440066 -0.266727665544387 0.161171835439815 -1.65492726949796 0.0979392519513623 0.240476079146791 0.223281341187773
"RIMS4" 2620.81067515848 -0.193361135065597 0.116851378419645 -1.65476126752381 0.0979729336139902 0.240493516912475 0.223326215584741
"EPS8" 257.989540876406 -0.193663698428391 0.117053344449139 -1.65449094461833 0.0980278017109542 0.240531617024657 0.223356753901388
"FGF2" 12031.1167279132 -0.18931355851259 0.114424232646759 -1.65448833812172 0.0980283308773675 0.240531617024657 0.223356753901388
"HPS1" 1633.82666699227 0.148308607265707 0.089634960558253 1.65458439811911 0.0980088304511959 0.240531617024657 0.223356753901388
"LRRC6" 94.4688291924797 -0.289820533136105 0.175200138273705 -1.6542254817364 0.098081707244196 0.240629958553548 0.223446459713537
"PLA2G4C" 553.51175063644 -0.26658330567573 0.161163671097782 -1.65411537141014 0.0981040734595534 0.240652204598628 0.223465503708412
"SUCLG2" 2413.64264546684 0.169019422288498 0.10218844398463 1.65399741593012 0.0981280377455117 0.240678364196636 0.223488181897487
"C14orf80" 325.055880838283 0.268833985170764 0.162565249291488 1.65369896913657 0.0981886922196632 0.240794494431092 0.223594404178205
"CD99L2" 615.913823891537 -0.150404660641555 0.0909562088159393 -1.65359421417747 0.0982099890664382 0.240814087011689 0.223610984096754
"HAPLN4" 937.592952312967 0.232417817723897 0.140565099840014 1.65345322550496 0.0982386581081088 0.240851748695886 0.223644342388237
"GAPVD1" 2526.0126035804 -0.102739351766112 0.0621622280598984 -1.65276173285028 0.0983793650135041 0.24106913723038 0.223871673760902
"KDM2B" 8074.09476632181 0.122086491927964 0.0738641686198374 1.65285136500103 0.0983611173328441 0.24106913723038 0.223871673760902
"RBMS2" 777.324808855875 0.224648824093774 0.135923801351885 1.65275560173744 0.0983806133093697 0.24106913723038 0.223871673760902
"COPG2" 2610.09489051558 -0.12612029049868 0.0763123647006406 -1.65268486952837 0.0983950153168049 0.241071784074317 0.223872514883672
"FOXRED2" 1549.07914330453 -0.156545931318861 0.0947306318175199 -1.65253760389159 0.0984250059380617 0.241112617768399 0.22390881858489
"KCNJ12" 31.413185860421 -0.389795381978157 0.235936297884896 -1.65212129491123 0.0985098266774362 0.241287740058864 0.224069828173912
"OIP5" 1226.88809188448 -0.123588201235246 0.0748101431609651 -1.65202465886649 0.0985295241019751 0.241303324962693 0.224082683894927
"PMP22" 86.2267053035357 -0.326604798275567 0.19771339924677 -1.65191028792098 0.0985528405131658 0.241327767513701 0.224103765328827
"PCSK4" 74.5096173918701 0.352249657577473 0.213262424899361 1.65171927377127 0.0985917917342718 0.241390483456012 0.224160388389422
"FUNDC1" 793.268286490304 0.134473862899647 0.0814354730705671 1.65129344534071 0.0986786700571894 0.241570510464678 0.224325947861556
"REP15" 17.099008508656 -0.64321133910451 0.389559078827537 -1.6511265532314 0.0987127363689167 0.241621219712149 0.22437141986461
"PCK2" 5426.02393467287 0.306402201178592 0.18564464777956 1.65047689143413 0.0988454359029701 0.241913309183141 0.224641037663246
"GPS2" 1878.00474760085 0.178879817040148 0.10838635425119 1.65039057062098 0.0988630784536892 0.241923768451381 0.224649131697786
"ECM1" 72.4264576202018 -0.524839704418172 0.318069857353395 -1.65007683779052 0.0989272214417981 0.242047998811625 0.224762872526694
"ZBTB43" 1197.82625272023 -0.0880087699113881 0.0533393200990534 -1.64997922260636 0.0989471857373267 0.242064116953179 0.22477622116664
"ESYT2" 3556.75963343102 0.110418260911167 0.0669272566440698 1.64982499579191 0.0989787348197112 0.24210856789639 0.224815879173359
"MAP1B" 13476.0522034413 -0.237691497232515 0.144090398252057 -1.64959983535282 0.0990248087061428 0.242188530659057 0.224888512184741
"MIIP" 1580.61354289241 0.172048569984047 0.104311380763257 1.64937486902339 0.0990708599665389 0.242268416480336 0.22496107314349
"KLHL20" 923.708472587664 0.112536982503183 0.0682366245948469 1.64921672446972 0.0991032428452402 0.242282124091795 0.224970565787274
"RIPK2" 1084.05484086243 0.0886400121787082 0.0537459417429221 1.64924102740057 0.0990982658434529 0.242282124091795 0.224970565787274
"LOXL3" 979.867509291973 -0.126038204484001 0.0764412833757931 -1.64882376273544 0.0991837452466694 0.242446177763573 0.225121279223981
"OGFOD3" 994.576381387341 -0.118147056695342 0.0717003108813877 -1.64779001991763 0.0993957677079334 0.242898826798482 0.225570423614846
"TMEM86A" 51.0984039441412 0.238968358720327 0.145071804029396 1.64724193180851 0.0995083281432863 0.243104721329469 0.225793751557103
"CAPN13" 109.15349997199 0.229354148688087 0.139254146744715 1.64701844828037 0.0995542539607625 0.243104721329469 0.225846539296796
"FAF2" 4095.58874853602 0.0916614153997956 0.0556558366383854 1.64693266575706 0.099571886741293 0.243104721329469 0.225846539296796
"TSSC4" 1001.97524593222 0.172172281143263 0.104541849261375 1.64692209253731 0.0995740602616062 0.243104721329469 0.225846539296796
"PLGRKT" 618.766082854033 0.183646476137595 0.111523497916014 1.64670656470886 0.099618374231273 0.243180102534617 0.225914931412328
"EPT1" 5331.04731610956 -0.207493416467735 0.126021400970528 -1.64649349134168 0.099662199009821 0.243254269393272 0.225982194855413
"NCOR2" 7221.31154643665 -0.169681915095583 0.103073822789919 -1.64621734697297 0.0997190190664864 0.243360130684712 0.226078901547069
"SMARCA4" 14193.869825545 -0.130122182064906 0.0790484872560967 -1.64610591020349 0.0997419558510522 0.243383283856613 0.226098772896801
"PIK3R4" 2849.62952785945 -0.122258430267038 0.0742772786623581 -1.6459734722214 0.0997692207410073 0.243416990498755 0.226128448316811
"LRRK2" 11.033329368101 -0.666221180676928 0.404911487112647 -1.64535016140845 0.0998976210193351 0.243697404956307 0.226387307633874
"LIN28A" 107347.605913235 -0.0939544464776555 0.0571250680240381 -1.64471482884046 0.10002863333244 0.243918359895409 0.226652011956504
"SLC25A40" 868.78229763147 -0.24001713341651 0.145987714394346 -1.64409131557584 0.100157341552483 0.244199306485278 0.226911421063379
"SRP9" 23732.3975110384 -0.171993293528183 0.104632361980468 -1.64378678138116 0.100220252754165 0.244319775540801 0.227021711265079
"AGPAT1" 3853.83681363832 0.15750096177497 0.0958482568930229 1.64323240589298 0.100334857476509 0.24456621509899 0.227249051132911
"ANXA4" 421.260403312513 -0.149649726728217 0.0911049540040316 -1.64260800484675 0.100464063490549 0.244825873689673 0.227487018717559
"BCAR3" 327.238507546891 0.180132968849175 0.109664197347106 1.64258685338318 0.100468442640336 0.244825873689673 0.227487018717559
"EGR3" 125.776960174443 1.32332249823647 0.805816329548825 1.64221355377273 0.100545754764219 0.244981281569048 0.227629767490897
"ZSWIM4" 969.246924751801 0.15955724469426 0.0971686347788109 1.6420653131277 0.100576469257058 0.245023127043043 0.227666996385798
"SNORA5C" 19.7331416202382 -0.448078653933395 0.272971486196441 -1.64148519750865 0.100696737319306 0.245283101161685 0.227906901289858
"ANAPC10" 663.549814662751 0.132721029254827 0.0808610767333683 1.64134630178698 0.100725549817697 0.24528724929364 0.227907448842935
"REEP6" 205.316865036683 0.26234416749235 0.159834666587504 1.6413471063158 0.100725382907499 0.24528724929364 0.227907448842935
"LOC729737" 1317.01449899473 -0.269175186891211 0.164008071621084 -1.64123133837644 0.100749402771559 0.245312324078866 0.2279290941318
"DEPDC1B" 3834.40157158108 -0.125055573898769 0.076202514191644 -1.64109511641916 0.100777672339079 0.245338852123745 0.227950437754299
"DPY19L1P1" 36.5352360193167 -0.437092428932343 0.266349539665742 -1.64104818608238 0.100787413057467 0.245338852123745 0.227950437754299
"MAPK8" 3175.55811730878 -0.0827891960488242 0.0504609728293395 -1.6406579462671 0.100868439108998 0.245472087713441 0.228070925736706
"PPIL2" 2417.08345063175 -0.122937483886581 0.0749320031070379 -1.64065391006522 0.100869277422477 0.245472087713441 0.228070925736706
"A1BG-AS1" 72.9505091705977 0.21771076838815 0.132743920134721 1.64008090289331 0.100988346557314 0.245629720336177 0.228210776342123
"LINC00265" 539.021242671823 0.169785111505422 0.103511656385122 1.64025113146412 0.100952961895803 0.245629720336177 0.228210776342123
"SNORA41" 13.7925120971308 -0.539877393121365 0.3291742805937 -1.64009591559717 0.100985225535605 0.245629720336177 0.228210776342123
"ZNRF2P1" 49.7879550584295 -0.418758023601816 0.255327600321863 -1.64008130368176 0.100988263235585 0.245629720336177 0.228210776342123
"AHSA1" 6029.82809499189 0.118990279607367 0.0725830924574686 1.63936635349468 0.101136984588161 0.245859064092875 0.228417249733794
"ARPC4" 4150.99593083617 0.133687253300723 0.0815469978297241 1.63938902545341 0.101132265772231 0.245859064092875 0.228417249733794
"TENC1" 254.648638652581 0.299149072724397 0.182463246098465 1.63950318281066 0.101108508356871 0.245859064092875 0.228417249733794
"TMEM200C" 227.920082731955 -0.185477645702235 0.113134475866109 -1.63944407115778 0.101120809594013 0.245859064092875 0.228417249733794
"ST3GAL4-AS1" 23.0188622320818 -0.414593342330092 0.25298015036817 -1.63883744130408 0.101247119223915 0.246060686204131 0.228633622094599
"SNORD116-20" 143.557323709687 -0.395183022625165 0.241160560926685 -1.6386718504329 0.101281619604979 0.246111479571868 0.228679162068757
"FSTL4" 135.855480593451 0.187145958323702 0.114241509962404 1.63816075597469 0.101388163717049 0.246337300030038 0.228887330400707
"S1PR5" 43.2619407121864 0.501307434627144 0.306204799147493 1.63716387209749 0.101596233616968 0.246809698420278 0.229324605422341
"CCDC112" 1113.47464233037 -0.18368940836165 0.112220175754273 -1.63686616178425 0.101658437690048 0.246927662877732 0.229432552681713
"ATP11C" 3721.69076598551 -0.157457142802813 0.0962000620525042 -1.63676758042916 0.101679042119209 0.246944563976541 0.229446596601112
"CYB5D1" 1276.72366987174 -0.0926298911201984 0.056619650776507 -1.63600251590801 0.101839060845385 0.247300006046443 0.229775191164937
"CADM2" 395.486648357979 0.278858000390874 0.170554908057386 1.63500425503468 0.1020481556361 0.247774510182592 0.230214405404177
"BOP1" 3426.179622286 0.214027385652062 0.130921913839038 1.63477128752638 0.102097001936085 0.247830392711773 0.23026299941986
"METTL12" 166.580887264156 -0.333032846369631 0.203719238516338 -1.63476384849594 0.10209856198421 0.247830392711773 0.23026299941986
"MTMR7" 657.980469500884 0.129276025974456 0.079089221471353 1.63455934411089 0.102141456277825 0.247901259764421 0.230327179287127
"FOXI3" 595.44405885659 -0.197370238768112 0.120768899984288 -1.63428033867817 0.102200000113273 0.248010084759259 0.230426625467377
"LOC102606465" 61.5094127263588 -0.300803565482817 0.184074010226959 -1.63414468512928 0.102228474004853 0.248045919226578 0.23045825551412
"DNAH3" 46.3982370556909 0.375103849512741 0.229570890833406 1.63393472121404 0.102272558205593 0.248119615670788 0.230525062674771
"MRTO4" 4240.32768772046 0.0863340532684231 0.0528406269778747 1.63385747304953 0.102288781101545 0.248125708151952 0.230529059710983
"ANKRD36B" 127.478460939733 0.247453639155667 0.151471776332341 1.63366169690078 0.102329905244448 0.248158933972598 0.230589167834735
"NODAL" 536.656505480771 0.724254318900228 0.443392361138896 1.63343887350678 0.102376726856214 0.248239213344507 0.230662095786476
"SNORD68" 9.81226125010033 -0.686367237253686 0.420255444556587 -1.63321438459381 0.102423915677755 0.248320361482403 0.23073583037601
"FAM63B" 1715.05168130989 -0.205814951221412 0.126066359354562 -1.63259217030737 0.102554799053194 0.248604372895728 0.230998060722103
"CYP1A1" 19.9729183240309 0.472247237611641 0.289311867784132 1.63231201412036 0.10261377360317 0.248634505950038 0.231048421665099
"MFAP3L" 371.900100156827 -0.153205444345429 0.0938565064093144 -1.63233695996833 0.102608521259312 0.248634505950038 0.231048421665099
"SMOC2" 36.6089358490565 0.661211543085053 0.405084737459309 1.63227957496541 0.102620603981377 0.248634505950038 0.231048421665099
"C20orf24" 682.448322350092 -0.377386427682935 0.231211944128974 -1.63220991503978 0.102635272775538 0.248634505950038 0.231048646286786
"QRFPR" 11.0936607039579 -0.603179298177796 0.369563101886903 -1.63214156147652 0.102649668100836 0.248634505950038 0.231048646286786
"TENM1" 214.564422209851 0.335220203206016 0.205406475318528 1.63198459389454 0.102682731701654 0.24868130525604 0.231090464320523
"SEPT11" 10036.2139100959 -0.104037751070724 0.0637561362703288 -1.63180765267204 0.102720012700109 0.248705024059563 0.231109164097806
"STAT6" 1824.31707919016 0.153325895592354 0.0939600580967028 1.6318199317688 0.102717425182699 0.248705024059563 0.231109164097806
"CADM1" 915.663677274845 -0.150762485027758 0.0924045988895685 -1.63154742122665 0.102774862265846 0.248771255693251 0.231167369602327
"ZNF197" 1759.95035117877 -0.137688238809277 0.084391085635973 -1.63154956203793 0.102774410947233 0.248771255693251 0.231167369602327
"PNPO" 511.404713879652 0.192974786950878 0.118284365477515 1.63144796162906 0.102795831740593 0.248788734944199 0.231181942428731
"SNHG5" 8419.62095053706 0.117821597468134 0.0722337577335725 1.631115439165 0.102865963523203 0.248910834889931 0.231307058780716
"PSME1" 2061.55593564981 -0.127793400267445 0.0783523816319079 -1.63100849783746 0.102888526433457 0.248913205125647 0.231325190349404
"CD79B" 26.9015570565185 0.484033311155713 0.296843661283778 1.63060012486837 0.102974722815461 0.248988586861114 0.231421147738817
"CNTNAP3B" 86.5018696972677 -0.358510610953431 0.219848835486058 -1.63071416849132 0.10295064554368 0.248988586861114 0.231421147738817
"VPS26A" 2952.75107793765 -0.120601277866206 0.0739597519189383 -1.63063388852884 0.102967594051755 0.248988586861114 0.231421147738817
"MAPKAPK5" 2527.42355930531 0.0773822147873741 0.0474607154709472 1.63044770858423 0.103006908443422 0.249033134962213 0.231460875676951
"WDR19" 1187.77874321643 -0.106023955068991 0.0650307966040409 -1.63036531313847 0.103024311156498 0.249041936239378 0.231467379269225
"ABCC9" 1040.45742336562 0.17983422539627 0.110328753289232 1.62998511299069 0.103104643382736 0.249165128902237 0.231576848786464
"KIAA0753" 1757.34742622471 0.115549801311099 0.0708920448685598 1.62994030607156 0.103114113885563 0.249165128902237 0.231576848786464
"LIPH" 23.0882343951137 -0.519931418533256 0.318990296678548 -1.62992863402738 0.103116581031656 0.249165128902237 0.231576848786464
"ACACA" 11366.2479938907 -0.242176839504627 0.14860700875548 -1.62964614881057 0.103176304879475 0.249276156622027 0.231678362849704
"GZF1" 1272.23748578997 -0.123605558267539 0.0758561240874469 -1.62947368791274 0.103212780584279 0.249330994186773 0.231727652890738
"VWDE" 2768.01739190799 0.137556854300904 0.0844287406958111 1.62926573542662 0.103256776440083 0.249403981107814 0.231793810514294
"FST" 1661.8656849317 0.242184228188369 0.148679000189492 1.62890675804723 0.103332759242677 0.249554198752899 0.231931744647956
"AP5S1" 139.515385975096 -0.338722342287577 0.207973126136425 -1.62868322739633 0.103380095220258 0.249601895010779 0.231972719992123
"SCAPER" 341.240090209267 0.175560615462143 0.10778932902738 1.62873836442148 0.103368417524552 0.249601895010779 0.231972719992123
"RARB" 11.8783595109686 0.54976563616167 0.337567421023934 1.62860987738118 0.103395631945046 0.24960610401248 0.231974955990896
"GRN" 4629.5876064731 0.1631815077656 0.100217725865507 1.62826991289535 0.10346766618551 0.249746683645857 0.232103929460577
"HRH3" 361.187837005354 -0.237409626497408 0.145831886474518 -1.62796787613998 0.103531697471198 0.249867911101467 0.232214916554969
"FBXO41" 1035.50364961237 0.217262581184393 0.133479228110407 1.62768832469337 0.103590989971806 0.249977670960101 0.23231524515184
"GATSL2" 733.004102740028 -0.158200559963458 0.0972310385889216 -1.62705821370793 0.103724734672927 0.250200319733575 0.232517130388068
"PURA" 432.965015009872 -0.309722247982352 0.190351649829851 -1.62710566606174 0.103714657860775 0.250200319733575 0.232517130388068
"TAF9B" 2405.56233391632 -0.222054418294749 0.136465786475103 -1.62718014551773 0.10369884323872 0.250200319733575 0.232517130388068
"VPS11" 1002.89186600587 -0.103752751306587 0.0637834251612336 -1.62664126368752 0.103813310145198 0.250380602477344 0.232682993826424
"BRF2" 873.890987101827 -0.102525178279024 0.0630337276466522 -1.62651301306102 0.103840567364759 0.2504129673551 0.232711393698183
"IFNGR2" 1251.39757036767 0.169379848256755 0.10417943896282 1.62584719156728 0.103982166407699 0.250687621011688 0.232963275223765
"SMEK2" 3952.14158213357 -0.116210761749338 0.0714753484699726 -1.62588590663758 0.103973928745686 0.250687621011688 0.232963275223765
"MBP" 350.517368156031 -0.21209224943826 0.130456704849299 -1.62576733547934 0.103999159554487 0.250695189995738 0.232968631217676
"RRN3P2" 10.967730050771 -0.586151522582621 0.360617710516351 -1.62540969422533 0.10407529165884 0.250845295399357 0.233106444352819
"APCDD1L" 68.5123232916423 -0.36521881098036 0.224743977002059 -1.62504382031566 0.104153222081793 0.250976636585196 0.233248246082668
"RNF121" 1503.74661377884 0.0803523628825302 0.0494555916922487 1.62473767137486 0.104218466820099 0.25109005133491 0.233361602757594
"FAM89B" 484.589023261065 0.186274695412379 0.114667749521399 1.62447328206801 0.104274838101777 0.251192421497572 0.233455061335356
"RCOR1" 2381.34435042286 0.0918268568580739 0.0565318682026871 1.62433791377355 0.104303709777808 0.251228528169733 0.233486935007036
"SMCO4" 507.203207042978 0.156141685130501 0.0961480306005959 1.62397174601654 0.104381838736782 0.251383251767474 0.233629048149077
"PHIP" 9337.9363612216 -0.221859318187985 0.136662163236411 -1.62341435942436 0.104500857144084 0.251636395326592 0.233862627981023
"CETN3" 1402.30483083408 -0.194536438122456 0.119847576238404 -1.62319876820437 0.10454692109485 0.251646858756637 0.233867299375664
"LRRC39" 16.4599250031747 -0.557902823257499 0.343703697278936 -1.62320867559573 0.104544803894624 0.251646858756637 0.233867299375664
"PXYLP1" 1135.76837887176 -0.200932205139329 0.123777907047553 -1.6233285077452 0.104519198573223 0.251646858756637 0.233867299375664
"POU3F2" 48.8096160214174 0.413720933562138 0.25490265397152 1.62305463327331 0.104577726445199 0.25168752995775 0.233903413389416
"TMX3" 2412.09781112802 -0.190847710034992 0.117594803995348 -1.62292638408192 0.104605142663084 0.251720034791378 0.23393193804974
"GNPNAT1" 4357.28871703374 0.139466778109986 0.0859408388459632 1.62282309531515 0.104627227164391 0.251739702535144 0.233948532891478
"PIK3CA" 677.352636424678 -0.158426306772084 0.0976501747116812 -1.62238631154371 0.104720658231944 0.251915826172856 0.234108842310603
"RNF115" 1269.76724555588 -0.118806828441783 0.0732312842128195 -1.62235074420538 0.104728269247259 0.251915826172856 0.234108842310603
"SEZ6" 207.449787870914 0.311869000759484 0.192250138072296 1.62220430053582 0.104759611192858 0.251924242411424 0.234113298357033
"YEATS2" 5479.11873710063 0.0684094084078745 0.0421695098498027 1.62224812788984 0.104750230460414 0.251924242411424 0.234113298357033
"CASP10" 217.12052205463 -0.211977123508078 0.13069429424822 -1.62193097049427 0.104818129342346 0.251951083804342 0.234128156464102
"CHN1" 2125.29690493401 -0.0837648549348038 0.0516483270302511 -1.6218309430573 0.104839551038494 0.251951083804342 0.234128156464102
"LYSMD4" 700.353999742228 -0.183811268497853 0.113340468525452 -1.62176203159577 0.104854311015169 0.251951083804342 0.234128156464102
"RECQL" 3525.9687239232 -0.120200290522077 0.0741161528844109 -1.62178264580917 0.104849895534513 0.251951083804342 0.234128156464102
"WFDC2" 664.014884172509 0.232237119859205 0.143189572768805 1.62188569578441 0.104827824862338 0.251951083804342 0.234128156464102
"ZNF211" 992.904219927714 0.0874595414328351 0.0539185631083828 1.62206736216303 0.104788925547395 0.251951083804342 0.234128156464102
"NDUFAF4" 2131.42222488844 0.0932580025485663 0.0575066616011871 1.62169042597738 0.104869649794325 0.251954485220141 0.234129637953913
"DBNDD2" 243.825855970426 0.230611234207933 0.142255621514931 1.62110454231665 0.104995219999825 0.25222268699281 0.234377184815616
"ERICH5" 50.5818419879337 -0.335776889871339 0.207145282681289 -1.62097290136199 0.105023450516821 0.252257016266577 0.234407404804891
"SMUG1" 582.137072143743 0.159996505838828 0.098735513035452 1.62045550704111 0.105134464558295 0.25242314855339 0.234622359429716
"MAP3K14" 586.89017881744 -0.20404550866726 0.125955340757684 -1.61998298317344 0.105235932379993 0.252532745305444 0.234783116373991
"TNNT1" 2529.75773843734 0.258269678113419 0.159423717599779 1.62002042106298 0.105227890288616 0.252532745305444 0.234783116373991
"TTYH1" 1800.23175754105 0.291063710313395 0.179685581953513 1.61985011345371 0.105264478269029 0.252567753746533 0.234813966205829
"PRSS27" 35.5100941065964 0.463324629627394 0.28605797567262 1.61968785711344 0.105299345948077 0.252617919166962 0.234858907487155
"REV1" 2228.71652162758 0.1058986029873 0.0653889129933277 1.61951924477022 0.105335589194961 0.252671370900321 0.234906903832319
"NOTCH2" 5661.36138394282 0.132563913282766 0.0818733737772209 1.6191333905877 0.10541856585206 0.252836894321919 0.235059091488996
"HSH2D" 79.4601542609269 0.240042078258832 0.148283782643186 1.61880196188711 0.105489879889868 0.252974405842439 0.235185235293873
"AFF1" 6921.04184509209 -0.113588098014377 0.0701731708116744 -1.61868270594778 0.105515549741388 0.253002436480741 0.235209596279741
"CMC2" 880.099590726829 0.120370237413265 0.0743687677353093 1.61855898758041 0.105542185368299 0.253020561427841 0.235223050664821
"TGFB2" 57.3590547278411 -0.437283192544593 0.270175105001188 -1.61851771110691 0.105551073066908 0.253020561427841 0.235223050664821
"KLF4" 116.955245758611 0.368370452452204 0.227636365636813 1.61824079127993 0.105610715124125 0.253130000117372 0.235322212930093
"SGIP1" 54.6036600651014 -0.36563815232464 0.225957230953875 -1.61817415968988 0.105625070000777 0.253130878921212 0.235322212930093
"EME2" 276.920840216482 -0.328737811086901 0.203207460465286 -1.61774479310054 0.105717608364437 0.253285560831836 0.235462616759211
"MED19" 616.601882546538 0.164616029644082 0.10175285024477 1.61780263892453 0.105705137513281 0.253285560831836 0.235462616759211
"ARIH2OS" 11.6806472545415 0.537561841728666 0.332413080441813 1.61715008631486 0.10584588755283 0.253559330309243 0.235715422950565
"MRPS16" 4544.21793488681 -0.0891864806296623 0.0551579171772966 -1.61692981159869 0.105893432476692 0.253572522707187 0.235722592679384
"NME4" 6383.32225248456 0.137633221946823 0.0851195468530201 1.61694025679532 0.105891177563638 0.253572522707187 0.235722592679384
"UBC" 25939.3411633139 0.191108432551361 0.118188749230857 1.61697652098907 0.105883349131219 0.253572522707187 0.235722592679384
"LINC01152" 27.4615835426204 0.378668869240678 0.234231380142991 1.61664448636008 0.105955043328946 0.253657230130082 0.23579794228009
"SLC38A7" 1318.40641533365 -0.174005680345662 0.107634410590169 -1.6166361611642 0.10595684143199 0.253657230130082 0.23579794228009
"ELP2" 5037.60435708585 -0.0716583661886564 0.0443297482200843 -1.61648484518553 0.105989527369605 0.253700862578343 0.235835109055239
"IFFO1" 473.34693176493 0.178693250208393 0.110548638397902 1.61642199124349 0.106003106871952 0.253700862578343 0.235835109055239
"KIAA1161" 453.450876579213 -0.333637564478558 0.206619889430203 -1.61474079479295 0.106366839191083 0.254537731023782 0.236611343063934
"TMEM33" 4587.04804467478 -0.195424634537698 0.121040365078598 -1.61454102035134 0.106410126736459 0.254607649533646 0.236674635710786
"PPAPDC3" 32.9450731088901 -0.369266792942263 0.228757913497472 -1.61422521868886 0.106478583789921 0.254737764709468 0.23679388427438
"LIMCH1" 354.384260070329 -0.338301661628572 0.209595346916785 -1.61407047725581 0.106512140188452 0.254784360720453 0.236835496106838
"FIBCD1" 93.554858027604 0.416089837185919 0.257833081181813 1.61379538761556 0.106571815351608 0.254893414036836 0.236935164732379
"ERMP1" 2270.1722709881 -0.113536696006164 0.070366522122104 -1.61350444191555 0.106634959001081 0.254961734639274 0.237009492324219
"ZBTB8OS" 1123.58971198849 0.111263491722922 0.0689569231065544 1.6135216989162 0.106631212904714 0.254961734639274 0.237009492324219
"DNAAF2" 2515.12244682167 0.0986047071303618 0.0611183997482068 1.61333915051097 0.106670845232913 0.2549954577721 0.237056228561902
"NAGA" 1213.91230059323 0.146786259602595 0.0909867897561486 1.61327001420748 0.106685858177162 0.254997660754711 0.237056571219839
"FAM19A2" 59.16200357584 -0.267874552268515 0.166058394745477 -1.6131346607264 0.106715255026187 0.255034238636276 0.237088870448097
"SRSF4" 4188.64271906928 -0.156870854535717 0.097262833755189 -1.61285506990843 0.106775998497283 0.255145710921276 0.237190793654365
"FCGBP" 163.636591427453 -0.213924779285181 0.132654609079226 -1.61264490370943 0.106821676919818 0.255196309018184 0.237254224793261
"NLGN1" 367.554948030471 0.15631032979801 0.0969314173767736 1.61258685809194 0.106834295531828 0.255196309018184 0.237254224793261
"GTSF1" 15.5548117799032 0.606334181501847 0.376093614762433 1.6121895126692 0.106920706689963 0.255289234498163 0.237380038203683
"WIF1" 105.915513674028 0.321291502644118 0.199282206942328 1.61224380025609 0.106908897441741 0.255289234498163 0.237380038203683
"DYRK2" 2697.88356587724 -0.125780529072023 0.0780349685974648 -1.61184826921439 0.106994961486026 0.255415202351227 0.237511842987068
"KBTBD11" 200.313151993923 -0.297769531591238 0.184795496472731 -1.61134625721346 0.107104273884101 0.255525239315318 0.237622248024885
"LRP8" 5016.67548299983 0.150037188300731 0.0931083311976205 1.61142602784148 0.107086898033175 0.255525239315318 0.237622248024885
"RPS2P32" 25.9386166652488 0.361788643826887 0.224510115538431 1.61145809826532 0.10707991299739 0.255525239315318 0.237622248024885
"SAYSD1" 242.296266957599 0.13837574117663 0.085873543735227 1.61138966854894 0.107094817634232 0.255525239315318 0.237622248024885
"CCDC136" 994.134980255815 -0.204804686196526 0.127134581948059 -1.61092822313444 0.107195367708581 0.255708855003227 0.237791281482578
"SH3BGRL3" 3048.10581141292 0.193709431850326 0.120266838281885 1.61066370927874 0.107253039632278 0.255812706627878 0.23788613850874
"PABPN1" 2347.47003154921 -0.168531188210002 0.104644106175977 -1.61051772879199 0.107284878263698 0.255821209258121 0.237923679151937
"SPATA2" 1053.56311485453 0.128943936260332 0.0800934102919711 1.60991941522133 0.107415449862806 0.256031346248331 0.238147038231129
"USP22" 20103.0445670485 -0.0977807699722611 0.060734046933915 -1.60998278409896 0.107401614743623 0.256031346248331 0.238147038231129
"DOLPP1" 2148.85534880826 -0.0768476717001899 0.0477524284033242 -1.60929348034665 0.10755218401512 0.256320536560684 0.238410845703009
"HPS5" 1464.23544588784 -0.0887450273556891 0.0551483037542545 -1.60920683528444 0.107571122302149 0.256320536560684 0.238410845703009
"TLDC1" 1082.0552913753 -0.0993017452119443 0.0617099326406945 -1.60916956092187 0.107579270290583 0.256320536560684 0.238410845703009
"EXOSC6" 721.541564507586 -0.231401270972499 0.143810452764819 -1.60907129157657 0.107600753818649 0.256337972762279 0.238425337003156
"KCNA5" 11.0476497279065 -0.549384637304388 0.341474444422963 -1.60886018346925 0.107646917512292 0.256414192352565 0.238494503817679
"ISG15" 320.510810181683 0.226771377238983 0.140968489669459 1.60866714093847 0.107689144474029 0.2564580772187 0.238531869348897
"METTL25" 463.678411981864 -0.1329389708658 0.082640269497263 -1.60864638601164 0.10769368527768 0.2564580772187 0.238531869348897
"COL6A2" 5567.71325216192 -0.244349950070146 0.151930072362469 -1.60830536226682 0.107768316835435 0.256545894440401 0.238608371425854
"PACSIN2" 4240.6592494735 0.0540210640710953 0.0335892661784791 1.6082835446315 0.107773092923073 0.256545894440401 0.238608371425854
"WFIKKN2" 9.55056480802445 -0.582845192405993 0.362372876996624 -1.60841285152648 0.107744788862001 0.256545894440401 0.238608371425854
"FAM24B" 273.338517098543 -0.170449748429786 0.105992581270756 -1.60812904437506 0.107806919292613 0.256592662306869 0.238650144358866
"HENMT1" 506.030989159712 0.201167339039546 0.12510807846218 1.60794843556293 0.107846472539568 0.256653046695952 0.238704581422901
"LINC01270" 29.5336865962403 0.379773506209448 0.236255949824666 1.60746642144374 0.107952089659786 0.256870613344311 0.23890520716219
"NCALD" 82.5844053238395 -0.296799530344098 0.184666288943551 -1.60722096080473 0.108005905528712 0.25693109852078 0.238958010928453
"SNX30" 1239.94041008284 0.105322695370546 0.0655308117800494 1.60722402957644 0.108005232586649 0.25693109852078 0.238958010928453
"PRDM11" 677.575309400385 -0.134168881413571 0.0835029801496466 -1.60675560528648 0.10810799041233 0.257140141233113 0.239150704248241
"NKX1-2" 444.858806030508 -0.266918437772396 0.16614455775549 -1.6065433702933 0.108154573683141 0.257217133049036 0.239220583466079
"C9orf37" 386.823682285434 -0.169117473919009 0.10527337048968 -1.60646014402653 0.108172845278801 0.25722678162486 0.239227831103132
"TAPSAR1" 7.84110684336346 -0.625667024295498 0.389500096533768 -1.60633342549443 0.108200669910969 0.257259141073302 0.239256200659681
"GPC6" 1815.43141926488 0.107502071780065 0.0669273503269464 1.60625022886618 0.108218941160342 0.257268780772142 0.239263440586488
"CD97" 77.3729812404476 0.317463507070277 0.197664624271385 1.60607143660878 0.108258214931592 0.25732834065442 0.239317106972235
"PPP1R36" 11.9387331254253 0.576037614388931 0.358813143386056 1.60539719630381 0.108406421037527 0.257646781599041 0.239611532451192
"LOC100507537" 11.7117460189855 0.572788456808413 0.356884110704095 1.60497046416093 0.108500304815358 0.257836049368185 0.239785823940189
"TMEM143" 462.041944740789 0.130797238215892 0.0815173524273702 1.60453246236658 0.108596734881035 0.258031317542962 0.239965693669257
"FAM101B" 1807.50345684042 0.20504389573891 0.12781211076857 1.60426030448855 0.108656687052762 0.258139872509753 0.240064919711919
"ZBED6" 621.267139193043 -0.224204589384567 0.139781416776163 -1.60396563831938 0.108721626972203 0.258260247005641 0.240175136626215
"MSX2P1" 27.4170943999823 0.387455564660696 0.2415788294446 1.6038473468535 0.108747705238501 0.258288289013771 0.240199486276484
"GDNF" 13.3395700794508 -0.729195303747878 0.454681746189244 -1.60374879761366 0.108769434957004 0.258305996716792 0.240212615343133
"ACBD6" 2393.76388505479 0.125799570388594 0.0784458366158164 1.60364878259492 0.108791491385593 0.258311694174909 0.240212615343133
"CCDC43" 2040.22891360366 -0.112378378087569 0.0700822366112492 -1.60352157010826 0.108819550815322 0.258311694174909 0.240212615343133
"MRPL13" 2632.99450716624 -0.0937673108740118 0.0584774158616918 -1.60347904387201 0.108828932161224 0.258311694174909 0.240212615343133
"SLC39A4" 29.6649658970018 0.468147843165298 0.291955767130849 1.60348893863598 0.108826749305648 0.258311694174909 0.240212615343133
"ENTPD5" 189.568760853078 0.179484594048545 0.111994823624532 1.60261508737471 0.109019660702274 0.258662617027449 0.240600313576439
"KHSRP" 15674.7090344761 -0.085868817926566 0.0535924891484119 -1.60225470566915 0.109099297289041 0.258811849882849 0.240735650940748
"ZNF425" 606.28508620099 0.146438608031853 0.09139839850062 1.60220102796287 0.1091111628402 0.258811849882849 0.240735650940748
"STX7" 2048.15934219417 -0.119126797012604 0.0743725852613473 -1.60175683814123 0.109209390948197 0.258976954343935 0.240885749092705
"ZNF624" 105.239047447073 -0.267864999350993 0.167226429650507 -1.60181019179094 0.109197588631773 0.258976954343935 0.240885749092705
"ERCC6" 541.175448153975 -0.214938133016867 0.134231251499805 -1.60125254451031 0.109320995152835 0.259205387285339 0.241094748465918
"ZWILCH" 5875.01814174552 -0.108446999897564 0.0677289107190864 -1.60119214595611 0.109334367879586 0.259205387285339 0.241094748465918
"RWDD2A" 285.998074276763 0.129392906430096 0.0808449284605202 1.60050740218397 0.109486066135801 0.259531026040537 0.241395895402235
"SULT2B1" 18.9108241937653 0.735790985228028 0.459750705098634 1.60041295656126 0.109507002687213 0.259546656270832 0.241408694330772
"NAT10" 6392.17766266137 -0.106971860902654 0.0668466719378112 -1.60025709286129 0.109541561219015 0.259592855135495 0.24144818726093
"TJP1" 12065.6187105521 -0.109258312088043 0.0682780956378748 -1.60019565670833 0.10955518538184 0.259592855135495 0.24144818726093
"CLPX" 2674.83213883662 -0.0745546671468143 0.0465945700345412 -1.60007200606306 0.109582610374037 0.259623843588449 0.241475271534169
"THAP2" 175.017098931133 -0.260151595926924 0.162600283534309 -1.59994552452322 0.1096106688565 0.259656324601024 0.241503744087364
"FAM83H-AS1" 177.38951983233 0.168925540201149 0.105608150023415 1.59955022565678 0.109698397997814 0.259830132221001 0.241663662200652
"DLK2" 16.5456372347498 0.453188518910507 0.283384622961092 1.59919939965384 0.109776303699465 0.259980629727198 0.241801898277132
"SNORD88B" 26.0983979354839 -0.430449688220924 0.269203866424339 -1.59897290458087 0.109826623245034 0.260065764752963 0.241879341144571
"TM2D2" 2485.24764729171 -0.0713749804036051 0.0446427001272693 -1.59880518427707 0.109863896770238 0.260119989003563 0.24192803437852
"RNF144A" 1017.92027865838 -0.139086558546947 0.0869988865682414 -1.59871653573231 0.109883601725121 0.260132608165593 0.241938032282995
"POFUT1" 2185.46263832336 0.0772118090363448 0.0483001918121184 1.59858183041361 0.109913549607336 0.260169469417182 0.241970576850481
"GSN" 1951.20750674237 -0.142041049794961 0.0888677102616411 -1.59834263059967 0.109966744752939 0.260261340969028 0.242054283359325
"MRPL38" 2033.42763727364 0.181736874934318 0.113737412998421 1.5978636241431 0.110073331154228 0.26037738569502 0.242188653321549
"MTERFD2" 1542.64563879779 -0.0846279826791771 0.0529589984102152 -1.59799061952904 0.110045064753111 0.26037738569502 0.242188653321549
"ZNF497" 101.431482192398 -0.202729221513929 0.126871175908392 -1.59791394745416 0.110062129597392 0.26037738569502 0.242188653321549
"EIF4G3" 5160.84525799756 -0.114617378042102 0.0717542296836373 -1.59736058135455 0.110185353871274 0.260595448534807 0.242387997212568
"KDM4B" 1856.79247151235 0.190221715300368 0.119088018697511 1.59732034658785 0.110194317649665 0.260595448534807 0.242387997212568
"ZNF195" 4619.92768767017 0.113545427238395 0.0710887417872257 1.59723501054845 0.110213331306916 0.26060635611263 0.242396400285434
"POP7" 1905.75832718585 0.165109876525623 0.103382370566022 1.59707961446077 0.110247961646702 0.260654182644201 0.242439142675601
"GJD3" 58.7906679733591 0.313214310837173 0.196133940699579 1.59694089518615 0.110278882785564 0.260659177493151 0.242440305354952
"TNRC6C-AS1" 132.665150399869 -0.239696443936799 0.150093332954542 -1.59698261887086 0.110269581671666 0.260659177493151 0.242440305354952
"BHLHE40" 258.631176769935 0.363326991401632 0.22764610151797 1.59601675134749 0.110485053413101 0.261044199838553 0.242793187624327
"LOC646903" 77.4489209559344 -0.29357850513044 0.183942389852804 -1.59603507035747 0.110480963602707 0.261044199838553 0.242793187624327
"LSM14B" 3335.88800192247 -0.0638950234167729 0.0400325378293839 -1.5960772631775 0.110471544299946 0.261044199838553 0.242793187624327
"EFNB3" 955.48461214739 0.168343202580316 0.105507301112449 1.59555974615346 0.110587120810074 0.261251245193093 0.242984013965559
"TINAGL1" 187.56142522754 0.296398601879314 0.185802650497487 1.59523344304135 0.110660042800708 0.261389392314529 0.243110757758537
"SMG1P7" 123.681074068121 0.25022576813789 0.156865445441384 1.59516181166484 0.110676056012361 0.261393097050338 0.243112460088284
"RHOF" 643.912377300654 0.186433615521034 0.116892538501796 1.59491459344233 0.110731335762305 0.261486419026049 0.243195769070587
"SLC17A5" 960.748696611859 -0.105458659680122 0.0661242570292452 -1.59485587314017 0.110744469242686 0.261486419026049 0.243195769070587
"SPOP" 1421.13330284691 0.122865887464368 0.0770618360634514 1.5943804837871 0.110850840909624 0.261703433411683 0.243395859602552
"NCR1" 19.0966096032733 0.85957829135898 0.539254965251194 1.59401089790351 0.11093359404068 0.261864638372051 0.243544042840926
"PABPC4" 9627.23164775454 -0.0902400439831375 0.0566163956119605 -1.59388535790282 0.11096171451036 0.261896854803635 0.243572261048195
"KIAA0391" 2340.05453210465 -0.158465485422601 0.0994320905693183 -1.59370565896055 0.111001976164095 0.261957715266753 0.243627118960238
"LOC101928674" 18.6265468894912 0.46814910061877 0.293782625040762 1.59352208304972 0.111043118362896 0.262020637618328 0.243683894135027
"ZAP70" 9.82601233208589 -0.751920565586028 0.471958639056825 -1.59319165571094 0.111117202570026 0.262161264368604 0.243812934919845
"GFOD1" 205.068824049426 0.178339600226167 0.111944516075556 1.59310707195159 0.11113617313334 0.262171840571101 0.24382102670095
```
