## Supplementary Tables 42-61 for "Transcriptomic Convergence and the Female Protective Effect in Autism": CHD8_vs_control_DEG_res_manual_adjustment_Cutoff_Of_10.txt (part 2 of 3)

```
"GNA12" 5229.62364406969 0.07781933205567 0.0488503354239332 1.59301530645262 0.111156757318503 0.262186220077636 0.243832655886071
"ARFGAP3" 708.655211535545 0.172505437816996 0.108310699354858 1.59269064685676 0.111229606812555 0.262289674860568 0.243925381042956
"UBE4B" 7166.95804631724 -0.155137507261707 0.0974041889116587 -1.59271905033171 0.111223231929317 0.262289674860568 0.243925381042956
"ARHGAP5" 5735.67846115959 -0.187211924352915 0.117604100002993 -1.59188263290269 0.111411078499295 0.262614937673993 0.244256197111138
"MGC16142" 32.3246061351763 -0.329515973583554 0.206990660100558 -1.59193643531293 0.111398987770647 0.262614937673993 0.244256197111138
"RRN3P3" 146.428464284547 -0.255931731103118 0.160780372671459 -1.59180954024838 0.111427505880685 0.26261945121345 0.24425864644414
"TMEM132A" 2631.69599347166 -0.141429604870411 0.0888570365735709 -1.59165340556132 0.11146260314267 0.262667960212236 0.244302015460662
"C8orf48" 52.3018084787785 0.318221434963574 0.199953313213255 1.59147867994657 0.111501889772096 0.2627263277755 0.24435455349231
"DCK" 1351.90388460592 -0.181689762784533 0.114177303476925 -1.59129491809423 0.11154321996583 0.262773045163056 0.244394508018681
"DERL1" 3474.7530928714 -0.066064511697005 0.0415170703661585 -1.59126140438984 0.111550758893822 0.262773045163056 0.244394508018681
"GEMIN2" 1064.56154692725 0.0941835569000424 0.0591917541263921 1.59116009130144 0.111573551778989 0.262792528047975 0.244410880829602
"ZNF876P" 1005.41063441094 0.149241410644789 0.0938230925331992 1.59066820987573 0.111684264907525 0.263019060094556 0.244619819101408
"BSND" 16.9740616853229 0.46734166555677 0.293907119016093 1.59009984896344 0.111812300029065 0.263279092345954 0.24485816212914
"DBIL5P" 28.0385817757607 0.362597460311285 0.22804170124052 1.59004891797771 0.111823778944021 0.263279092345954 0.24485816212914
"CPSF2" 7029.26753926061 -0.131351595149902 0.0826300737875858 -1.58963424730278 0.11191727274928 0.263430666970729 0.245029253388502
"PDZD7" 38.7113631753579 0.39532350368603 0.248729282940998 1.58937258617759 0.111976299948834 0.263535326293939 0.245124847610277
"C7orf25" 390.308804522035 0.16092547471252 0.101261548037721 1.58920614814791 0.112013858885695 0.263579941373522 0.24516283807289
"TTC28" 1132.83778311972 -0.128142232227692 0.0806352241575091 -1.58915949656672 0.112024388213073 0.263579941373522 0.24516283807289
"KCNJ1" 18.0810072153434 -0.555460365528163 0.349545918066794 -1.58909126617814 0.11203978931337 0.263581906840191 0.245162913003087
"ANKLE2" 3189.41790010325 -0.0756038002178072 0.0475889229563931 -1.58868483506309 0.112131564365291 0.263763523820915 0.245330084734483
"FLJ37201" 41.1225604786934 -0.449794891795086 0.283337568199856 -1.58748765528268 0.112402240671236 0.264262822812354 0.245821158008074
"HSPB11" 906.478956196676 0.120308410605183 0.0757849620400566 1.58749714147238 0.112400093868545 0.264262822812354 0.245821158008074
"RIT1" 1042.5035851762 -0.087371141560096 0.0550343420522888 -1.5875749268899 0.112382491608668 0.264262822812354 0.245821158008074
"RPL39" 26090.7517785494 0.143163675465661 0.0902029686467623 1.5871282022468 0.112483611672237 0.264419776152351 0.245965397562893
"PKI55" 883.279363507929 -0.28612854647814 0.180309520797109 -1.58687431042592 0.112541114287632 0.264486234305063 0.246023696539447
"ZBTB1" 2596.97081821143 -0.112269031077601 0.0707457860114965 -1.58693594922186 0.112527151913094 0.264486234305063 0.246023696539447
"TULP3" 1708.36164428747 0.123612755963671 0.0779078417677476 1.58665357888074 0.112591125437496 0.264569407338908 0.246099303360708
"PSMA7" 7681.11532390029 0.128038439005287 0.0807006610364579 1.58658476102746 0.112606721081722 0.264571698869753 0.246099675087369
"PLA2G4A" 72.5248675591862 -0.348945390565749 0.219994288108942 -1.58615659327004 0.112703791606283 0.264765391783369 0.246278084000361
"TECPR1" 644.135272246727 0.116987128401284 0.0737978225742167 1.58523821327699 0.11291222130625 0.265186185172991 0.246699750577912
"GTF3A" 2689.74235416022 0.110217520971736 0.0695325572846296 1.5851210609235 0.112938831294984 0.265214260461203 0.246724101667832
"SMC6" 4983.86790408224 -0.132893352376442 0.0838537694192442 -1.58482264180653 0.113006636549985 0.265339054756525 0.24683842819256
"QSOX1" 5252.99136738572 0.181326390335456 0.114419560169953 1.58474993319432 0.113023161885664 0.265343427281134 0.246840728914974
"ATP6V0C" 3121.47627099336 -0.223192878254211 0.140878670364722 -1.5842914876779 0.113127402015073 0.265523467299379 0.247002913054419
"CRTC1" 561.699695415704 -0.196172537206177 0.123827674341197 -1.58423824278279 0.113139513606939 0.265523467299379 0.247002913054419
"LPCAT2" 150.729909248352 -0.208239582139666 0.131446201262488 -1.58421909602262 0.113143869161445 0.265523467299379 0.247002913054419
"HCLS1" 51.5080559198127 0.411980888043042 0.260082576015112 1.58403878627803 0.113184892969137 0.265534252498141 0.247007648625386
"SOST" 11.8570744964663 -0.535724743439898 0.338195386908806 -1.58406874894588 0.113178075095229 0.265534252498141 0.247007648625386
"VWF" 32.5551197300439 -0.663580417616601 0.418925598041505 -1.58400541938441 0.113192485840554 0.265534252498141 0.247007648625386
"SLC12A4" 1444.27335285143 -0.161362581239037 0.101877361439556 -1.58389046358226 0.113218647915289 0.265561199309795 0.247030950333769
"MTFR1L" 1009.42658252301 0.086021232604218 0.0543297097386496 1.58331846457526 0.113348896442603 0.265832248577676 0.247281320093708
"FAM92A1" 651.024749997381 0.154723137124409 0.09774997588585 1.58284578305258 0.11345661867633 0.265982387493105 0.247482484873143
"FER1L4" 127.222795414068 0.504989280344391 0.319064217287842 1.58271988202556 0.113485324614301 0.266014304950827 0.247510835352515
"ESPL1" 2703.72559425389 -0.210422013019037 0.132960982011884 -1.58258467886638 0.113516157845954 0.266017662830922 0.247510835352515
"ZNF251" 849.397656461144 -0.269282163041233 0.17014935459901 -1.58262230071838 0.113507577478013 0.266017662830922 0.247510835352515
"BAG5" 3766.09672436281 -0.0875720079301866 0.0553454092984113 -1.5822813317364 0.113585360508518 0.26607646391743 0.24756022425586
"LYPLA2" 5094.19469884838 0.194700742500541 0.123042752484969 1.58238285935879 0.113562195286086 0.26607646391743 0.24756022425586
"RAPH1" 1419.75286707332 -0.20222930833389 0.127806568455756 -1.58230762923501 0.113579359937943 0.26607646391743 0.24756022425586
"AKAP3" 171.684896112591 -0.184741358960609 0.11676488150923 -1.58216542998852 0.113611809977081 0.266103975322969 0.247584048131997
"CTH" 1530.4202568952 0.275769272835968 0.174337284012405 1.58181466688643 0.113691885759871 0.266257068035541 0.247724712566646
"CENPU" 7324.27569824756 -0.107997082490902 0.0682912542249223 -1.58141893448326 0.113782280948089 0.266399813175912 0.247853974637604
"GSG1L" 18.5056036424454 0.445174292838718 0.281495838359228 1.58145958900683 0.113772991829334 0.266399813175912 0.247853974637604
"IGF2BP3" 16730.5778399099 -0.162656413981827 0.102872527395294 -1.58114530769532 0.113844817246886 0.266511748111209 0.247956343256904
"SAV1" 4175.33650091847 0.097048664026703 0.0613867460585307 1.58093839888776 0.113892123388556 0.266553526233745 0.247991665967111
"SPATS2L" 5519.47369436261 0.159323816473367 0.100776050261348 1.58096905028708 0.113885114496589 0.266553526233745 0.247991665967111
"KLHL31" 24.1050451874876 -0.381337183983627 0.241246458660693 -1.5806954684461 0.113947685010838 0.266649076420034 0.248078789118847
"CNR1" 28.8128650821695 -0.582148180208485 0.368323460941578 -1.58053515983013 0.113984361541922 0.266700414593045 0.248124778829284
"KLHL7" 5252.68030322821 -0.117776798410018 0.0745461626678696 -1.57991765363908 0.114125725809547 0.266996656011579 0.248398612491884
"COG8" 918.121697259943 0.158046858120167 0.100042559637653 1.57979622565238 0.114153540270355 0.267027205885773 0.248425260056369
"ANKRD49" 615.143975452946 0.137599850002732 0.0871381468240329 1.57910002700197 0.114313115508343 0.267365921964452 0.24873860403984
"MT2A" 846.644329809594 0.571463550911269 0.36201616783846 1.57855809126809 0.11443745373527 0.267622145618176 0.248975199358039
"POGK" 3959.30443477271 -0.051754248426958 0.0327939346635116 -1.57816526006996 0.114527648904159 0.267763867515461 0.249137457133481
"MTOR" 7882.07516083489 -0.126587091771233 0.0802285406731141 -1.57783116468495 0.114604402175679 0.267908701946917 0.249270433852867
"BRIX1" 3779.96215574818 0.113905570066751 0.0722014456877684 1.5776078855724 0.11465571967519 0.267942435716928 0.249330453148528
"PCYT2" 1471.75790418517 0.194226158088633 0.123116900170383 1.57757511616879 0.114663252773646 0.267942435716928 0.249330453148528
"KIAA0922" 1645.0116664043 -0.206797660772709 0.131096616276949 -1.57744468656488 0.114693240061436 0.26797790473231 0.249361672382141
"EXO1" 2193.96931457058 -0.0956779619689827 0.0606619510404772 -1.57723186161851 0.11474218424875 0.268036843511749 0.249412945379267
"FAN1" 2729.7445639336 -0.112530097161035 0.0713477400506073 -1.57720618874847 0.114748089449907 0.268036843511749 0.249412945379267
"ADAM1A" 213.71654077208 -0.264970075377014 0.168020271826098 -1.57701253841119 0.114792640058956 0.268106300271924 0.24947579069617
"MCU" 2893.33395107646 -0.0963599784308974 0.0611088130580059 -1.57685894405166 0.114827985187664 0.268122984374888 0.249485961797378
"TNFRSF12A" 2074.43294428818 0.29296685537382 0.185799733844142 1.57678834792936 0.114844233636702 0.268122984374888 0.249485961797378
"UXT" 1308.13805641918 0.140371886041104 0.0890215149763128 1.57683101751812 0.114834412560403 0.268122984374888 0.249485961797378
"HCG23" 41.4644607139224 -0.316316778221009 0.200659251139369 -1.57638771412193 0.114936478035105 0.268303728911668 0.249652358144597
"ASPHD1" 240.124634263925 0.172494123680223 0.109434019210505 1.57623858581321 0.114970829138596 0.268349300153752 0.249692976868658
"TGFBR3" 332.162535497864 -0.206766420989949 0.131214540404524 -1.57578893583367 0.115074453083296 0.268556526050467 0.249884010411175
"HPX" 16.6289666842092 -0.451173025135032 0.28643518774551 -1.57513128427464 0.115226144247643 0.268841194727352 0.250179355651456
"LOC440416" 1558.80253208455 0.13403684503662 0.0851046136465116 1.57496567217087 0.115264368420941 0.268893785396065 0.25022471389352
"RBM44" 24.2109988839307 -0.448546657033197 0.28480872990754 -1.57490487450582 0.11527840335448 0.268893785396065 0.25022471389352
"GTF3C2" 7904.63309512642 0.107875972718717 0.0685077705810776 1.57465309122923 0.115336540972978 0.268953031553139 0.250274476408397
"HIST1H2BN" 13.8422778474785 0.506461289878443 0.321644046671081 1.57460178455085 0.115348390687661 0.268953031553139 0.250274476408397
"SOCS2-AS1" 54.2169595880705 -0.344474965818469 0.218753903829516 -1.57471459840522 0.115322336628134 0.268953031553139 0.250274476408397
"MDP1" 158.056514043961 0.186002701279426 0.11813734816854 1.57446145662645 0.115380805508038 0.268993952135205 0.250310765715969
"ALDOA" 34725.3561361096 0.134116332797788 0.0852020183139833 1.57409807246053 0.115464778132793 0.269136900058245 0.250440205886118
"PM20D2" 385.271415099908 -0.210710016616001 0.133863400928699 -1.57406740867307 0.115471866271674 0.269136900058245 0.250440205886118
"KCNC3" 655.017568335175 0.241404000539678 0.153387790086832 1.57381497186328 0.115530231725761 0.269238257992192 0.250532733036943
"PRKAB2" 3435.14648478784 -0.162520091104879 0.103294773064335 -1.57336219717193 0.115634975044618 0.26944765753379 0.250725793946974
"KLHL36" 321.305257040339 0.180721692254625 0.114881230750439 1.57311765441662 0.115691577755581 0.269544842418565 0.250814435590779
"ATXN2L" 9014.10220957269 0.127723075558029 0.0812083328765736 1.57278287872443 0.11576910141059 0.269690738816432 0.250948402704423
"PTS" 642.168266139455 0.0945889951678164 0.0601671658353193 1.5721032203297 0.115926614791836 0.269988162326006 0.251255700636999
"DGKA" 576.87540823956 0.196347197727063 0.124942603356096 1.57149917204349 0.116066746577827 0.270279738266935 0.251525247881371
"SCFD2" 484.317282143455 -0.260862975698072 0.166024569681448 -1.57123115089887 0.116128966814273 0.270389833179501 0.251625904733792
"ATP6V1E2" 89.5263726014793 0.217923956529381 0.138709287842819 1.57108409911473 0.116163115541155 0.270434547643477 0.251665717727266
"EGR4" 26.9408613948584 0.876343628331655 0.558000459850949 1.57050700023749 0.116297207115138 0.270688693782696 0.251896827935704
"LRRC16B" 627.018679059546 0.159863291745334 0.101794208619722 1.57045566651581 0.116309140628816 0.270688693782696 0.251896827935704
"OSBPL3" 1101.15912715277 -0.128671428116589 0.0819343431648345 -1.57042118294315 0.116317157540575 0.270688693782696 0.251896827935704
"SREBF1" 3770.54319737589 0.197872568745897 0.126014781076892 1.57023300802435 0.11636091302685 0.270755700415826 0.251957384151787
"GMPR" 18.0152141519223 0.548511202941795 0.349421187600835 1.56977087367808 0.116468425971413 0.270936682568968 0.252120404243793
"LINC01002" 558.553728096068 -0.214799986790485 0.136840934804895 -1.56970563740114 0.116483609106243 0.270936682568968 0.252120404243793
"PALD1" 1490.86608190814 0.205857110909085 0.131139790012963 1.56975324490557 0.116472528750436 0.270936682568968 0.252120404243793
"SCRIB" 5153.65028371268 -0.107798005427941 0.0686785855190275 -1.56960142107288 0.116507867710405 0.270958279666815 0.252138703398237
"MRGPRX3" 15.8263222502374 0.679956343244579 0.433287546641564 1.56929583717547 0.116579021850955 0.271088920510779 0.252258472075158
"PSMD2" 16948.5373224304 -0.140013580439221 0.0892502458191839 -1.56877529192335 0.116700307583335 0.271283911935327 0.252486670353204
"CDK16" 5363.47088793945 0.113902909951545 0.0726107362384896 1.56867862594633 0.116722841419566 0.271283911935327 0.252501181289187
"CHAF1A" 6297.55427943133 0.144356444882637 0.0920407490527967 1.56839711071703 0.116788484991162 0.271401621214855 0.252608932964886
"YPEL4" 14.55653364812 0.452819201766474 0.288735272075552 1.56828501939309 0.116814630455598 0.271427523462315 0.252631234145128
"UBE2V1" 1427.95599735282 0.142255541111449 0.0907143969804541 1.56816939589093 0.116841604621843 0.27145534436216 0.252655321243817
"RMST" 445.896847528481 -0.327977697421197 0.209168847646442 -1.56800451458994 0.116880078754116 0.2714580675261 0.252680138458951
"SNORD36C" 13.0956202454002 -0.538551203285471 0.343467180186515 -1.56798446650134 0.116884757542125 0.2714580675261 0.252680138458951
"SNUPN" 1330.7080463526 0.114074097023152 0.0727556412456693 1.56790724499239 0.116902780737782 0.2714580675261 0.252684861657035
"SCN7A" 14.7902728524557 -0.496417370431894 0.316644811670959 -1.56774200029447 0.116941355530253 0.271499884373683 0.252720167186549
"UBA6-AS1" 891.561515950247 0.140180604923397 0.0894179146228621 1.5677015675733 0.116950795683734 0.271499884373683 0.252720167186549
"PENK" 21.8032552631915 0.4086719692622 0.260930959864862 1.56620728132014 0.117300098651395 0.272195959101138 0.25340633363363
"UBXN6" 1503.68134296251 0.133214938275284 0.0850548513444054 1.56622386812327 0.117296216845737 0.272195959101138 0.25340633363363
"KCNC4" 351.236458938861 -0.148768266704849 0.0949912113768998 -1.566126640017 0.117318972553702 0.272195959101138 0.253412792867826
"HSPG2" 5551.40919598347 0.213172665158355 0.136133043980456 1.56591418898236 0.117368707618695 0.272260496483516 0.2534859024433
"ADK" 1377.33924933467 -0.1200596908709 0.0766790040834247 -1.5657440039294 0.117408560099676 0.27231803429425 0.253537651303496
"FBXO38" 2147.65603122849 -0.087790046046613 0.056075261984228 -1.56557531681805 0.117448072286432 0.272371063156962 0.253583381313004
"TSR2" 2379.69261828288 -0.0935322753045311 0.0597452612624285 -1.56551788925476 0.117461526131572 0.272371063156962 0.253583381313004
"ZNF678" 2338.74522154987 -0.244552933220868 0.156251029109608 -1.56512846420562 0.11755279061945 0.272547764131911 0.253746072458761
"TUBGCP4" 1224.50667897058 -0.0917242923985322 0.0586244521038913 -1.5646080962255 0.117674829356589 0.27276081875712 0.253975139009067
"C6orf163" 33.1231811278303 -0.383184293321045 0.244947226585941 -1.56435448835998 0.117734342490834 0.27286381425642 0.254069214134826
"NEK11" 132.679998716858 0.176176794069106 0.112643266942072 1.56402418761262 0.117811888242515 0.273008570833213 0.254202172710452
"NUTM1" 102.485823430559 0.238682688538017 0.152620080722851 1.56390094545587 0.117840832457827 0.273040679149403 0.25423024219502
"VWA9" 2057.23298127308 0.0928620697561841 0.0593819233653593 1.56381040716434 0.117862099514316 0.273054993318533 0.25424174359808
"PRKCQ" 549.950949329212 0.192985904253924 0.123418367537775 1.563672475208 0.117894504927894 0.27309510511715 0.254277265326432
"SCRT2" 16.1580333698002 0.55448963630855 0.354690626155806 1.56330501969617 0.117980868190051 0.27326018056664 0.254429139105714
"PCNXL3" 3357.58171883911 0.140110706244013 0.0896382771312927 1.56306781799023 0.118036644187289 0.273354378450625 0.254515018430059
"MMEL1" 22.6538165409756 0.527020967490045 0.337230826820515 1.56279001080332 0.118101994521684 0.273470722055584 0.254621516297155
"XPO5" 8588.02190749747 -0.0880940569586043 0.0563949908165928 -1.56209010202879 0.118266764299937 0.273817216833632 0.254942299370517
"AP4E1" 1187.26418848677 -0.134288522220229 0.0859723398247319 -1.56199682937555 0.118288735790131 0.273833051408241 0.254955213563328
"LOC101928514" 14.3750366333503 0.678318550671447 0.434374711306478 1.5615977012825 0.118382791353612 0.274015731943588 0.255123470654535
"SNRNP48" 2085.28577367431 -0.15652412145857 0.100260819632781 -1.56116937834601 0.118483791989702 0.274214439166857 0.255306647407308
"LOC729732" 421.826494840582 -0.200832568437968 0.128649566093191 -1.56108236146315 0.118504319250806 0.274226874828975 0.255316395587759
"ZKSCAN2" 1518.55314777523 -0.12976263122445 0.0831387984796155 -1.56079512330535 0.11857209845759 0.274348637474562 0.255427931243909
"KIF3B" 2357.86865271806 -0.104432850492138 0.0669221689410579 -1.56051204174386 0.118638926574854 0.274468168665118 0.255537388224007
"LRRC25" 11.0499256582732 -0.551827767751888 0.353672116178979 -1.5602806738449 0.118693568384473 0.274559480184767 0.255620571005114
"ZNF396" 39.7053314925878 0.298476224764096 0.191309032697788 1.56017842208005 0.118717723316445 0.274580255768711 0.255638083113857
"WDR48" 3734.69941894904 -0.0747437774877418 0.0479115466385978 -1.56003683311546 0.11875117723707 0.274622530770866 0.255675611557384
"IZUMO2" 34.2474800530616 0.456281968401437 0.292559628685155 1.55962041123752 0.118849610114501 0.274815045314594 0.255853013057178
"LOC202181" 126.267438297365 -0.212661879784751 0.136380014472237 -1.55933316628327 0.118917545706226 0.274937001034862 0.255964722638577
"CACNG5" 14.7867465026065 -0.513552396054179 0.329370688274495 -1.55919277074889 0.118950761378822 0.27497381906248 0.255995338425322
"UFC1" 2971.07536613112 0.103284707190646 0.0662447751857013 1.55913740972193 0.118963861043333 0.27497381906248 0.255995338425322
"TCP11L2" 97.5770117453243 -0.25741214133051 0.165153303567219 -1.55862544539256 0.11908505690929 0.275183653407037 0.256187027768448
"VIPAS39" 1385.93766983746 0.108066172676692 0.0693326426998044 1.5586622472274 0.119076341688341 0.275183653407037 0.256187027768448
"PPP2R1A" 17904.3929020471 0.148736854820619 0.0954452117600816 1.55834799963036 0.119150776277671 0.275300363575171 0.25629384990346
"SPICE1" 770.498046855595 -0.164365097760694 0.105481153505814 -1.55824137580781 0.119176040125746 0.275323582550173 0.256313634964431
"ZNF454" 242.026307427882 0.161860711584599 0.10389949762933 1.55785846205003 0.119266803757085 0.275462933093581 0.256474267036061
"TDRP" 5180.61509304404 0.220197780949629 0.141376169690061 1.55753109899899 0.119344442917308 0.275607074914702 0.25660663642894
"CLDN3" 366.535991632678 -0.29234519969174 0.187759507531058 -1.55701942093868 0.1194658745225 0.275687267452647 0.25673575083013
"FAH" 800.429332635904 -0.103882452982431 0.066723217924684 -1.55691611126567 0.11949040374955 0.275687267452647 0.25673575083013
"JAKMIP1" 22.0536458951008 -0.398195716998693 0.255713353091233 -1.55719563403725 0.119424044648509 0.275687267452647 0.25673575083013
"LOC100188947" 100.977162560188 0.760723008772014 0.488572085736366 1.55703330374569 0.11946257857307 0.275687267452647 0.25673575083013
"MED7" 511.054347578557 0.104087199629502 0.0668515678769143 1.55698965536823 0.119472941475798 0.275687267452647 0.25673575083013
"SNORD12" 36.9116339967581 -0.424188591182178 0.272462208354252 -1.55687129508491 0.119501045860884 0.275687267452647 0.25673575083013
"LOC286367" 18.2052975244602 -0.406549726009553 0.261186132236927 -1.55655173009248 0.119576951726253 0.275827217136811 0.256864236951749
"NOP58" 9349.5614136876 0.109780025017295 0.0705418636648612 1.55623936360473 0.11965118423984 0.275894317491148 0.256921196738077
"SCGB1B2P" 40.4334091294917 0.325247204623173 0.208995952479186 1.55623685896771 0.119651779601599 0.275894317491148 0.256921196738077
"SLC36A1" 1070.17856376503 -0.104024624638591 0.0668400808316619 -1.55632104785419 0.119631768854578 0.275894317491148 0.256921196738077
"CTDNEP1" 3858.4999199728 0.113034818820846 0.0726578990730541 1.55571273409922 0.119776417140278 0.276083364500058 0.257091716298697
"EPB41L1" 1650.05595366075 0.144773840372681 0.0930602787106033 1.55569962156352 0.119779536620798 0.276083364500058 0.257091716298697
"ZMAT2" 4714.08588842757 0.0778410743396548 0.0500357266123079 1.5557098819168 0.11977709567086 0.276083364500058 0.257091716298697
"ELAVL4" 36.245901618406 0.498758933502709 0.320820236480946 1.55463676161317 0.120032603369372 0.276560986831188 0.25760023596381
"PHF21A" 1917.84582139864 -0.118943286789018 0.0765283795435474 -1.55423762398282 0.120127746030305 0.276744963992921 0.257769745819433
"GNAL" 1258.19257064252 -0.213863922484624 0.137621180710679 -1.55400441545572 0.120183363402277 0.276837849303412 0.257854408246359
"HIP1R" 590.286828874755 -0.157187459998888 0.101155806046827 -1.55391436380945 0.12020484500988 0.276852090530582 0.257865819186181
"SNCG" 147.466478641297 0.260046287313274 0.167385268251012 1.55357929661592 0.120284800902245 0.277000987163022 0.258002650389139
"MST1" 121.63011505218 0.224543735468373 0.144559684813855 1.553294307175 0.120352839682028 0.277122405762309 0.258113886851334
"MUC20" 18.3623659276983 0.5123894036891 0.329985346455589 1.55276411268783 0.120479499221685 0.277378755460002 0.258350797121339
"CDYL" 5354.73551649546 0.162220865880314 0.104498946548326 1.55236843277932 0.120574092196707 0.277561222795015 0.258518890862285
"ADIPOR2" 4633.69030241217 -0.0617469344265998 0.0397881839245805 -1.55189124850842 0.120688247275936 0.277753341308067 0.258728876248358
"HIST1H2BG" 86.2651903661797 0.503948028599268 0.324866496793051 1.55124653842128 0.120842613274161 0.278073236242272 0.25902499693349
"TBX3" 33.940277789224 -1.03303203757587 0.666046113739625 -1.55099176508326 0.120903657439189 0.278178332488183 0.259121030465452
"ZNF701" 528.69318507423 -0.12502380536696 0.080650804437116 -1.55018671220375 0.121096708198488 0.278587087663342 0.259499917071683
"STARD13" 104.451667538074 -0.223444225059536 0.14414936596489 -1.55008815726571 0.121120358119002 0.278606076080012 0.25951573911235
"HIST1H1D" 12.9917005641773 0.569194319089565 0.367411132571984 1.54920270135812 0.121333000305389 0.27888724782109 0.259869190957567
"KRT7" 434.351761851545 -0.257105770982871 0.165966830293547 -1.54913949087372 0.12134819145939 0.27888724782109 0.259869190957567
"OXR1" 1019.76123220765 -0.13219532797535 0.0853311147415045 -1.54920427766369 0.121332621496412 0.27888724782109 0.259869190957567
"USP32P1" 182.645827289248 -0.361290695177068 0.233221677503602 -1.54912999102105 0.121350474654248 0.27888724782109 0.259869190957567
"ACBD7" 1862.55099515151 -0.258239107553175 0.166723816115542 -1.54890353141996 0.121404911909269 0.278976925194937 0.259950874325658
"CCDC113" 621.896752801049 0.190998757971742 0.123328277253465 1.54870206756559 0.121453356640041 0.279052811294843 0.260019706365434
"CITED4" 61.1079585482869 -0.507201249855669 0.327537585556797 -1.54852838947766 0.121495132038073 0.279113356526719 0.260074243463762
"EVA1B" 74.7442962560782 0.467892920546861 0.302268092181025 1.54794016520488 0.12163670316721 0.279332205648963 0.260342361460916
"DHX35" 1516.67122375775 -0.103742004329388 0.0670465103887406 -1.54731400229309 0.121787546905418 0.27961011903109 0.260597602391231
"TRAF5" 1202.43823628588 -0.158288026244595 0.102298876378095 -1.54730952918353 0.121788625011221 0.27961011903109 0.260597602391231
"KLLN" 39.6262962921369 0.293993084221746 0.190024392699452 1.54713339716725 0.121831082161028 0.27963663911542 0.260653491323192
"SAE1" 13960.3427149498 0.070326849941535 0.0454595755205656 1.54701950328858 0.121858542781696 0.279664196598296 0.260677285001231
"ZNF660" 572.169564873621 -0.204236761168995 0.13204123688019 -1.54676498035468 0.121919927553777 0.279769592824392 0.26077363241627
"SDF2L1" 489.665062466084 -0.277088248909243 0.179156135771481 -1.54662997008753 0.12195249857381 0.279808851805714 0.260808332740826
"PTCHD2" 238.774491205166 -0.267957167010094 0.173270563206358 -1.54646676302984 0.121991881107518 0.279863727246658 0.260857588954476
"IMMT" 6275.99952587398 -0.0638264656325627 0.0412760697506828 -1.5463309859221 0.122024652256906 0.279893259704125 0.26088133114058
"LRIG2" 1444.9580626914 -0.107184723136535 0.0693175608781751 -1.54628526708997 0.122035688498317 0.279893259704125 0.26088133114058
"ARHGAP27" 560.969867890115 0.130558940533751 0.0844558427788301 1.5458840529915 0.122132572554348 0.280079968691355 0.261053464969463
"SHBG" 29.0236216324436 -0.355892121749897 0.230232236361089 -1.54579622460743 0.122153789124977 0.280093128231827 0.261063838137962
"CEP68" 2708.66374580694 -0.129265049709344 0.0836387070404949 -1.54551707317473 0.122221242445973 0.280210025027269 0.261173011248735
"TRIM4" 845.750847547034 0.178277499586019 0.115385208387362 1.54506372244456 0.122330850791523 0.280392536532412 0.261372223587513
"FAM213A" 2209.23416538166 -0.107509991567094 0.0695940010458448 -1.54481693754426 0.122390549205141 0.280493842251296 0.261464759241942
"CYP4F22" 34.3914869968681 1.16795604812995 0.756132285708693 1.54464512388235 0.12243212516861 0.280553594662677 0.261518560040167
"CCDC61" 129.752607348144 0.271431700708336 0.17574307335092 1.54448022065909 0.122472039302769 0.280609524338174 0.261568797193625
"CCDC88C" 2535.66028650143 0.136145432519614 0.088169068086363 1.54414054128663 0.122554289314159 0.280762428083178 0.261709427348159
"KIAA1033" 4804.72381356369 -0.158231087724915 0.102533252324064 -1.54321728940007 0.122778063735477 0.281239473589519 0.262152198719995
"KIF13A" 3427.11137936219 -0.125378132405972 0.0812513916865879 -1.54308904504178 0.122809172366101 0.281275127596123 0.262183532172993
"SGK223" 2245.57155924902 0.193671333645951 0.125573658841116 1.54229267055917 0.123002489239411 0.281682238075979 0.262561106947493
"CHD6" 4693.66571635789 -0.0811708849001222 0.0526512152535802 -1.54167163111402 0.123153409072847 0.281992166339647 0.262848092086716
"LOC101928243" 22.2050640938618 0.36668861993484 0.237914062121934 1.54126501251913 0.12325230044493 0.282182898387077 0.263023970211131
"INTS7" 2346.72397547806 0.0990240280700112 0.0642583968414701 1.54102861162737 0.123309822644926 0.282274939004092 0.263111530089227
"B9D1" 357.537949609135 0.190287024976511 0.123537029470345 1.54032378625543 0.123481448556163 0.28252848870569 0.2634402905995
"GLTSCR1" 963.857820870945 0.229758156656644 0.149168397985987 1.54026026798402 0.123496924495027 0.28252848870569 0.2634402905995
"MECP2" 2305.04952663122 -0.0936743155194074 0.0608225464434103 -1.54012485495922 0.123529922319561 0.282568256136364 0.263475451963406
"ANGPT1" 160.746356092573 0.625658666356545 0.406358198916264 1.53967280105371 0.123640129923045 0.282725448658812 0.263675261701946
"C1QL3" 114.158639574921 0.348295124607016 0.226252162068184 1.53941125434219 0.123703928234286 0.282725448658812 0.263679031471236
"IL17RC" 311.889341397372 0.214988395150022 0.13965614673862 1.53941233644656 0.123703664226863 0.282725448658812 0.263679031471236
"ISG20" 54.6146846418118 0.264177459064462 0.171611275131287 1.53939453490081 0.123708007431503 0.282725448658812 0.263679031471236
"MORN2" 298.039232159526 -0.162684759971079 0.105667346087262 -1.53959350731428 0.123659469095516 0.282725448658812 0.263679031471236
"TXNDC11" 553.289129713174 0.0917688637879785 0.0596213699316748 1.53919414956658 0.12375690547071 0.282801485212524 0.263748018952673
"SQLE" 11824.743912355 -0.163491585284073 0.106235185425236 -1.53895891111455 0.123814327617218 0.282861264052667 0.263835151970762
"AIF1" 156.049514223843 0.229622262693038 0.149245746442772 1.53855147075221 0.123913833768072 0.283052857342468 0.26401192627348
"EFCAB3" 20.567238827252 -0.382966552886779 0.249000347435056 -1.53801613865886 0.124044668824854 0.283244457672499 0.264255394102246
"DCC" 54.7566988482223 0.405013455035061 0.263354431583303 1.53790256195841 0.124072440803502 0.283272128284151 0.264279268435123
"FILIP1" 561.442826546677 0.508285946673618 0.330523350645011 1.53782159621009 0.124092241655472 0.283281595180701 0.26428615984133
"IGSF8" 3626.92837899043 0.132555909119102 0.0862121139938139 1.53755548934357 0.12415733768819 0.28339444788162 0.264389504201466
"ACSL4" 4104.40563538239 -0.208224721449467 0.135437556920024 -1.53742230873541 0.124189926816788 0.283433083071837 0.264423607691851
"RAD54L" 1808.15791449687 -0.134469677154335 0.0874745187886284 -1.53724397706336 0.124233574805151 0.283496944473394 0.264481245321775
"FBXO16" 160.907041555926 -0.175785522693932 0.114369148857519 -1.53700123197494 0.124293007683092 0.283596805829433 0.264572467588532
"CSGALNACT1" 13.8612609376351 -0.603985776998863 0.393092966948618 -1.53649601438382 0.124416774551978 0.283807632962636 0.264765268934541
"RAD9B" 14.3342832138843 0.510685133039549 0.332368719803633 1.53650179036483 0.124415359024379 0.283807632962636 0.264765268934541
"MIR3648" 23.8943926742325 -1.28019670732697 0.833277284377016 -1.536339381055 0.124455165686706 0.283823651955466 0.264776331959689
"MRPL54" 1015.28881214087 0.130508560462234 0.0849449345655685 1.53639014650715 0.124442721963304 0.283823651955466 0.264776331959689
"COPS7B" 2831.86334189843 0.10966379812154 0.0713842139444972 1.5362471905456 0.12447776607999 0.283839422250945 0.264789104005355
"NDUFB2" 2063.39396993872 0.161296175557091 0.104999579481877 1.53616020514569 0.124499093381961 0.283852285982104 0.264799164886789
"GRAMD2" 39.5533802199003 -0.371788265110383 0.242074907063219 -1.53583975150836 0.124577687612588 0.283959923798638 0.264931008820478
"MEIS1" 11.8810521003738 -0.496665186447233 0.323487419279993 -1.53534622011791 0.12469880645312 0.284200201709781 0.26515323979116
"TMEM130" 94.4224708906299 0.353719263320026 0.23044558559307 1.53493616469025 0.124799509067003 0.284358085630382 0.26533200528451
"CLP1" 1459.0495274807 0.120905317845579 0.0787741248354072 1.53483543102766 0.124824257235136 0.284378667874483 0.265349260483592
"MYO9A" 986.97976758213 -0.145591309107782 0.0948690462976006 -1.53465555720954 0.124868458012572 0.284443556922897 0.265407857598265
"ACOX2" 41.8085194154665 -0.329671864322782 0.21490750025761 -1.53401749090936 0.125025349841868 0.284729263873452 0.265670542271865
"WDFY2" 2382.69218000705 -0.0949503469841731 0.0618960864425531 -1.5340282793533 0.125022695833478 0.284729263873452 0.265670542271865
"C11orf48" 55.2246351516158 0.257108257662319 0.167640941926605 1.53368416275592 0.125107371794351 0.284844363360665 0.265774035899744
"FAM200B" 833.190279793744 -0.174093134164469 0.113509795347847 -1.53372784816471 0.12509661975178 0.284844363360665 0.265774035899744
"SBF1" 4510.95054778771 0.119509076599239 0.0779369222146734 1.53340769949906 0.125175432838856 0.284963471210459 0.265883218680749
"NDUFB1" 1359.8809769792 -0.112750818002511 0.0735356558384201 -1.53328091953458 0.125206653786963 0.284998692695456 0.265914131325507
"RARS" 6716.2972508446 -0.114471542929019 0.074664522874332 -1.53314504027149 0.125240122275235 0.285039020587681 0.265949808435924
"KIAA1875" 16.6553522595434 -0.514576441928546 0.335655905514952 -1.53304748545717 0.125264155349847 0.28505786660096 0.265965442434317
"MTMR10" 1459.93768997131 0.0938478352621167 0.0612356672353652 1.53256818287622 0.125382285953498 0.285290814361184 0.266180837006268
"CCT6B" 40.4376237404158 0.35698061254669 0.232984748596921 1.5322059263385 0.125471626572163 0.28535594187093 0.266269214413822
"FAM155B" 1098.53630454797 0.156100283274696 0.101880076635135 1.53219636684944 0.125473984829078 0.28535594187093 0.266269214413822
"LOC100505812" 26.041467253513 -0.336759810808839 0.219782196571919 -1.53224335756714 0.125462392890795 0.28535594187093 0.266269214413822
"MAN2A1" 7581.70882401683 -0.134788216265408 0.0879786093989442 -1.53205668043925 0.125508448397876 0.285398452149783 0.266306927216347
"RAB8B" 3350.33734813847 -0.164029640467031 0.107095979873241 -1.53161342434307 0.125617857823392 0.285611352578479 0.266503630813085
"MED30" 396.219362820991 -0.105927170278261 0.0691637610944955 -1.53154149806192 0.125635618478248 0.285615848238992 0.266505871187604
"WDR47" 399.461048735998 -0.139494288252394 0.0910860230897995 -1.53145656732504 0.125656592824172 0.285627647751064 0.26651492713598
"LOC645752" 38.797413520022 0.389570267346911 0.254463576618449 1.53094707118357 0.125782474380502 0.285841976188568 0.266746457033966
"CPOX" 1817.62238679666 -0.151282435450883 0.0988244082379803 -1.53082055484286 0.125813748080828 0.28587714531274 0.266775686835066
"ZNF823" 189.277216955786 -0.211730992149279 0.138317921424848 -1.53075602906828 0.125829700603853 0.285877496814479 0.266775686835066
"ABCC1" 3830.77274198554 0.121059038245569 0.079097639048982 1.53050128551374 0.125892695516935 0.285984712286524 0.266873779468135
"MMAA" 293.127397396087 0.212702283485673 0.139009087297735 1.53013222099717 0.125984004159357 0.286149330216157 0.26702347831353
"SFRP5" 52.0506763500349 0.355747299268497 0.232502331259454 1.53008056883314 0.125996787310032 0.286149330216157 0.26702347831353
"TBCC" 1336.29900283585 0.0856827290673437 0.0560075730950919 1.52984184695645 0.12605588058813 0.286247611384464 0.267113231359148
"KCND3" 9.76925272023022 -0.606526635938287 0.39651924393977 -1.52962723804249 0.126109023361644 0.286296435422445 0.267190353082559
"ARAP3" 2674.78916374048 -0.161342369358613 0.105485056892977 -1.52952820153766 0.126133553271054 0.286316204213873 0.26720683958125
"MEI4" 19.7152587217494 0.461906458381542 0.302041096916857 1.52928347531691 0.126194184352747 0.286417905436763 0.267299789851796
"CHRNB1" 586.222965129957 0.112138816042142 0.073349725430763 1.52882393742555 0.126308096491801 0.286532695764778 0.267399067334155
"LINC01140" 41.6950461979766 0.294638155448166 0.192711955583827 1.52890439285694 0.126288147088885 0.286532695764778 0.267399067334155
"SLITRK2" 30.7976833346471 -0.40613979479761 0.265623289368671 -1.5290067213719 0.126262777669872 0.286532695764778 0.267399067334155
"ZCWPW1" 111.497793171564 -0.182348704485928 0.11927064797601 -1.52886487648333 0.126297945102202 0.286532695764778 0.267399067334155
"SLC41A2" 106.956890054685 -0.264024552797542 0.172716486101456 -1.5286586634379 0.126349084858812 0.286589751767995 0.267450351577217
"CDK18" 1372.57293158088 0.197303183716286 0.129082311288231 1.52850674695252 0.126386769666604 0.286639301151381 0.267494630307907
"STK35" 5157.66909136097 0.0999397745179083 0.0653912851063159 1.52833476747585 0.126429441915127 0.286700147981973 0.267549451693054
"AEBP1" 1887.79254446145 -0.131234476874659 0.085899456771085 -1.52776841446609 0.126570047037197 0.286790086743018 0.267619662720683
"FAM109B" 404.323648250943 0.156958602349678 0.102729782983286 1.5278782626769 0.126542766157425 0.286790086743018 0.267619662720683
"FBXW2" 5087.71169244076 -0.0968329060528639 0.063378816497168 -1.52784339318155 0.126551425524908 0.286790086743018 0.267619662720683
"MIR600HG" 1108.67852030895 -0.148277887142972 0.0970535301824788 -1.52779488663814 0.126563472236065 0.286790086743018 0.267619662720683
"NUAK1" 1396.65785049147 -0.240549699564745 0.157444957769841 -1.52783361863127 0.126553852985032 0.286790086743018 0.267619662720683
"PQLC3" 249.833800941013 0.212241588559363 0.13891329523325 1.52787095146643 0.12654458175942 0.286790086743018 0.267619662720683
"TAF6L" 1239.74940461612 0.126598687735618 0.08286728594513 1.52772817755181 0.126580041048657 0.286790086743018 0.267619662720683
"ANKRD39" 216.71059667986 0.204638575605716 0.133959793768071 1.52761190391211 0.126608924451888 0.286819616534972 0.267645260461829
"TRPC1" 738.682974356291 -0.212426438133064 0.13907304565032 -1.52744507132735 0.126650376107857 0.286841702884578 0.267697416590455
"ACSM1" 11.3855248630525 -0.560370775158438 0.366931083283693 -1.52718262553185 0.126715605451445 0.286953522243693 0.267799810487794
"ATXN10" 5456.09493021789 -0.0785350011306953 0.0514364440386196 -1.52683574066142 0.12680186174921 0.287112924200913 0.26794660958237
"FAF1" 2389.76354520575 -0.112656681447438 0.0737956780240367 -1.52660270172927 0.126859834807509 0.287208253556447 0.268033612040657
"ARHGAP21" 2901.470553723 -0.161787579693916 0.106001698133368 -1.52627347054724 0.126941772755001 0.287357808328058 0.268171218555785
"PRRX2" 52.090980972432 0.267811144916416 0.175563577931103 1.52543681367393 0.127150182436876 0.287721608275317 0.268575931497143
"SDR42E1" 6.63373167938077 -1.07464804020171 0.704553140908934 -1.52529025534585 0.127186717235209 0.287732320926159 0.268617538624639
"HSPA1B" 1487.58167313613 -0.27847874561017 0.182651557302997 -1.52464479209563 0.127347718782038 0.28806053988497 0.268918454744997
"DLGAP4" 1748.35721362864 -0.132033610359514 0.0866050938082127 -1.52454785918139 0.127371910995008 0.288063131543021 0.268918454744997
"GABRA1" 42.8375499984751 0.331916290251822 0.217728712980072 1.52444886900241 0.127396620343656 0.288063131543021 0.268918454744997
"METTL18" 492.128194304982 -0.120752217870765 0.0792095409778672 -1.52446556791064 0.127392451798532 0.288063131543021 0.268918454744997
"GAL3ST1" 139.735013029243 0.310814274341514 0.203960707289808 1.52389290305744 0.127535466601428 0.288269023684666 0.269104726115485
"PIN1" 1862.11560227831 0.178922736662739 0.117409077858936 1.52392591719109 0.127527218405803 0.288269023684666 0.269104726115485
"RPL8" 67989.5600754975 0.118256252596847 0.0776001395334601 1.52391804071249 0.127529186214276 0.288269023684666 0.269104726115485
"SNRPE" 6227.93461641633 -0.107175321409711 0.0703625817941925 -1.52318631120151 0.127712099828058 0.288560139653955 0.269441793263269
"RFTN2" 36.3059850330066 0.348839071595799 0.229032284860891 1.52309999355627 0.127733690473892 0.288572891737273 0.269451711995302
"SLC43A3" 1405.3328752524 0.13834370515698 0.0908411453882907 1.52291898748794 0.127778974767479 0.288639162076182 0.269511602781645
"SLC39A8" 1428.35146804863 0.217546296705947 0.142866757418791 1.5227215948371 0.127828372905243 0.288678676662084 0.269580153513582
"CABP7" 45.6696468953933 0.387468447031446 0.254482445353002 1.52257436262047 0.127865227903978 0.288689852046211 0.269586605785657
"KIF7" 1029.23390638502 0.112572552510717 0.0739339434113813 1.52260987736503 0.127856337137929 0.288689852046211 0.269586605785657
"GALE" 826.555713573631 0.157942234513068 0.10374474505219 1.52241190080146 0.127905904748301 0.288711473856092 0.26960281487326
"GRIN1" 45.8725208782937 0.415369702876088 0.272837189297147 1.52240867143558 0.127906713412041 0.288711473856092 0.26960281487326
"LINC00545" 273.461234819737 0.210231392336953 0.138118374340409 1.52211024305001 0.127981459861657 0.288840973342689 0.269724730598795
"ARPC3" 6851.70871514864 0.102196977769222 0.0671554427394806 1.52179739422878 0.128059854615849 0.288840973342689 0.269747414911705
"LACTB" 656.512289471925 -0.189505123130964 0.124526418156033 -1.52180658479643 0.128057551078999 0.288840973342689 0.269747414911705
"STMN4" 10.0812631241517 -0.799926163109962 0.525619566120736 -1.52187288044414 0.128040935598661 0.288840973342689 0.269747414911705
"ZNF23" 422.075564550734 -0.102283679133253 0.0672119505841151 -1.52180792618488 0.128057214874198 0.288840973342689 0.269747414911705
"EIF2AK1" 6580.6791556492 0.0625966448500976 0.0411355093432435 1.52171799619102 0.128079756393576 0.288849859384116 0.26975372059447
"IL15" 18.7126634418035 0.476030896304371 0.312863960697295 1.52152678513504 0.128127694902358 0.288921964729355 0.269819066060219
"HAUS3" 1175.35524454743 -0.140962634985697 0.0926511883180185 -1.52143364315903 0.128151051571964 0.288938628114411 0.269832635182673
"KCNQ1OT1" 1372.98149936792 -0.260209787531045 0.17106008163105 -1.52116019734094 0.128219641108071 0.289057259934179 0.269941429696248
"C5orf15" 2685.22161262772 0.15998611211478 0.10520980202929 1.52063884760699 0.128350492474865 0.289280173349751 0.270181258338039
"SAMD13" 30.1877289372655 -0.3553034287638 0.233732889283191 -1.52012594313723 0.128479325470312 0.289534479914169 0.270416775534744
"FAM189A2" 609.654692536923 0.285421657226543 0.187830877012579 1.5195672924821 0.128619763472419 0.289814872344278 0.270676653006064
"AP1G1" 6887.52951038216 -0.077695556792502 0.0511330943392869 -1.51947692187301 0.12864249275386 0.289829998614772 0.270688779925492
"FBRS" 368.916458060756 0.156772902442368 0.103187084667024 1.51930741088635 0.128685135198661 0.289889979653302 0.270742799282532
"NXPH4" 64.521901472295 0.507891738617508 0.334389603174269 1.51886223075189 0.128797177703696 0.290106264342305 0.270942797083962
"LIG1" 5293.96442377068 -0.111583904049743 0.0734795570710354 -1.51857072221966 0.128870585346782 0.290235483812741 0.271061479053732
"LRRC17" 207.75955651765 -0.320343739933531 0.210976092126798 -1.51838882171067 0.128916407979075 0.290276598414602 0.271095875119055
"TEX10" 6031.68072405921 -0.105431946349203 0.0694375440420153 -1.51837090156023 0.128920922936459 0.290276598414602 0.271095875119055
"ABCA3" 488.857606949043 0.437535993950759 0.288213403918349 1.51809731262434 0.128989868550767 0.290369640945288 0.27117876811107
"GAS2L1" 212.242851551552 0.291542406375002 0.192046853251537 1.51807958026341 0.128994338171926 0.290369640945288 0.27117876811107
"SLC25A53" 195.365559482241 -0.210644255035218 0.138835209730366 -1.51722502846586 0.129209879258135 0.290818653613833 0.271596101934689
"LOC100132111" 127.792848370438 0.171493762281328 0.113038979899829 1.51712057586949 0.129236244204468 0.290841820062685 0.271615734427359
"FAM104A" 1947.31158237033 0.0721897660869659 0.0475896568723753 1.51692134029381 0.129286544969071 0.290918840805808 0.271685661016407
"SLC35A3" 1416.83450111609 -0.270783035072074 0.178535713035154 -1.51668834469413 0.129345388373495 0.291015062539694 0.27177351851847
"CCDC64" 960.045255080541 -0.22955703037109 0.151372744746166 -1.51650173719205 0.129392531389812 0.291084938840133 0.271836771897954
"KLHDC3" 6681.11069593443 0.0948420768565592 0.0625685326785184 1.515811108179 0.129567122428901 0.291441472650515 0.272167724980999
"C22orf23" 16.1981093742047 0.423607957181845 0.279498255504735 1.51560143521064 0.129620163944605 0.291488316980437 0.272207462889592
"P2RY11" 226.750073237278 -0.173214674033522 0.11428349483429 -1.51565783217149 0.129605895401579 0.291488316980437 0.272207462889592
"SPATA33" 304.265283476668 0.171439848771824 0.113135087554921 1.5153552489947 0.129682463829168 0.291563732896322 0.272302451688674
"WDR11" 4349.82492907456 0.0916105424633762 0.0604586002385802 1.51526072555211 0.129706390107654 0.291573519923987 0.272316850608963
"LYPLA1" 8475.71131845373 0.230126709180536 0.151894386134634 1.51504420299351 0.129761210370943 0.291660522031125 0.272396098718161
"SP1" 6043.49911661219 0.0776386621169947 0.0512500060471528 1.51490054548604 0.129797592221799 0.291669840909682 0.272400787464691
"TMEM221" 26.67088738336 -0.343224440070649 0.226564957097138 -1.51490523719206 0.129796403902998 0.291669840909682 0.272400787464691
"MDC1" 5575.77278007177 -0.12303724592628 0.0812254313642694 -1.51476260402359 0.129832533913068 0.291690002177748 0.272438280422082
"TACR1" 99.3541893118401 0.34812087056084 0.229878488744776 1.5143690584609 0.129932262331576 0.2918637312751 0.272611692956071
"THY1" 16737.4345977409 0.12064547447539 0.0796820911839982 1.51408519383359 0.130004233400447 0.291989153235012 0.272726829673995
"ANO1" 346.030848555287 -0.335626094045804 0.221685695220504 -1.51397271579462 0.130032759652943 0.292016979235501 0.272750808243893
"COMMD8" 295.475950495937 -0.244057310828582 0.161214173119621 -1.51387006555243 0.130058797656918 0.292027917532692 0.272757002772742
"SRM" 4680.69530758463 0.183586501295844 0.121273163176583 1.51382627851908 0.130069905797607 0.292027917532692 0.272757002772742
"LINC00707" 432.496120343147 0.754809831202693 0.498646244464684 1.51371807084 0.130097359688004 0.292053321041325 0.272778719471996
"PRKXP1" 65.8882453806435 -0.316245506498923 0.208957968490652 -1.51344075932223 0.13016773825817 0.292138830648623 0.272854565256976
"SOS1" 2873.70414139702 -0.184087780507796 0.121630509918478 -1.51350003079967 0.130152693336076 0.292138830648623 0.272854565256976
"TFG" 5042.64494235925 -0.0565348148424587 0.0373732200067345 -1.51270922955719 0.130353534131669 0.292519537902615 0.273208129734189
"SLCO4A1" 333.971677913401 0.362137450603257 0.239438720194053 1.51244314332186 0.130421166435788 0.292596660005029 0.273278078449772
"TERF1" 39591.7942559572 0.131153945922917 0.086713240241412 1.51250196115127 0.130406214106886 0.292596660005029 0.273278078449772
"DHX32" 535.464402230086 -0.203309585872338 0.13444414923708 -1.51222338068293 0.130477044995097 0.292596660005029 0.273287485342232
"ISOC2" 1952.9855817765 0.158297284472896 0.104678256691004 1.51222698463701 0.130476128475892 0.292596660005029 0.273287485342232
"RBM26-AS1" 75.827418907001 -0.276256703107417 0.182682126429177 -1.51222622873573 0.130476320708239 0.292596660005029 0.273287485342232
"ZNF568" 469.86567180246 0.155898194059835 0.103135513539095 1.51158595822321 0.130639226067546 0.292906385196173 0.273591259212605
"PDXDC2P" 582.225790149825 -0.25653016435489 0.169789602375785 -1.51087087056796 0.130821353777565 0.293278396674779 0.273936721113961
"BCS1L" 823.877572011923 0.099355256463602 0.0657919128948039 1.51014390814967 0.131006707714679 0.293657547727589 0.274288847097111
"C12orf10" 1779.86934994112 0.137268111566927 0.0909084153569704 1.509960447863 0.131053516835893 0.293708547019715 0.274350847342847
"PHPT1" 2425.34653659712 0.130730034856974 0.0865912787131035 1.50973674023353 0.131110612446135 0.293708547019715 0.274362370273562
"RRP15" 3732.02272063133 -0.141998793503058 0.0940485151204716 -1.50984620353829 0.1310826723476 0.293708547019715 0.274362370273562
"ZNF141" 639.586582341995 -0.180259315794982 0.11939441256803 -1.50978016406146 0.131099528124143 0.293708547019715 0.274362370273562
"CACNA1B" 887.941786910818 -0.127233675629953 0.0843297285844255 -1.50876420173195 0.131359052074212 0.294192253259274 0.274810164803564
"TCF25" 2807.60572755937 0.139308816621721 0.0923312453838697 1.50879386541945 0.131351468950483 0.294192253259274 0.274810164803564
"OTUD4" 6531.32042333018 0.160891333830849 0.106657822019489 1.50848133577536 0.131431380011053 0.294317813721075 0.274925427651284
"ZNF311" 565.592681370498 0.233178001747223 0.154595838147304 1.5083071093094 0.131475944532765 0.294381179443816 0.274982592956966
"FNDC5" 60.926054421909 0.281602031816588 0.186718906941433 1.50816024166699 0.131513520175015 0.294428882975017 0.275025127916134
"TLR2" 63.2181054267493 -0.302725197652155 0.200796203045674 -1.50762411370546 0.13165075755398 0.294699667082733 0.275276040106972
"TCEAL4" 2874.95780821949 -0.132384265350523 0.0878247653713558 -1.50736827807911 0.131716285153079 0.294809882019803 0.275376964137364
"PRKCSH" 11555.5755103439 0.118743501416578 0.0787911760269129 1.50706598637414 0.131793744200169 0.294910299869698 0.275466709677649
"USP46" 4256.81739113996 -0.0920041028037029 0.0610478789421649 -1.50708107141388 0.131789877981876 0.294910299869698 0.275466709677649
"ARHGEF4" 226.139664358262 -0.187636567300184 0.124533748703041 -1.50671259200279 0.131884342515803 0.295076540821708 0.2756199633871
"TFRC" 6975.14558562382 -0.16238511469225 0.107801788820152 -1.50633042799652 0.131982370694718 0.295259362108001 0.275788702300397
"GDNF-AS1" 15.4889688682928 -0.497098941904263 0.330034960651858 -1.50620086103131 0.132015618488274 0.295297235125317 0.275822050466465
"SEC14L1" 3713.73841058981 -0.0722004662112636 0.047942284598467 -1.50598718471527 0.132070463507478 0.295383402253284 0.275900507371783
"CST1" 22.5903381574726 0.626502846346103 0.416136873233015 1.50552110770365 0.132190154309281 0.295614561589317 0.276114391444131
"POMGNT1" 1715.81964820964 0.118832164431864 0.0789514626667446 1.50512935945793 0.132290822113538 0.295735175553501 0.276288490116427
"HAS1" 12.5019664752038 0.456763933776687 0.30352077440944 1.50488524110223 0.132353583394338 0.295833800037541 0.276383386056711
"TMPRSS11E" 95.985725367316 -0.250688288583278 0.166648135005022 -1.50429699423713 0.132504912677881 0.296135469904772 0.276663182418913
"TMEM184C" 2721.25757314183 0.0908310193019112 0.0603867509517181 1.50415476690466 0.132541521439818 0.296180707825999 0.276703406575616
"ZNF652" 1301.62056116224 -0.148053271689616 0.0984514884646988 -1.50381953587936 0.132627839590727 0.296337002745253 0.276847383596815
"PLCL2" 1713.19320510065 0.179119896211661 0.119122482481051 1.50366154634289 0.132668535177244 0.296391334884864 0.276896102854232
"VGF" 410.562038641805 0.358834833984217 0.238654306263627 1.50357577703976 0.132690632031962 0.296404107795382 0.276905996525562
"CHCHD3" 5215.65429608704 -0.0962831446931967 0.0640588803967526 -1.50304132849124 0.132828386905199 0.296638589341784 0.277157217458219
"SP3" 7470.1739115833 -0.125058935249316 0.0832246810775974 -1.50266644017192 0.132925080960258 0.296817900426559 0.277322707158357
"BRD2" 14312.4762809527 -0.0731778682016792 0.0487120624807442 -1.50225353793234 0.133031642910009 0.297019199271995 0.277508738361177
"ASPHD2" 342.572008777372 0.169292219591547 0.112716006442587 1.50193592671133 0.13311365711137 0.297092345718716 0.277570943086498
"BVES" 171.07158732489 -0.186845658288847 0.124401183940308 -1.50196045062162 0.133107323104463 0.297092345718716 0.277570943086498
"NLGN2" 2897.12674237497 0.133390172006428 0.088807513892223 1.5020144823366 0.133093368679474 0.297092345718716 0.277570943086498
"SNORD45A" 43.4961708733315 0.404906936224531 0.269775812811447 1.50090155231051 0.133381026630101 0.297652368713565 0.278092119557845
"CES3" 115.696961924092 0.242395259804881 0.161517624784817 1.50073566354021 0.13342394491288 0.297711431213745 0.278145252468325
"GADD45A" 539.396447956759 -0.181301780236372 0.120873141058759 -1.49993438284389 0.133631400526798 0.298064072961041 0.278541333159725
"UPRT" 977.18738421901 -0.124377686022634 0.0829351650501833 -1.49969781753462 0.133692696172143 0.29816404115493 0.278632694282217
"TMEM170B" 104.474839757855 -0.263985372681308 0.176057968131703 -1.49942303368985 0.133763921799315 0.298286128019766 0.278744724188385
"TMEM126B" 2641.39201690494 -0.111753466766192 0.0745467601307063 -1.49910561599524 0.133846234914222 0.298432906235554 0.278879826540616
"RPL39L" 922.261489240065 0.253683007066647 0.169280104692071 1.49859906767017 0.133977674749211 0.298659337768848 0.279087300777711
"SPCS2" 4513.97873932252 -0.103614685374115 0.0691415864759777 -1.49858703936616 0.133980797082643 0.298659337768848 0.279087300777711
"LOC286189" 38.2135486199373 0.347244079972816 0.231747357393598 1.4983734178382 0.134036258801937 0.298709376758602 0.279129940337567
"TTC7A" 973.947596300118 -0.132473552165864 0.0884085959073907 -1.49842388973842 0.134023153378665 0.298709376758602 0.279129940337567
"LYSMD1" 259.3660625408 0.142637030553373 0.0952108389122706 1.49811756920661 0.134102707145553 0.298820661064637 0.279231870242776
"COL9A2" 198.10849029029 -0.432084329039648 0.288450594709827 -1.49794917037461 0.134146457154889 0.298839977244129 0.279241684724413
"EML4" 9568.64448672183 -0.0787777381915334 0.0525934548522634 -1.49786201368255 0.134169104794235 0.298839977244129 0.279241684724413
"FOXP3" 96.7691476987084 0.329873394408626 0.220222294466219 1.49791098675174 0.134156378793502 0.298839977244129 0.279241684724413
"GPR20" 18.0188206598808 -0.537373732548979 0.358768180390017 -1.49782996910373 0.13417743231148 0.298839977244129 0.279241684724413
"MAML1" 5043.7093770429 0.0817980543190413 0.0546161140482582 1.49769085084972 0.134213590008511 0.298883721978098 0.279280502803676
"SLCO2A1" 58.6021351901905 -0.806755872303882 0.538781544669041 -1.49737102223769 0.134296744021342 0.299032100382701 0.279417091042839
"HIBADH" 1410.09376151742 0.163502646641941 0.10921452445869 1.49707786077286 0.134372999683414 0.299128281740811 0.279502847059868
"MUS81" 894.173463340467 0.107455074721735 0.0717764449824413 1.4970799229193 0.134372463171524 0.299128281740811 0.279502847059868
"PBK" 495.837990757712 -0.18465497811081 0.123367514504166 -1.49678769855232 0.13444850816026 0.299259557646749 0.279623451856184
"USH1C" 40.3093507511885 0.53263139243825 0.355888567460024 1.49662405915323 0.134491106259168 0.299317557356526 0.279675587755314
"HEATR2" 2597.03593531601 0.122809799438787 0.0820665474912147 1.49646601682535 0.134532257250537 0.299328724054533 0.279724701182727
"PURB" 3670.22982680961 -0.157046314671416 0.104963406432928 -1.49620062847112 0.134601380849097 0.299378882478523 0.279831955963838
"TIGD1" 285.463123508191 -0.193056649379832 0.129039397691584 -1.49610624997844 0.134625969483162 0.299396773229361 0.279846608095683
"BNIP3L" 3433.38666259957 0.228178048700426 0.152551268309165 1.49574665113891 0.134719688371945 0.299568380533142 0.280004938546901
"CD79A" 12.7950344370634 0.49750662546571 0.332674740565621 1.49547460266998 0.134790623326387 0.299689288575293 0.280115879190983
"GTF2H3" 2223.63538154016 0.145046253387083 0.0970026918936252 1.49528070361329 0.134841198923214 0.29976490610743 0.280184486535681
"HSD17B6" 237.834365185957 0.173162175588718 0.115835947573652 1.49489151870248 0.134942756103769 0.299843334289513 0.280285995427618
"SLC16A3" 235.678181243913 0.924379224358708 0.61834188066626 1.49493225877357 0.134932122278053 0.299843334289513 0.280285995427618
"TDRG1" 44.3943781730892 0.274432082508323 0.183571423906505 1.49496079873572 0.134924673266311 0.299843334289513 0.280285995427618
"ATXN3" 1299.28840405081 -0.130876246214005 0.0875610004159106 -1.49468651103058 0.134996276293046 0.299925428581824 0.280360660242028
"PLTP" 5413.09352218995 0.114504584342986 0.0766123482825614 1.49459697959747 0.135019654901739 0.299940544451493 0.280372715645235
"C19orf25" 1022.18426743312 0.144265079410318 0.0965667438680967 1.4939416369612 0.135190874424882 0.300284038737284 0.280691724437086
"ARF3" 16812.7051529365 -0.0713794940285299 0.0477865734840597 -1.49371442278322 0.135250277182308 0.300379113388689 0.280778519475152
"RAB28" 960.210767114788 0.114865478333375 0.0769035896026316 1.49362960723806 0.135272456482831 0.300391504787497 0.28078802637615
"NEK9" 1916.66851542332 -0.122274225625449 0.0818704754290238 -1.49350819064746 0.135304211862521 0.300425155566156 0.280817405496899
"ZNF428" 716.54446476061 -0.177492336106024 0.118854618655421 -1.4933566580244 0.13534385188914 0.300476302758666 0.280863139052984
"SOCS7" 2406.66293385432 0.138399904090029 0.0926849952403665 1.49322879858932 0.135377306129949 0.300513706050976 0.28089602575071
"MAMDC4" 555.90220266553 -0.271309982321167 0.181736356313538 -1.49287675743369 0.135469450210312 0.300681365265033 0.281050664324489
"RSF1" 5065.53528000808 -0.12042864601849 0.080685876479659 -1.49256166348829 0.135551964721043 0.300827612655384 0.28118528736959
"ELL3" 180.159510620311 -0.24262919115904 0.162568337623999 -1.49247507051595 0.135574647857731 0.300841057956286 0.28119577898105
"CRY1" 1893.35550379506 0.0959584264200542 0.0643049563492236 1.49223997445747 0.13563624634746 0.300940842803289 0.281286971822095
"NABP2" 1443.53438907676 0.117454026039109 0.0787246581410747 1.49195981046538 0.135709681498985 0.301061564957984 0.281402685031818
"SMYD5" 3509.26894309403 0.134286373851099 0.0900273029839451 1.49161831355813 0.135799234440271 0.301191683592491 0.28155178508903
"C19orf45" 11.0241084035706 0.629110629204426 0.42189918694887 1.49113970508947 0.135924819821311 0.301433276897848 0.281775542545374
"TSSC1" 914.266277547875 0.13855498346193 0.0929292253996479 1.49097318810166 0.135968534385291 0.301493272667104 0.281829543664146
"CDS2" 4015.6310520469 -0.0878947646048839 0.0589563889509099 -1.49084376042891 0.136002519642613 0.301531682853801 0.281863366897668
"FLJ35934" 24.709391451158 -0.398348855930284 0.267209827176581 -1.49077172849276 0.136021436706396 0.30153667997537 0.281865956775405
"LPIN3" 171.175996094104 -0.251342941939109 0.168639762257979 -1.49041328435113 0.136115601698646 0.301708467459419 0.282024455779247
"BHLHA15" 16.9218842004151 0.450522445353665 0.302317010080209 1.49023187691005 0.136163277478496 0.301747848134991 0.282057104393604
"SEMA3C" 98.2097836941346 -0.850241360610445 0.570548007843263 -1.49021878776591 0.136166717941553 0.301747848134991 0.282057104393604
"HACE1" 1313.05614168643 -0.138429302479627 0.0929069045163715 -1.48997863183821 0.136229854500252 0.301824146895568 0.282151252589513
"SLC30A9" 4476.27470871499 0.109683069918281 0.0736223058037662 1.48980758916505 0.136274835086706 0.30187217462281 0.282201616370538
"UGP2" 39455.1234264892 -0.159159970527865 0.106836579444225 -1.48975165019165 0.1362895483349 0.30187217462281 0.282201616370538
"CASP8" 148.781635914485 -0.193708916681292 0.130054153639946 -1.48944813571717 0.136369401062468 0.301975120120708 0.282293684254654
"LOC90834" 57.1636803939766 -0.337547854368484 0.226617866322921 -1.48950239381167 0.136355123452781 0.301975120120708 0.282293684254654
"ENDOV" 274.578855447486 0.179192085212802 0.120323248913145 1.48925570769912 0.136420046352075 0.302050306960374 0.282361886287105
"POU3F4" 145.803964115661 0.255049549318905 0.171273763036715 1.48913379841039 0.136452139269825 0.302084403257494 0.282391675951587
"ANXA1" 179.370967418456 -0.756406610787704 0.508006467710997 -1.48897043416782 0.136495154440977 0.302123678628651 0.282417976994206
"BLM" 3334.09676898549 -0.115336074908023 0.0774669722886372 -1.48884190901754 0.136529003542684 0.302123678628651 0.282417976994206
"DIS3L2" 860.816894177447 -0.105943366796645 0.0711620264703032 -1.48876264563455 0.1365498820194 0.302123678628651 0.282417976994206
"LSMEM2" 20.3164598548644 0.478066123278791 0.321119261046365 1.48874945003615 0.136553358062762 0.302123678628651 0.282417976994206
"VEGFC" 36.206972881476 -0.347785157822378 0.233579700658757 -1.48893571162876 0.13650429852429 0.302123678628651 0.282417976994206
"QARS" 12676.3635986722 0.0749092053765686 0.0503261726652778 1.48847411613821 0.136625903324455 0.302184407657728 0.282531388417156
"ADAM9" 1385.78785243215 0.181241358544315 0.121851767489711 1.48739211812926 0.13691127739426 0.302730507786722 0.283084826276312
"FLJ31306" 1191.01693104879 -0.129809058557952 0.0872842231381398 -1.48719956357417 0.136962111307067 0.302768918423245 0.283116548820024
"METTL21B" 70.2814540314449 -0.233956408961632 0.157310749261298 -1.48722455433114 0.136955512988667 0.302768918423245 0.283116548820024
"DAW1" 25.1954923178468 0.403722784378921 0.271499952029171 1.48700867665547 0.137012519338749 0.30284335531379 0.283184056682265
"DTWD1" 1022.56453578052 0.118578224377788 0.0797552390804316 1.48677661486545 0.137073819805222 0.302928121677447 0.283252838496189
"ISYNA1" 3813.50994280444 -0.176820489987648 0.118944087073158 -1.48658495212874 0.137124464577919 0.302928121677447 0.283252838496189
"LOC100294145" 981.031869438928 0.125286552620701 0.084274008796854 1.48665708928964 0.137105401432014 0.302928121677447 0.283252838496189
"LYRM4" 1813.97360968885 0.0930574170833118 0.0625997259660418 1.48654671641522 0.137134569671842 0.302928121677447 0.283252838496189
"PPP2R5D" 3118.88305528102 -0.129373759708934 0.0870187624745907 -1.48673407929366 0.137085058116887 0.302928121677447 0.283252838496189
"RHBDL1" 133.383270587436 0.408917818858375 0.275135280325604 1.48624276164965 0.137214920539031 0.303068619806457 0.283382115505463
"C3orf52" 656.820598584046 -0.107825827642194 0.0725621812346482 -1.48597831277305 0.137284857504 0.303144012604155 0.283453166380072
"XKR8" 707.541664494054 0.123524130210091 0.0831251086620719 1.48600263143418 0.137278424968337 0.303144012604155 0.283453166380072
"FXYD3" 9.44267859078816 -0.620808214868754 0.41786202570525 -1.48567751238218 0.137364441518555 0.303250815386089 0.283580784159812
"EPSTI1" 20.0832752508972 -0.501895725035129 0.337960074817666 -1.48507401445543 0.137524218773955 0.303566511702059 0.2838739017104
"ETV2" 25.3793304842672 0.315829296537908 0.212730444028744 1.48464550045895 0.137637755664203 0.303780073972365 0.284071507615355
"ZNF682" 1173.74184100453 -0.142055568584184 0.095713056851505 -1.48418171205813 0.137760720102791 0.304014389143916 0.284288517464743
"BEGAIN" 45.1112832249026 -0.267292200375962 0.180132518443688 -1.48386422776586 0.13784494368104 0.304089004126796 0.284388753586876
"PROB1" 119.876059891473 0.209029399207919 0.140868263138046 1.48386438897935 0.137844900903571 0.304089004126796 0.284388753586876
"MRPL53" 463.981623570649 0.150086619843396 0.101159169017174 1.48366797890477 0.137897025258044 0.304166817292731 0.284459418278618
"PLCD4" 11.221435830896 -0.478406691991494 0.322535988477117 -1.48326608218306 0.138003730105131 0.304327991711243 0.284605934604093
"TIPARP" 616.162335454998 -0.141090941875441 0.0951213569180519 -1.48327301509158 0.138001888856777 0.304327991711243 0.284605934604093
"ITIH5" 505.231046029836 0.14610741062985 0.0985156802683347 1.48308787222385 0.138051065772455 0.304382802461128 0.284666757571894
"RPL31" 31834.4196517093 0.115362042226571 0.0777905593416487 1.48298255216179 0.138079046496651 0.304382802461128 0.284687659318631
"GPRASP1" 403.625418794452 -0.255972187207785 0.172616630579885 -1.48289412409382 0.138102542845022 0.30439751709178 0.284699311093097
"SPDL1" 2891.02237972949 -0.0914409876580397 0.0616742208065951 -1.48264520349257 0.138168700439285 0.304506248100025 0.28479889493648
"RAPGEF3" 106.877911362649 0.220538897172526 0.148773054967373 1.48238467793037 0.138237968530771 0.304621806932884 0.284904565701466
"TUBB4A" 907.573835119947 0.13026356477502 0.0878782814622847 1.48231807230921 0.138255681814012 0.304623745051305 0.284904565701466
"RFC3" 4189.73114096333 0.143190580925413 0.0966262985524413 1.48190071513192 0.138366714755117 0.30483127224356 0.285096547488459
"DROSHA" 5980.60204348266 -0.0968294205122826 0.0653453314830515 -1.48181083965267 0.138390634051751 0.304846854997017 0.285109010286885
"ADAMTS4" 383.923411902262 0.180092665093496 0.12155779433166 1.48153942808577 0.138462886370199 0.304931774583804 0.285184209805081
"CD36" 25.1921004073583 -0.40641024640684 0.27430759005012 -1.4815858588987 0.138450523989772 0.304931774583804 0.285184209805081
"SLC25A26" 1109.75701478913 0.101192472996444 0.068306787123019 1.48144097034163 0.138489103932561 0.304952400190269 0.285201389459156
"C16orf59" 1081.66507817926 0.164055552167028 0.110763175907613 1.48113803006033 0.138569795578897 0.305073487169768 0.285308304013103
"MIR4442" 115.197355544398 0.224107513098696 0.151313285320218 1.4810828581537 0.138584495152099 0.305073487169768 0.285308304013103
"RGS17" 109.298481507304 -0.207145694257095 0.139864582034016 -1.48104467367382 0.138594669430961 0.305073487169768 0.285308304013103
"BLVRB" 722.88528510416 0.158501089271209 0.107032954087618 1.48086251213304 0.138643214409318 0.305106117955857 0.285334603029703
"LOC54944" 275.335887333199 -0.234977529177416 0.158673715038484 -1.48088502951119 0.138637212951206 0.305106117955857 0.285334603029703
"MRPS7" 3732.94011951431 0.0827644533564117 0.0558919080655935 1.48079491684702 0.138661231486742 0.305108663057403 0.285334875163096
"HES1" 524.259816904892 -0.241061782359828 0.162821625874352 -1.48052681003108 0.138732711353246 0.305191726798971 0.285408340029618
"IFNGR1" 1719.83115930682 0.0819260100445616 0.0553342225134387 1.48056675097702 0.138722060912514 0.305191726798971 0.285408340029618
"ACVR2B-AS1" 51.545925411995 -0.271996073190237 0.183808161979409 -1.47978234623067 0.138931341416396 0.305476675952056 0.285706447661405
"ICAM5" 67.1835343333433 0.404832931821735 0.273567164614572 1.47983012651428 0.138918586606127 0.305476675952056 0.285706447661405
"IZUMO4" 28.6023463239549 0.318218827771201 0.215036781664556 1.47983440464433 0.138917444615515 0.305476675952056 0.285706447661405
"C14orf1" 3553.52533710566 0.131678346725003 0.0889895302521812 1.47970605476677 0.13895170907448 0.305476675952056 0.285711504907108
"KLHL29" 151.531940462628 -0.219379143285808 0.148278125080659 -1.47951117648993 0.139003746488686 0.305527972362354 0.285781671582538
"ROR2" 253.863022872787 0.378717279510234 0.256040126792791 1.47913252603848 0.139104898613754 0.30567604678986 0.285952783466542
"GPR1" 64.6646265013252 0.403905654916625 0.273100481777473 1.47896353857674 0.139150059963598 0.305738159920018 0.286008767928271
"DDX42" 11534.5239522441 0.0549703152800567 0.0371732076844764 1.47876168628333 0.139204019127981 0.305802878064773 0.28606506869571
"GLUD1P7" 17.3275924982126 -0.456483142290231 0.308700094822386 -1.47872692605706 0.139213312859063 0.305802878064773 0.28606506869571
"AFF4" 6613.8571350009 -0.106859326157902 0.0722703893647418 -1.47860454464404 0.139246037389855 0.305837637165531 0.286095464329394
"IKBKG" 704.695213348853 0.122043323557694 0.0825596114839152 1.47824488710767 0.139342243331989 0.306011800404816 0.286256264501488
"TRPV2" 52.3865821099743 0.298382817917835 0.201861004251745 1.47815978139946 0.139365016014612 0.306024672952363 0.286266185850022
"PISD" 1747.29966171893 0.110355119262439 0.0746624846524167 1.47805313171917 0.139393557502572 0.306050208270632 0.286287952677141
"FASTKD1" 3043.35577434394 -0.103523621050694 0.0700638832690546 -1.47756042372286 0.139525473972958 0.306302678274251 0.286521999197396
"MAZ" 10910.0734166967 0.148577016866182 0.100577187218319 1.47724370680272 0.139610321733619 0.30645176881266 0.286659340146481
"ANGEL1" 965.483444150781 0.101413235662437 0.0686594538551357 1.47704693189678 0.139663057292419 0.306493170599516 0.286693826047768
"SORBS1" 3218.06056095377 0.122962137671139 0.0832456055462892 1.47710064530392 0.139648660609938 0.306493170599516 0.286693826047768
"DRD3" 20.2935198306116 0.451266279547345 0.305610184109941 1.47660746601627 0.139780889241691 0.306677372904661 0.286861886668631
"HIST2H2AC" 21.1103974182867 -0.403394171319996 0.273181730799361 -1.47665134904746 0.139769119650872 0.306677372904661 0.286861886668631
"C1orf116" 316.733437619142 -0.277043705955086 0.18763394000246 -1.47651169053666 0.139806579227326 0.306696552030269 0.286877706108393
"POMGNT2" 774.735344326811 0.145159427980183 0.0983435608039464 1.47604405203068 0.139932066715251 0.306934627791416 0.287098275768405
"LRRIQ3" 28.0041607177868 0.317803716209821 0.21532968757842 1.47589363911598 0.139972447373285 0.306985990506237 0.287144197684633
"CMPK2" 24.2484758838283 0.351307665974827 0.238134318919946 1.47525005034208 0.140145329930769 0.307309218595806 0.287440166663849
"CRY2" 1020.07817648861 0.12683435468304 0.0859803351173573 1.47515538884467 0.140170772009825 0.307309218595806 0.287440166663849
"KCNJ14" 47.2626651921794 -0.257216346454522 0.174362959798888 -1.47517767965856 0.140164780609536 0.307309218595806 0.287440166663849
"ALDH18A1" 7942.12150631782 0.0796380267700646 0.0539894484196413 1.47506650097748 0.140194665550409 0.307324369206567 0.287452216192164
"ARHGAP36" 22.0528043287677 -0.382607951311949 0.259528852498138 -1.47424052327552 0.140416842685224 0.307774126118195 0.287870766923678
"ZNF527" 369.164442735744 -0.133921858619001 0.0908506395902328 -1.47408823122252 0.140457836796194 0.30782669427927 0.287917811672424
"HIVEP1" 2011.68892010541 0.182599282082782 0.123910900291939 1.47363372917613 0.140580234789953 0.308057632448413 0.288131688828226
"NPY1R" 2180.89391638451 -0.138101877840116 0.093741571668283 -1.47321914261058 0.140691955011132 0.308227798774993 0.288323628805087
"CCNY" 3323.4816686441 0.0836237680259072 0.0567788685462196 1.47279736576355 0.140805682867914 0.308439612296062 0.288519633248741
"HMCN2" 589.007751711726 0.39552018036085 0.268565248237905 1.47271541257074 0.140827788915592 0.308450698162255 0.288527872654341
"RNASET2" 528.335687572937 0.296982301561028 0.201667671757125 1.47263217239248 0.140850244846027 0.308462547589702 0.288536826691514
"SETX" 5720.27396510311 -0.139665371538395 0.0948647112054773 -1.47225843797574 0.140951102130774 0.308646072623243 0.288706365822874
"COX7C" 15306.0737200217 -0.110697273666796 0.0752128535774406 -1.47178664818002 0.141078500254148 0.308887663714344 0.288930217336929
"LRFN1" 163.038282189168 0.285778465766274 0.194181935383752 1.47170469385581 0.141100639526431 0.308898762747435 0.288938467848117
"CIPC" 1680.51533840354 -0.133042506368249 0.090411126353498 -1.47152802685 0.141148373717278 0.308943834607277 0.288999121443205
"TSPAN2" 651.848339901741 -0.117361510456627 0.0797826082358885 -1.47101621583531 0.141286731544138 0.309193940503413 0.289245286161321
"CAPNS1" 7762.9900167427 0.137113943989182 0.0932244762846878 1.47079339518589 0.141346999187265 0.309288427725847 0.289331540291715
"EML2" 512.974456427052 0.192436382257975 0.130890695418346 1.47020673733087 0.141505770553789 0.309506108027316 0.289522355579669
"FBXO40" 31.7529003672196 0.450955527701826 0.306758928420096 1.47006488132029 0.141544182616085 0.309506108027316 0.289522355579669
"SHE" 38.2364879514667 0.317821731476956 0.216159243053453 1.47031293683039 0.141477018878116 0.309506108027316 0.289522355579669
"SMNDC1" 2780.94278254355 -0.13029524981771 0.0886334076269072 -1.47004671608897 0.141549102013377 0.309506108027316 0.289522355579669
"UVSSA" 578.123773943167 0.168221021728 0.114429132801407 1.47008910763966 0.141537621996272 0.309506108027316 0.289522355579669
"VWA5B1" 39.3414212890139 0.25006622437265 0.170107249516935 1.47005036577088 0.141548113618208 0.309506108027316 0.289522355579669
"CSRP2" 4844.16699446414 -0.102016702542278 0.0694035870652822 -1.46990532991211 0.141587395847098 0.309552436299273 0.289563557664992
"SMPDL3A" 85.9120807020072 -0.225466587855395 0.153413959359506 -1.46966148841152 0.141653457962495 0.309588872768218 0.289628351856394
"SOX15" 413.31522506122 0.578577880497178 0.39368295783214 1.46965437285674 0.141655386080948 0.309588872768218 0.289628351856394
"LRP1" 17239.5844661146 0.179454720811001 0.122120857240592 1.46948461438864 0.14170139190744 0.309652021248283 0.289685290426871
"M1AP" 206.93728096562 0.311206574668463 0.211866394231341 1.46888125319511 0.141865000252223 0.309896536235927 0.289905483698378
"RNF157-AS1" 50.6938293818378 0.262615107000375 0.17878431356236 1.46889344913795 0.141861691745442 0.309896536235927 0.289905483698378
"SPRYD4" 656.395092893244 0.214429819131133 0.145987278181739 1.46882537849764 0.1418801586586 0.309896536235927 0.289905483698378
"TLCD1" 634.479526450067 0.136076007586465 0.0926431183253555 1.46881937963894 0.141881786180076 0.309896536235927 0.289905483698378
"SLAIN1" 444.660981895873 -0.18369444342585 0.125068554914294 -1.46875002714896 0.141900602911543 0.309900230543963 0.28990680226031
"ERAP1" 618.195350431528 -0.120560342662174 0.0821121474274491 -1.46824004047265 0.14203903147818 0.310165115678671 0.290152459436989
"C14orf142" 373.03498733727 0.136740951416757 0.0931739871323157 1.46758720567117 0.142216385450433 0.310477465449516 0.290477559016286
"BSCL2" 569.613137899742 -0.217283206215457 0.148129965887506 -1.46684166781262 0.142419131759411 0.310882582426815 0.290854432679166
"D2HGDH" 147.313816251919 -0.190731764597785 0.130060754054934 -1.46648207588606 0.142517000772313 0.310983678521135 0.290942575856875
"GFM1" 3896.71671104601 -0.0847266111388203 0.0577737578796308 -1.46652414951689 0.142505547057031 0.310983678521135 0.290942575856875
"SLC6A11" 44.5053928700484 -0.296144091152857 0.201940723574153 -1.46649019529789 0.142514790367721 0.310983678521135 0.290942575856875
"ARRDC3-AS1" 21.4526071382777 0.358743227281665 0.244682080743654 1.46616060396147 0.142604538487385 0.311033313076896 0.290980431469335
"GFRA2" 77.9667541470572 -0.215141418108464 0.146727429703254 -1.46626584097856 0.142575877606636 0.311033313076896 0.290980431469335
"LOC100133315" 90.8905413437592 -0.182654876137161 0.124571411602915 -1.46626640725076 0.142575723396628 0.311033313076896 0.290980431469335
"NDUFA2" 1597.7534033803 0.162139677453779 0.110589034447511 1.46614606288777 0.142608499038406 0.311033313076896 0.290980431469335
"PPP6R2" 1362.06085090756 -0.122276313671473 0.0834071429651335 -1.46601728970129 0.142643576665409 0.311034843154264 0.291014785437332
"PAK4" 2891.70817280406 0.154790906358678 0.105591813102752 1.46593662718956 0.14266555238865 0.311045281448797 0.291022404143782
"TMEM201" 1360.03941947218 0.146930463167175 0.100242441451529 1.46575104356593 0.142716122724472 0.311080577791141 0.291088343383563
"PPP1R3B" 4566.61968247225 -0.2776631775976 0.189534505554827 -1.46497428942974 0.142927932519201 0.311470639344598 0.291449029293646
"TMEM150A" 810.135357408513 0.136237798848306 0.0929970807629873 1.46496855310461 0.14292949763028 0.311470639344598 0.291449029293646
"AMY2B" 107.608828654504 -0.373632802173413 0.25509377009046 -1.46468807153118 0.143006040861084 0.311599917570401 0.291567843565206
"RAB35" 2696.27190900059 0.0913078944125442 0.062349536148425 1.46445186368641 0.143070526217816 0.311694356317322 0.291662046419504
"KAL1" 6148.0864649365 -0.208011561010674 0.142051967793403 -1.46433424500814 0.1431026447436 0.311697816475707 0.291690250956867
"GATAD2A" 7328.30886665835 0.117572365970145 0.0802990974291709 1.46418041714419 0.143144659382104 0.31175180601499 0.291738617243496
"CAMK2N2" 293.30103785755 -0.158413321582222 0.108204277912479 -1.46402087457535 0.143188244862386 0.311809203252675 0.291790172248628
"DANCR" 4815.41307985313 -0.184097492546495 0.125810586788266 -1.46329094590684 0.143387784155705 0.312184512051127 0.292137066493929
"ZNF48" 2611.11581984034 0.150497457487473 0.102850501123522 1.46326421206959 0.143395096384227 0.312184512051127 0.292137066493929
"NR1H3" 573.852505047944 0.0999282981656928 0.0683119074992416 1.46282400570943 0.143515542591622 0.312396856883807 0.292331455851904
"STYK1" 101.234130601366 -0.295389863295613 0.201937097307985 -1.46278156531634 0.143527158937443 0.312396856883807 0.292331455851904
"ESRRG" 59.4463377586181 -0.310347140039285 0.212204702269582 -1.46248945815076 0.143607131057261 0.312495748390115 0.292457003942755
"MORC3" 1725.38576726362 -0.117203948161535 0.0801530737162387 -1.46225144872754 0.143672317743206 0.312600007440309 0.292552413181252
"C1orf131" 601.173786222011 0.14405836111167 0.098530694637107 1.46206582265804 0.14372317327902 0.312664180055169 0.292608142630403
"CTAGE4" 27.6954069477436 -0.386295231538376 0.264220631239261 -1.4620176695762 0.143736367919924 0.312664180055169 0.292608142630403
"DHRS4L2" 203.463059650692 -0.178115411275758 0.121843977569669 -1.46183188392643 0.143787284581588 0.312693800103743 0.292629374715297
"PPM1G" 9917.55231717322 -0.11662008879724 0.0797760589731183 -1.46184319328856 0.143784184727498 0.312693800103743 0.292629374715297
"TMTC1" 2547.66238069041 -0.209153364962683 0.143081401201121 -1.46177884202216 0.143801823854076 0.312693800103743 0.292629374715297
"PTN" 1643.71736756004 -0.19230721089516 0.131599648598945 -1.46130489665078 0.143931786673469 0.31293879750608 0.292856488278093
"ETAA1" 1295.1074976151 -0.161321590310174 0.110418788866173 -1.46099764330594 0.144016088182848 0.313018642322196 0.292962069662066
"UPK3BL" 63.8878447585597 -0.273313505522866 0.187075214108845 -1.46098192015884 0.144020403181621 0.313018642322196 0.292962069662066
"N6AMT1" 255.279682187225 0.143759058428442 0.0984142645731807 1.46075428243985 0.144082886290266 0.313116838033945 0.293051806205368
"LINC00242" 11.4311196270092 -0.506433117748235 0.346781241252079 -1.46038210117629 0.144185089178264 0.313301317695708 0.293222296080309
"KCTD6" 742.001686202319 0.0953408940767687 0.0652955829183094 1.46014308802555 0.144250752716766 0.313385781625649 0.293292677898218
"PACS1" 1421.52414252747 0.124822243358076 0.0854953601863891 1.45998850798394 0.144293232344435 0.313385781625649 0.293292677898218
"PTPRT" 140.475937091547 -0.277734661024455 0.190216432713182 -1.46009814747834 0.14426310169075 0.313385781625649 0.293292677898218
"TTC9C" 676.060129412946 0.0840909169644844 0.0575945656580314 1.46004950299956 0.144276469361662 0.313385781625649 0.293292677898218
"MYO9B" 3580.07035566838 -0.114489527053024 0.0784231810212938 -1.45989394413799 0.144319223847541 0.313392440178889 0.293308139778811
"GAMT" 384.822987963764 0.227710405741366 0.156002107779129 1.45966236599677 0.14438288979727 0.313392440178889 0.293325432806016
"MED31" 242.724289927706 -0.165014592262623 0.113043090785432 -1.4597494735511 0.144358939479941 0.313392440178889 0.293325432806016
"SEMA4D" 2269.35335703306 -0.106786483049455 0.0731560209956048 -1.45970873751964 0.14437013951727 0.313392440178889 0.293325432806016
"TYRO3" 6317.24141635903 0.108553027576529 0.0743743886093582 1.4595485032716 0.144414201070291 0.313422809135044 0.293351688805121
"TMEM9B-AS1" 40.3811396462357 0.263509919998258 0.180576538703665 1.45926996878975 0.144490817600794 0.313551485226522 0.293469955952014
"GPR179" 10.0967407712903 -0.576978694104299 0.395458021100667 -1.45901375953486 0.144561320629768 0.313666865481569 0.293575777663864
"JAK2" 320.849520679404 -0.196286838152993 0.134557460600495 -1.45875849081141 0.144631591060513 0.313744098757018 0.293643726619932
"ZNF790-AS1" 119.651060434925 0.243094879639764 0.166638367295903 1.45881697945406 0.144615487982864 0.313744098757018 0.293643726619932
"MMP17" 599.939409941968 -0.180953029091829 0.124082066433463 -1.45833345859743 0.144748652092456 0.313960398929051 0.293843999934221
"TCL1B" 27.4944818300374 0.367542948640838 0.252092240670862 1.45797009722609 0.144848785482968 0.31413993553449 0.294009863052834
"DUSP13" 28.3014726793278 0.411119409111823 0.282049995466382 1.45761182669767 0.144947567915047 0.314278838843841 0.294172942185048
"CLPP" 1189.70379916236 0.146478144791024 0.100514962168388 1.45727702255547 0.145039926830136 0.314441417984682 0.294322944880182
"VPS54" 1070.3700450489 -0.135821401789121 0.0932479877474944 -1.45656120920176 0.145237541983615 0.314756713740777 0.294686473967518
"KIF6" 30.1056342156695 -0.345671584982046 0.237337659005281 -1.45645485183771 0.145266921732076 0.314777339834093 0.294698789265012
"SFT2D3" 191.694800090795 -0.161666256136042 0.111008757263727 -1.45633786127311 0.145299244011615 0.314777339834093 0.294698789265012
"ZNF721" 3639.40513634425 -0.106983739055996 0.0734594438329881 -1.45636467516997 0.14529183535276 0.314777339834093 0.294698789265012
"SNORD116-27" 23.3941803371076 -0.418937348930637 0.28767799376186 -1.456271796992 0.145317498755663 0.314779202475758 0.294698789265012
"PITPNM3" 265.304072449188 -0.264117674511966 0.181429191635661 -1.455761733439 0.14545849758403 0.314933832529386 0.294947238237877
"TNIP2" 1244.84590479995 0.16077027071693 0.110457575447741 1.45549338798399 0.145532719391977 0.315056835759926 0.295060237028797
"FBXL22" 13.0855397827717 -0.409170001525711 0.281182142998552 -1.4551777618674 0.145620055690923 0.315170497282974 0.295162287954896
"SPG11" 2560.61097210248 -0.142682225203243 0.0980482662654731 -1.45522435671549 0.145607159995531 0.315170497282974 0.295162287954896
"PMS2L2" 11.1861597550906 -0.486141683651529 0.334134244863146 -1.45492924213931 0.145688851342178 0.315206295299862 0.295226715904116
"SENP3-EIF4A1" 28.622520000066 -0.382595725567096 0.262954390724601 -1.45498892227207 0.145672328317183 0.315206295299862 0.295226715904116
"MRPL49" 3773.38333497086 0.108570045270316 0.0746310734362824 1.45475658155996 0.145736662182461 0.315272042899439 0.29528609454648
"ENO1" 103873.090904005 0.0951283075305228 0.0654012991124746 1.45453238424094 0.145798761805359 0.315330990035828 0.295336902722536
"MXD4" 715.802575506238 0.177747488825355 0.122199297918659 1.45457045869176 0.145788214270145 0.315330990035828 0.295336902722536
"GCNT2" 4775.14512875201 -0.161770275142453 0.111224100459628 -1.45445343656586 0.145820634064474 0.315340606361223 0.295343709009092
"ZNF581" 1248.57947194245 0.130577878372748 0.0897903161834396 1.4542534643266 0.145876047119873 0.315422744495306 0.295418438150603
"RAP1GAP2" 3369.40315190663 0.154853512085091 0.106518725062428 1.45376798299392 0.146010642878172 0.315676056573883 0.295653483497697
"C2orf27A" 64.7794653877409 -0.230061541665524 0.15828505668982 -1.45346343158824 0.146095125785377 0.315820976730639 0.295787009743643
"ST6GALNAC3" 964.77643959018 -0.172641146837163 0.118788862106859 -1.45334456257237 0.146128110334338 0.31585454904565 0.295816250764374
"CAPN5" 1567.54465226348 -0.157579524326974 0.108434728531616 -1.45322007497837 0.146162660072216 0.315891496078683 0.295848652472993
"C2orf49" 1298.57320933463 0.0929652788779273 0.0639881922481077 1.45285052775774 0.146265259400769 0.316075487713914 0.296018768042607
"HHEX" 46.1952162698881 0.383664237615563 0.264131773239608 1.45254860068471 0.146349125892294 0.316218959062323 0.296143150724906
"ASGR2" 6.13963153957464 -0.69135947713473 0.476013126326583 -1.45239582460674 0.146391576625756 0.316229442862377 0.296143150724906
"DCP1B" 1114.81068818289 0.119470159753848 0.0822690308621726 1.45218873374112 0.146449134438318 0.316229442862377 0.296143150724906
"DHX16" 2362.86740863122 0.0856617957666782 0.0589917006598089 1.45209910561266 0.146474050605332 0.316229442862377 0.296143150724906
"FAM131B" 2364.93733917203 0.129493352887331 0.0891806419697831 1.45203432075771 0.146492062487019 0.316229442862377 0.296143150724906
"RFX7" 4263.18828253991 -0.121481230831971 0.0836513846192456 -1.4522321583189 0.146437063791208 0.316229442862377 0.296143150724906
"RIOK3" 1695.30785401676 -0.168642294383401 0.116118582782069 -1.45232821778326 0.146410365029253 0.316229442862377 0.296143150724906
"TRIM66" 641.543295228552 -0.250441227753712 0.17244951057222 -1.45225826923313 0.146429806156605 0.316229442862377 0.296143150724906
"ZBTB48" 625.038178162829 0.11915168519551 0.0820587984768472 1.45202814819582 0.146493778708848 0.316229442862377 0.296143150724906
"OSBPL6" 524.885436467531 -0.280736828594547 0.193357813357748 -1.4519032032863 0.146528521753659 0.316266713937764 0.296175856589114
"ZNF841" 601.446263567263 -0.152431205900173 0.104994892664481 -1.45179638772791 0.146558228623512 0.316293107354929 0.29619837591329
"ATP1B2" 1733.94488841779 0.166012039081249 0.114373308163042 1.45149285045245 0.146642671646533 0.316437608647228 0.296331498853551
"MFGE8" 30298.2302027239 0.136961863919482 0.0943759776680067 1.45123650428589 0.146714015249383 0.31651607295575 0.296438120477287
"DACT3" 75.3251221755255 0.231167125646462 0.159302464565526 1.45112083656041 0.146746215380563 0.316547802303812 0.296465635074269
"PIGG" 1172.22767145533 -0.134737196179613 0.0928849536581076 -1.45058150834156 0.146896427499949 0.316777672452486 0.296674314465523
"SPTAN1" 11595.7464207192 -0.146614522620793 0.101071898502919 -1.45059630611925 0.146892304497812 0.316777672452486 0.296674314465523
"WNT10B" 21.4487590488843 -0.699038521379743 0.481912843313909 -1.45054968149998 0.146905295491891 0.316777672452486 0.296674314465523
"UBE2K" 13257.1155253665 -0.140211847569012 0.0966685136194795 -1.45043967595213 0.146935949764141 0.316806022510652 0.296698663781434
"AR" 1073.79936357461 -0.179896569040712 0.124094792849347 -1.44967056965162 0.147150406482124 0.317208118453152 0.297070832005649
"UBE2QL1" 16.9605776102173 0.508616024406105 0.350855537728255 1.4496451379942 0.147157501901758 0.317208118453152 0.297070832005649
"AEBP2" 3332.22469072775 -0.182870530895067 0.126172292941759 -1.4493715429225 0.147233851335043 0.317259320523807 0.297112176094014
"CCDC93" 1436.24050973523 -0.134936057982738 0.0930963088632809 -1.44942436096905 0.147219109573918 0.317259320523807 0.297112176094014
"FAAH" 329.735353487424 -0.126034901620051 0.0869568540926403 -1.449395828945 0.147227072853663 0.317259320523807 0.297112176094014
"C9orf156" 190.398024551669 -0.14124963588301 0.0974670672275961 -1.44920371465756 0.147280700470602 0.317283923877753 0.297124214781718
"ELMOD2" 2434.34217332543 -0.231484199562692 0.159728546097811 -1.44923500036707 0.147271966223885 0.317283923877753 0.297124214781718
"KTN1" 10380.1072597747 -0.121970577367832 0.0841701943433819 -1.44909463877722 0.147311155031606 0.317283923877753 0.297124214781718
"YIPF5" 2141.19352334371 0.0872053817150649 0.0601803251339266 1.44906797231481 0.147318601180851 0.317283923877753 0.297124214781718
"ZC3H3" 1082.16234542322 0.143105054152367 0.0987601179814703 1.44901663826704 0.147332936137531 0.317283923877753 0.297124214781718
"LOC100128885" 762.595187353718 0.132607127327349 0.0915685389587605 1.44817345384391 0.147568546770042 0.31767789939932 0.29752414952221
"MRPL2" 1295.22762917838 0.141310045267411 0.0975749993956538 1.44821979136702 0.147555591223695 0.31767789939932 0.29752414952221
"IL32" 50.4461417644994 0.350976667953155 0.242459670548213 1.44756720637119 0.14773812810963 0.318005134563085 0.297828417470437
"CLIC2" 25.6451377825041 0.320837970413019 0.221652857712199 1.44747951244376 0.147762670439195 0.318020133714044 0.297840258267456
"MPDU1" 3054.02672385479 0.123958559558104 0.0856581936504776 1.4471302075772 0.147860459044302 0.318192753819204 0.297999717482667
"TMEM168" 1009.7220997127 0.150390191317622 0.103939441324658 1.44690205566792 0.147924357326798 0.318292410248006 0.298090842085605
"RPL28" 19489.9326829451 0.182825352290194 0.126412542742993 1.44625959041021 0.14810440530646 0.31860405592317 0.298415974016073
"DHX37" 4096.56684665261 0.129281993012483 0.0893991679353372 1.44612076374126 0.148143332839992 0.318636695044328 0.298442119112285
"KCNA3" 60.2767278398054 -0.306229943943347 0.211765577362196 -1.44607989531548 0.148154793993312 0.318636695044328 0.298442119112285
"RSPH3" 104.096537298917 -0.154642371868291 0.106972951263218 -1.44562125324352 0.148283462170632 0.318875523641089 0.298663597458687
"NEXN" 524.955995495916 0.150128486392608 0.103872420720273 1.44531614216348 0.14836910578617 0.319019893873484 0.298794388942148
"ZNF304" 1195.96610974352 0.0880788495598862 0.0609434038076437 1.44525648481812 0.148385855809743 0.319019893873484 0.298794388942148
"ERCC2" 3282.70101898183 0.102728717860243 0.0710884194942498 1.4450837223713 0.148434370558298 0.319086287672007 0.298854359904983
"APOBEC3B-AS1" 75.5337352398056 -0.411189939608086 0.284576776588678 -1.44491741222585 0.148481084829918 0.319134732824689 0.298893095067144
"ATP5G3" 8816.56754337677 0.0921736722213534 0.0637961693569769 1.44481515348653 0.148509813501144 0.319134732824689 0.298893095067144
"LIN7C" 1625.69858074089 -0.235550131649652 0.163025642246469 -1.44486553405836 0.148495659003064 0.319134732824689 0.298893095067144
"GET4" 2281.56327724324 0.165600268936743 0.114664057602456 1.44422125293075 0.148676748437605 0.319455525970897 0.299191327519368
"BCHE" 189.30176015671 0.331578240049713 0.229659231334095 1.44378363597043 0.14879984648045 0.319606174707445 0.299325778684794
"PSMB1" 8887.55425382956 -0.0758778143766881 0.0525539933314119 -1.4438068273555 0.148793320982995 0.319606174707445 0.299325778684794
"TRPM4" 189.953546035183 0.236626137574547 0.163882480600643 1.44387695809395 0.148773589210884 0.319606174707445 0.299325778684794
"MEX3B" 979.232003925322 -0.162335102725283 0.112453837637974 -1.44357103443542 0.148859677617468 0.319609309943498 0.299332908584457
"MXD3" 177.37158830304 -0.182555144034785 0.12645661836316 -1.44361873975247 0.148846250606677 0.319609309943498 0.299332908584457
"YPEL2" 160.304459513183 -0.204008598871327 0.141313567076245 -1.44365897126676 0.148834927871118 0.319609309943498 0.299332908584457
"LOC101929613" 10.5430294232264 0.459009517317736 0.317991513117012 1.44346467872189 0.148889615540655 0.319609309943498 0.299355378240153
"STXBP4" 726.692985504199 -0.189626637949509 0.131383641079379 -1.44330478582901 0.148934632220188 0.319668023325408 0.299408155549506
"NPTN-IT1" 118.106933996394 -0.291690449002936 0.202120471823082 -1.44315143524034 0.148977816722505 0.319722790727045 0.299457236738169
"MAN2B1" 2867.91925489787 0.12627666796081 0.087532501546756 1.44262606151338 0.149125837782353 0.320002509250499 0.29971700881578
"RNF135" 130.828478166515 -0.18770144598798 0.130124326896955 -1.44247774773598 0.149167644657225 0.320054268166605 0.29976327029366
"ICT1" 1310.97386717615 0.103287990100663 0.0716183478471466 1.44220012336933 0.149245925808473 0.320135803038229 0.299870746149862
"TDG" 5291.0472293014 -0.0986060261887941 0.0683740945229359 -1.44215476456097 0.149258718514232 0.320135803038229 0.299870746149862
"DNAJB1" 4660.82901308514 0.156994192305465 0.108872162298435 1.44200490732535 0.149300989232215 0.320150574848462 0.299880143800926
"TAC3" 280.983496475165 0.155760986125283 0.108013207508736 1.44205500158566 0.149286857964798 0.320150574848462 0.299880143800926
"OGDH" 4138.17778197133 -0.204649753005539 0.142013598733587 -1.44105743978403 0.149568455994293 0.32068611133563 0.300379550218146
"MARS" 16439.7117516318 0.125556769333843 0.087156118411614 1.44059615804451 0.149698806462151 0.320851545865105 0.300603493807068
"C10orf11" 11.9240771908455 -0.477394547431648 0.331406798668515 -1.44050921510863 0.149723384778875 0.32086622109883 0.300615011422373
"NHLRC3" 889.920844636331 -0.211073738651063 0.146549286940171 -1.44029181620812 0.149784855792712 0.320959946764347 0.300700590073855
"SYCP2L" 232.77665293413 0.470884428695008 0.327020540776465 1.43992309344532 0.1498891586706 0.32114541976121 0.300872123481474
"PNLDC1" 15.5665143238038 0.425006998342363 0.29521916645093 1.4396321331427 0.149971503503084 0.321237695286469 0.300999542947314
"ATRX" 6603.25857088961 -0.164773092534729 0.114463444807787 -1.43952589240543 0.150001579349539 0.321237695286469 0.301022037351264
"NEK5" 15.3358829991594 -0.490234082216826 0.340571117810141 -1.43944702465967 0.150023909110495 0.321243954474443 0.30102898326611
"MPP5" 2466.58755264102 -0.117462129979019 0.0816132064539839 -1.43925395267061 0.150078584126216 0.321294899395111 0.301100821321636
"SYT15" 130.375877827752 -0.214379496469482 0.148959999020848 -1.43917493205326 0.150100965930939 0.321294899395111 0.301107859985188
"GTF2A2" 1813.6404645546 0.109720358533529 0.0762685263936428 1.43860598495416 0.150262189695833 0.321539253496113 0.301368006886608
"LOC100130357" 60.8959347269087 -0.373124711511987 0.259369433024883 -1.43858398100516 0.150268427653439 0.321539253496113 0.301368006886608
"EXOSC1" 1640.20790857638 0.100449949377778 0.0698356899810754 1.43837555560772 0.150327524513783 0.321627675999222 0.301448633244456
"EXO5" 413.139101337206 -0.0891988219200526 0.0620359503054605 -1.4378569439308 0.150474648382234 0.321866340085686 0.301705735866553
"ATP2A3" 1045.00237978091 0.197220443080177 0.137228311690038 1.43717022129985 0.150669632184417 0.322245321357903 0.302058722275721
"ZNF789" 193.725379219286 -0.138248199441228 0.096232587730043 -1.43660482069805 0.150830313066182 0.3225508562096 0.302342858984529
"TEX101" 52.3864144919917 1.01541344737152 0.706893940027412 1.43644384238481 0.150876085280213 0.322572499909112 0.302396616150819
"PWRN1" 23.4645834847653 -0.390164005170073 0.271649274713759 -1.43627847186853 0.150923117386047 0.322634935879257 0.302452884659841
"ORC1" 4600.1871582812 -0.111827912366118 0.0778880534349968 -1.43575179291708 0.151072981667171 0.322917159963279 0.302715190846276
"TPGS2" 4768.99502796815 0.114580665938868 0.0798223008024608 1.43544679603291 0.15115981907938 0.323064613919979 0.302851155794604
"METRNL" 178.212231547135 0.345207259418434 0.240598980051767 1.43478272162317 0.151349023058441 0.3234307890016 0.303192153926967
"DIAPH1" 9234.62379427833 -0.0758031488562383 0.0528521449745469 -1.4342492417809 0.151501149479874 0.323679433410603 0.303458799598482
"MAPK14" 2376.30992308103 -0.0563630163148385 0.0393044712431049 -1.43401029277874 0.151569325623555 0.323786863001281 0.303557245919934
"MRPL9" 2539.50155739951 0.110623825527409 0.0771521388341041 1.43384003605237 0.151617916967801 0.323852434543123 0.303616448764189
"SUGP1" 2067.23653098673 0.115995522272978 0.0809312494385512 1.43325999632626 0.15178354962572 0.324129704275081 0.303909983776197
"PAPD7" 1401.07542544542 0.0879896923093565 0.0614070019389014 1.43289347356356 0.151888282684624 0.324315087134035 0.304081523647947
"ZNF385C" 142.409434237923 0.164190784098082 0.114629618716663 1.43235915757447 0.152041060852122 0.324603001083059 0.304347102065474
"ADRBK1" 2432.24408207317 0.10672466953488 0.074512991916532 1.43229612433803 0.152059091799166 0.324603199858169 0.304347102065474
"NOL7" 2686.01695388238 -0.142876567794575 0.0997693100070374 -1.43206931855594 0.152123984103638 0.324703422545346 0.304438791067416
"LEPROT" 1410.04345851179 -0.10139964242953 0.0708150829865971 -1.43189329381597 0.152174361771115 0.324754604520209 0.304482220740081
"ZNF641" 410.126020547655 0.131241604906928 0.0916581182814269 1.43186012726079 0.152183855345456 0.324754604520209 0.304482220740081
"LOC550643" 1317.11526132071 -0.101372598862185 0.0708051392852122 -1.43171244185883 0.152226134197734 0.324806523339487 0.304528620061523
"MORF4L2" 11877.0106866368 0.067099541969593 0.046877757078313 1.43137270534292 0.152323426701755 0.324937490226919 0.304685048846514
"REEP5" 3993.8619246437 0.104092977779474 0.0727306194003976 1.43121258470823 0.15236929787237 0.324997031388307 0.30473859574474
"HNRNPUL2" 3531.55542463492 -0.0825398650502481 0.057680334921263 -1.43098796431955 0.152433664575522 0.325096004025769 0.304829115647766
"PPP1R14B" 6462.77258503593 0.18520950926664 0.129454861772988 1.43068793809709 0.152519671680514 0.325226766695627 0.304947159586086
"SLC25A4" 2151.64197891336 0.11646462101968 0.0814068617373877 1.43064870127761 0.152530922245015 0.325226766695627 0.304947159586086
"ANKRD11" 11362.0433407577 0.167281768813661 0.116939212753713 1.43050192381553 0.152573014062476 0.325239870712047 0.304954881778093
"PLEKHH1" 1512.68683947244 -0.13870318231876 0.0969598322151636 -1.4305220950771 0.15256722896483 0.325239870712047 0.304954881778093
"SETDB1" 3339.27054900773 0.0936142347311298 0.0654454551284112 1.43041613122635 0.152597621156161 0.325254010888325 0.304965858439859
"SLMO1" 191.430475604678 -0.19800095216353 0.138430112365674 -1.43033151371354 0.152621894171759 0.325267435747514 0.304976164781594
"GNB2" 3942.81201267747 0.138988872959492 0.0971782111112054 1.43024728866886 0.152646057523195 0.325280623756445 0.304986249433319
"LRFN4" 1360.38426006571 0.223068783121812 0.156074864555231 1.42924220217967 0.152934631810691 0.325698955244108 0.30544123791507
"PIAS3" 2056.10402720424 -0.0930505236299941 0.0651026722314617 -1.42928885160302 0.152921228935635 0.325698955244108 0.30544123791507
"RASSF2" 700.809293759887 -0.229268114398403 0.160418503868959 -1.42918746197561 0.152950360392597 0.325698955244108 0.30544123791507
"SETMAR" 976.170032681348 -0.0979427384644037 0.0685237208406008 -1.42932603867553 0.15291054533464 0.325698955244108 0.30544123791507
"ADCY6" 1717.64699997428 -0.166397953569642 0.11645952882198 -1.42880496987067 0.153060296743869 0.325830488081215 0.305584279095443
"C21orf88" 729.729327028533 0.118473260711244 0.0829139341898972 1.42887033245709 0.153041505891927 0.325830488081215 0.305584279095443
"CSE1L" 26768.8587129135 -0.100055341182804 0.0700672477831825 -1.42799017156228 0.153294687465718 0.326233909475159 0.305975659180291
"PNPLA2" 1339.58555399484 0.229831480793519 0.16094692987657 1.42799543284097 0.153293173093431 0.326233909475159 0.305975659180291
"GOLPH3" 5402.74866705268 0.0582531626025166 0.0407970838883616 1.42787564821844 0.153327653940483 0.326233909475159 0.306003176252998
"DNAJA1" 16634.8096578151 -0.128271949815152 0.0898440030217863 -1.42771855105395 0.153372884405544 0.326291525535238 0.306055159200256
"SAMD15" 57.4476375348074 -0.312161966275134 0.218682632199907 -1.42746574400922 0.153445692381498 0.326408046236697 0.306162153108357
"ALOX15" 45.2580702499487 -0.242588094526198 0.169975773595184 -1.42719217800973 0.153524508504004 0.326530666131186 0.306272566812757
"RAB25" 1422.94932029508 0.17319326876754 0.121356852437615 1.42714041513701 0.153539425182928 0.326530666131186 0.306272566812757
"CLTB" 603.390369192171 0.159484880395083 0.111798176554446 1.42654276939315 0.153711730564178 0.326858692865966 0.306577940920227
"RPF1" 2168.5506906274 0.101052528683202 0.0708505507246193 1.42627725048985 0.153788328637897 0.326923752809633 0.306670385220842
"THAP3" 387.893304130334 0.106117354903327 0.0744031135781694 1.42624884631794 0.153796524517485 0.326923752809633 0.306670385220842
"ZNF234" 585.743341121489 -0.132391325996033 0.0928307756999764 -1.42615770468098 0.153822825216117 0.326941255004798 0.306684498062726
"ADM" 3452.2745919955 0.172750643915614 0.121155094092463 1.42586364370097 0.153907705563798 0.327060518952159 0.306787154729083
"MYOM1" 40.8006516797521 -0.297638839927631 0.208764920793037 -1.42571289657759 0.153951232340544 0.327060518952159 0.306787154729083
"RBM5" 4514.31923371851 0.0623021821312498 0.0436952352932399 1.42583468685174 0.153916065848574 0.327060518952159 0.306787154729083
"ZNF646" 1559.71274232162 0.0981383631221058 0.0688340058360233 1.42572500220155 0.153947736613001 0.327060518952159 0.306787154729083
"LOC284412" 33.8220817723409 -0.40618813340232 0.284919005993869 -1.42562666883325 0.153976133975669 0.327075022939746 0.306798456531513
"ABL1" 7803.7336998121 0.106390008260672 0.074649060188263 1.42520224624878 0.154098747225043 0.327258646847128 0.306966089802514
"ALMS1" 4473.49847455432 -0.117378412235522 0.0823585609744164 -1.42521203438686 0.154095918652439 0.327258646847128 0.306966089802514
"CYCS" 16060.2535070359 -0.150837049059871 0.105841308945907 -1.42512456206452 0.154121197771864 0.327267917728191 0.306972483052724
"NUDT11" 2217.06204149897 -0.114542917564271 0.0803800687186268 -1.4250164175056 0.154152455434113 0.327295885666514 0.306996414179982
"BANK1" 51.2042683965821 0.380440360131316 0.266990882361262 1.42491892145046 0.154180639425495 0.327308621106696 0.30700375651714
"TRPV3" 31.563080687311 0.287134457298495 0.201516173053483 1.42487053494356 0.154194628367296 0.327308621106696 0.30700375651714
"USP39" 4859.5635510297 0.0670948293709772 0.0470920254712851 1.42475989723332 0.154226618274059 0.327338128581676 0.307029132511148
"MMP16" 1679.57751419626 -0.183651420017167 0.12894062955745 -1.42430993743008 0.154356772102073 0.327537540801959 0.307211569625308
"TTC23L" 31.8169102041732 0.290027605871821 0.203623332724248 1.42433385207669 0.154349852534229 0.327537540801959 0.307211569625308
"OTUD5" 2554.84593553171 0.0923482319346799 0.0648437686017278 1.42416509598456 0.15439868619266 0.327557333810265 0.307256659538194
"CHURC1" 1028.35596810206 0.0760566438482542 0.0534118694741481 1.42396520842743 0.154456543679549 0.327610043064388 0.307308689262869
"NUDT3" 394.488468201613 0.167762416688061 0.117815511239607 1.4239416773134 0.154463355847997 0.327610043064388 0.307308689262869
"KSR2" 246.07122182258 -0.118752376785106 0.0834069610499987 -1.4237705737045 0.154512896559617 0.327676711138267 0.307368921659867
"TLE3" 2345.84786231164 -0.0865880828073745 0.0608298677029337 -1.42344683750148 0.154606662977581 0.327837142400082 0.307517105241781
"CASC4" 2502.83342996207 0.107355079744648 0.0754239120244135 1.42335602679823 0.154632973000996 0.327854514285417 0.307531095893529
"NKX3-1" 103.020451448276 -0.208558286885349 0.146579425647284 -1.422834657486 0.154784091928448 0.328136472298172 0.307793269677983
"SYN3" 693.815306003546 0.236856417891016 0.166497408520924 1.42258321012396 0.154857014044374 0.328252609364764 0.307899900556324
"RPS18" 79063.0868288726 0.147904399217206 0.103984577166379 1.42236861703591 0.154919268705378 0.32834610991948 0.307985297560823
"COX8A" 4434.81651807912 0.137531914474854 0.0967326614313447 1.42177329187273 0.155092075385149 0.328635385968343 0.308252020766746
"RNF5" 12.1417618535049 -0.500197356777619 0.35179937847427 -1.42182558407846 0.155076890520933 0.328635385968343 0.308252020766746
"PLEKHA3" 689.836671212926 0.140720734248098 0.0989988492274641 1.42143808080811 0.155189442416432 0.328764709666092 0.308407120616811
"PRPF3" 3106.55700588314 0.0796786066465763 0.0560663420681281 1.42114865545814 0.155273547636687 0.328904379964122 0.308535829990747
"CCDC60" 14.5217666967053 -0.478487838005383 0.336773311973972 -1.42080093936411 0.155374637543778 0.329079990752834 0.308698252474898
"ZC3H18" 4096.44261280353 -0.0740534633771976 0.0521235571629356 -1.42072927113762 0.15539547952769 0.329085617031373 0.308701217829008
"HS6ST3" 127.938330527247 -0.176416370576466 0.124182837319826 -1.42061797253122 0.155427850710743 0.329115654863283 0.308727082948107
"MACC1" 1536.41517928355 -0.272332902713137 0.19171032458512 -1.4205437464179 0.15544944220987 0.329122862551749 0.308731532555243
"EAPP" 1575.70345073973 0.0859781385719997 0.0605397570175209 1.42019299065103 0.155551503718955 0.329300422472883 0.308895779229799
"PLCG1" 8056.20466452144 -0.0962911256200215 0.0678117488229797 -1.41997702892734 0.15561436869058 0.329394972023013 0.308982157820724
"RPH3A" 12.407810848252 -0.548460137292527 0.386524802028772 -1.4189519906971 0.155913013259372 0.329967279259348 0.309536611938778
"CDC45" 1322.21011593023 0.104505404778509 0.0736579730296906 1.41879284047613 0.155959420603471 0.329967279259348 0.309570092976664
"SH3GL3" 411.372467891177 0.179238237088603 0.126334335393094 1.41876107180915 0.155968685429762 0.329967279259348 0.309570092976664
"SSX2IP" 2462.86636308265 -0.138386608446625 0.0975464627117184 -1.41867377452325 0.155994146444724 0.329967279259348 0.309582113742894
"ECSIT" 1602.35114267668 0.142979942718534 0.100846763299483 1.41779406736068 0.156250896749279 0.330471742353313 0.310053085415174
"ANKDD1A" 164.012621510526 0.156973695880112 0.110725724867865 1.417680453819 0.156284079224509 0.330503295272491 0.310080363132423
"RILP" 112.238344703412 0.264266935572271 0.186431835787022 1.41749897197905 0.156337094704434 0.330576777958803 0.310146979472089
"SMURF1" 2037.77285820213 -0.125834806655287 0.0887804518697918 -1.41737064866307 0.156374589454038 0.330617428526729 0.31018279250898
"MFSD3" 565.882778585934 0.217875440104085 0.153782449889453 1.41677701363651 0.156548132251082 0.330945677712099 0.310488426396539
"ACTR1A" 4854.95134375867 -0.122299365097341 0.0863367362034227 -1.41653912894257 0.15661771625285 0.330979550439114 0.310513226941936
"MAPKAPK2" 3165.72784450629 0.0948999821452204 0.0669915162238818 1.4165970184653 0.156600780744437 0.330979550439114 0.310513226941936
"RNF111" 2177.95113420337 -0.0996707328871726 0.0703623682511349 -1.41653465289047 0.156619025774211 0.330979550439114 0.310513226941936
"MCFD2" 5263.14415710003 -0.0652289332308452 0.0460550022410588 -1.41632678442674 0.156679849269653 0.331069424612756 0.310595218097421
"GABPB1" 1911.75671284115 -0.0963332993124372 0.0680794243983747 -1.41501342239223 0.157064560640012 0.331804843490738 0.311319170139241
"MSH6" 18350.7633908054 -0.0595081064785266 0.042057612632365 -1.41491879243599 0.157092307375502 0.331824722104247 0.311335487188666
"ITFG1" 1274.6690666714 -0.143100838539357 0.101151968303358 -1.4147113589544 0.157153142572383 0.331911728120947 0.31140778715676
"LINC00240" 28.7352684120017 0.297505161620554 0.210311129834274 1.41459542276716 0.157187151615714 0.331911728120947 0.31140778715676
"RBP5" 26.2885100091543 0.331784756939493 0.234545121147706 1.41458818378298 0.157189275304462 0.331911728120947 0.31140778715676
"REM1" 7.03775395117918 -0.577730428525125 0.408426227311916 -1.41452823029386 0.157206864595747 0.331911728120947 0.31140778715676
"CTSA" 1562.49932731676 -0.128135719114802 0.0905935377345108 -1.41440242117832 0.157243779610473 0.331950937451133 0.311442242073928
"CHCHD10" 689.505022831369 -0.230216424594742 0.162793522916841 -1.41416206535651 0.157314323279312 0.332061121435021 0.311543286196393
"LOC100652768" 27.2193670005854 0.315867411934524 0.22342293095223 1.41376451641869 0.157431055266636 0.332268763249947 0.311735764642412
"ATP2C2" 132.913737323591 0.237894228232253 0.168309330527792 1.41343458194655 0.157527983503119 0.332318301407372 0.311772912642198
"MPHOSPH8" 2269.4874281088 0.112797931365927 0.0797936453961472 1.41362048075289 0.157473364542771 0.332318301407372 0.311772912642198
"PGF" 62.0853392328168 -0.334044474854933 0.236320401316047 -1.41352364414866 0.157501814331245 0.332318301407372 0.311772912642198
"THUMPD2" 987.765872485738 -0.102494168619291 0.0725112811808579 -1.41349272761641 0.1575108981713 0.332318301407372 0.311772912642198
"SCPEP1" 1682.07139753559 0.112811659041916 0.0798209158482474 1.41330950469661 0.157564740548839 0.332357098143348 0.311806979746487
"LOC100272216" 6.47745213147343 -0.75005430665961 0.530770450546245 -1.41314254756965 0.157613815159309 0.332421864699633 0.311865410771625
"WSCD2" 56.8287897426124 -0.265679494755698 0.188016289108923 -1.41306636789211 0.157636210910715 0.332430354578756 0.31187104524672
"COQ5" 1430.77754111814 0.133680374408296 0.0946178014095389 1.41284591711955 0.157701033914388 0.332450828251952 0.311883264543219
"MPHOSPH6" 1492.07254806324 0.124865069675778 0.0883762648931531 1.41288014182021 0.157690968901876 0.332450828251952 0.311883264543219
"RPS6KA2" 838.520127559094 -0.171654393615628 0.121488070881069 -1.41293208765879 0.157675693276994 0.332450828251952 0.311883264543219
"C5orf51" 4554.55136630251 -0.148560236663103 0.105165367303702 -1.41263460083854 0.157763189898782 0.332543119907787 0.311967517556416
"SEMA4B" 2210.44409958304 0.144718835858376 0.102462528384219 1.41240742484612 0.157830031513255 0.332621504148744 0.312036394760249
"TNK2" 969.852915613014 0.16074416395647 0.11381058301654 1.41238327487619 0.157837138380043 0.332621504148744 0.312036394760249
"SEC22A" 522.065451791915 0.102972195527055 0.0729124110374769 1.41227253442665 0.157869730246551 0.332651448363016 0.312062157892885
"ACHE" 100.825721788883 0.268698772657105 0.190276931698471 1.41214581430663 0.157907031321568 0.332691307346036 0.312097222213119
"MPP7" 579.233492869682 -0.111035514339603 0.0786380390154254 -1.41198223823743 0.157955191108581 0.332754032398239 0.312153737017998
"CYFIP1" 4272.88542288271 0.0718083053175941 0.0508617923784003 1.41183198545888 0.157999438077414 0.332808500925258 0.312202506203501
"IL4R" 1597.51544063949 0.143034540892483 0.101347033047985 1.41133426989184 0.15814607417013 0.333039841520153 0.312414867175613
"STAG3" 154.360753387706 0.219029985473883 0.155191202372606 1.41135568334604 0.158139763254643 0.333039841520153 0.312414867175613
"HAUS4" 1571.34033986894 0.113411737461391 0.0803630023225824 1.4112431614507 0.158172927536396 0.333057632848339 0.312429229406421
"KLF16" 1730.68077798168 0.225355709645559 0.159701292465941 1.41110761325629 0.158212885497001 0.333103010582168 0.312469469574047
"GFPT1" 8051.1958246333 -0.126208260935843 0.0894484501830662 -1.4109608459123 0.15825615934537 0.333155358249629 0.31251624782721
"C3orf38" 2107.81810291118 0.113734948274945 0.0806224425902613 1.41071077259428 0.158329913251371 0.33324506065892 0.312595739969644
"ENG" 72.8717505760884 -0.367223907010372 0.260314823701184 -1.41069149189871 0.158335600770634 0.33324506065892 0.312595739969644
"FCHO2" 607.996807717503 0.152993824159831 0.108464525867373 1.41054250628364 0.158379554533934 0.333260048703032 0.312605148216551
"SEMA4A" 664.744974271625 -0.213109723177087 0.15107721871227 -1.41060131364318 0.158362204072524 0.333260048703032 0.312605148216551
"KBTBD7" 1238.10020065631 -0.103779320552534 0.0736040184515913 -1.40996813401959 0.158549092409528 0.3335779997957 0.312901066341119
"NPC2" 3304.96346196784 0.091112996839587 0.0646277541153127 1.40981220973605 0.158595140395565 0.333590138922486 0.312914527562558
"TMEM38B" 803.570130578177 -0.235621287894873 0.167124622751132 -1.40985382055725 0.158582850783714 0.333590138922486 0.312914527562558
"CLCNKA" 43.7261202763866 0.343443745197564 0.243670905309804 1.40945733657003 0.158699980251311 0.333728760142494 0.313069553804118
"STARD3" 1714.26572729481 0.10736789374956 0.0761791341725252 1.4094134163615 0.158712959205698 0.333728760142494 0.313069553804118
"MCMBP" 7050.2873654819 0.0567808608438984 0.0402936712271016 1.40917566244764 0.158783232318618 0.333837733477137 0.31316945091003
"ECHDC3" 276.076918165923 0.196982604497039 0.139797038064067 1.40906135941711 0.158817025337637 0.333869991927264 0.313197382229501
"OSCP1" 82.610036960934 -0.18831530817636 0.133653260190677 -1.40898402259473 0.158839892601785 0.333879277096283 0.313203763016794
"SMAP1" 2226.2265887101 -0.100086375985832 0.0710383887937041 -1.40890549019183 0.158863115929995 0.33388930846332 0.313210844234694
"FMNL3" 1280.33295868634 0.162331952846017 0.115286167280795 1.40807832088507 0.159107879653047 0.334326078750758 0.313615902147852
"NKTR" 5192.31299998947 -0.1654968109541 0.117533680364668 -1.40807988349058 0.159107417001036 0.334326078750758 0.313615902147852
"USP32P2" 44.0431343278127 -0.368151796078632 0.261478469474539 -1.4079621806662 0.159142268984328 0.33435951463374 0.313644936303393
"SALL2" 28281.860845488 -0.120553179656116 0.085631985371509 -1.40780549619519 0.159188672454352 0.334418181650098 0.313697638381513
"TMEM87B" 831.262697559012 -0.169725350296415 0.120568194789291 -1.40771246175688 0.159216230256781 0.334437249300838 0.313713194703802
"TECTA" 96.0162210188001 -0.260467821060637 0.185114279108188 -1.40706498880299 0.159408118699393 0.334801452644407 0.314052497620414
"FAM83H" 3714.64402346876 -0.108982988596808 0.0774647094707608 -1.40687274684666 0.159465126192615 0.334843458294449 0.314087237441602
"OR52A1" 18.051226886138 1.0021973805264 0.712343117391246 1.4069025951941 0.159456273942615 0.334843458294449 0.314087237441602
"PTGS2" 21.718631604287 0.361821804148101 0.25726893134169 1.40639525441784 0.159606788676559 0.335102035954404 0.314327454208841
"DPH1" 596.021725975459 0.143700536591917 0.102196392787324 1.40612141654515 0.159688073849321 0.335233803292031 0.314448720092825
"GABRG1" 47.4265246380494 0.332461694924707 0.236466445467326 1.4059571719263 0.159736842723974 0.335297286385921 0.314505934693111
"GRHL2" 2022.66552322298 0.0965049095793949 0.0686467873228684 1.40581829598959 0.15977808770696 0.335344963482388 0.314548323207902
"SZRD1" 6694.65168934176 0.0903008038939454 0.0642374755465302 1.40573400691215 0.159803124779862 0.335358616028805 0.314558797376671
"PLCD3" 729.816904167398 -0.161883186992335 0.115185160944788 -1.40541703171236 0.159897305069288 0.335517350711251 0.314705354684853
"SLC2A12" 428.207599277285 -0.170311340140819 0.121190149166498 -1.40532329823966 0.159925163380667 0.335536899308585 0.314721358896652
"FAM131C" 20.1092671346987 0.430327671342193 0.30625308350658 1.40513743213608 0.159980415074656 0.33561391040934 0.314791260742607
"CCDC53" 317.986164302856 0.207348188109007 0.147585533188218 1.40493572526904 0.16004039202008 0.335700815346629 0.314870442013609
"MYBL2" 7594.01834360082 0.136885771149379 0.0974413509461565 1.40480165576746 0.160080266597494 0.335745538287929 0.314910058359608
"OCIAD1" 7213.66988388655 -0.0693016319955507 0.049334410503067 -1.40473213906635 0.160100945017754 0.335749994326258 0.314911906893508
"WDR74" 3118.97531255612 0.0994667204054849 0.0708705829452411 1.40349798564997 0.160468392232884 0.336481578892963 0.31559575070062
"ZMYM6NB" 220.460149574274 -0.186895465733927 0.133184785469502 -1.40327939918275 0.160533538851813 0.336566075121058 0.31568495979808
"C9orf135-AS1" 9.42127278539592 0.464958220059639 0.331364305853887 1.40316326123749 0.160568160261403 0.336573778303064 0.315714127287457
"KLK7" 18.5111232788544 0.358668695648237 0.255640300855304 1.40302094172252 0.160610594245838 0.336623733318587 0.315758647023795
"PSMD13" 5999.79844192309 0.0746119334439802 0.0531869569247044 1.40282388311117 0.160669363228228 0.336707909319979 0.315835266257165
"ATOX1" 771.866163651487 -0.156208464094738 0.11141671684323 -1.40201998874668 0.160909277798623 0.337157170655105 0.316251994706033
"ELOVL1" 816.137837388311 0.179097156155296 0.127745805220479 1.40198072137233 0.16092100369961 0.337157170655105 0.316251994706033
"ATM" 4674.05734068552 -0.167540566706527 0.119524722118893 -1.40172312251746 0.160997943076092 0.337279321359685 0.316364230057393
"SAP30" 596.91792896078 -0.109139963069112 0.0778694671269576 -1.40157583062911 0.161041948560583 0.337332457593739 0.316411729967431
"CALM3" 15009.1033925739 0.0945337982318072 0.0674560508565986 1.40141317244871 0.161090555493613 0.337395219006068 0.316468257892513
"TTLL7" 253.539255268253 -0.206981015650887 0.1477329033933 -1.40104885842428 0.161199463186976 0.337584247868478 0.316643220350285
"TTF1" 1586.52742138431 0.0781795474734567 0.0558055084806475 1.40092886171924 0.161235347062302 0.337620324049921 0.316674717103529
"GMFB" 8353.25069572276 -0.18983801703586 0.135579438925498 -1.40019768882638 0.161454127765327 0.337961121577948 0.31702635746068
"TMEM167A" 17171.5439464612 -0.144130678258946 0.1029337208769 -1.40022800138853 0.161445053223782 0.337961121577948 0.31702635746068
"CEP112" 135.859838751787 0.283864653655279 0.202747143436222 1.40009200052959 0.161485770229472 0.337988260244335 0.317049468156657
"KARS" 10803.016581209 0.120413185962127 0.0860281171661725 1.39969570331914 0.161604461020474 0.338197562926621 0.317243456517859
"HMG20A" 4096.88200709313 -0.0764229431133912 0.0546140913668832 -1.39932645953957 0.161715108589291 0.338389986705807 0.317421609551372
"MRPS12" 1422.64102025586 0.168407827378179 0.120411237481617 1.39860556954986 0.161931295261717 0.338803181761594 0.317806850117534
"DVL1" 2034.45813508293 0.133014061484476 0.0951215854338853 1.39835833136873 0.162005489384179 0.338919229583366 0.31791335518268
"NSG1" 1483.37538841877 -0.0838438504820958 0.0599633063902406 -1.39825262363688 0.162037219224809 0.338946424585845 0.317936514021966
"EPC1" 1419.92204153787 -0.121315934043729 0.0867934941576204 -1.39775377430265 0.162187020008076 0.339205754983991 0.318175066433408
"ZSCAN31" 501.351153949226 0.138835697670403 0.0993304809468985 1.39771494456595 0.162198684674872 0.339205754983991 0.318175066433408
"POR" 3683.69591392129 0.156146278648596 0.111758668633528 1.39717375446393 0.162361327072503 0.339467426308956 0.318454956001317
"RPS19" 34093.4116482425 -0.165045980363154 0.118139013984826 -1.39704890701351 0.162398864601589 0.339506683668016 0.318489426656884
"DOCK1" 4114.06712672777 0.109395775329942 0.0783109361004248 1.39694122912353 0.162431245066563 0.339512839795957 0.318490489864107
"TRAPPC12" 1257.28453309362 -0.125815336692746 0.0900666085203911 -1.39691433661856 0.162439332833411 0.339512839795957 0.318490489864107
"GABARAPL2" 1804.03475713463 -0.0933370065134451 0.0668367640881781 -1.39649200237021 0.162566387296888 0.339699924309987 0.318700435356912
"ANK2" 3121.48551705018 -0.156178629321228 0.111854934068473 -1.39626052817324 0.162636055479255 0.339806264860016 0.318797841149531
"C22orf46" 954.644323704115 -0.19799304020969 0.141821109583609 -1.39607594941969 0.162691625396278 0.339855046329322 0.318834167072086
"MTCL1" 1995.16949515699 0.133707475947447 0.0957827351217258 1.39594547783089 0.162730914262813 0.339855046329322 0.318834167072086
"NUP93" 4751.59101963149 -0.10912032202128 0.0781701442812621 -1.39593348617417 0.162734525665538 0.339855046329322 0.318834167072086
"OSTF1" 479.590377948444 0.108849094603778 0.0779727905153928 1.39598818875528 0.162718051948361 0.339855046329322 0.318834167072086
"ZNF140" 1109.21936236432 0.120375086872689 0.0862511130919498 1.39563516988309 0.162824385944567 0.340003471965484 0.318971052720975
"FKBP2" 1171.1221192147 0.122745840398582 0.0879902746225299 1.39499326403003 0.163017870835851 0.340331721376582 0.319271914978856
"OTX1" 87.6090430550912 0.424169976975732 0.304076045639729 1.39494703071182 0.163031813290868 0.340331721376582 0.319271914978856
"SEC31B" 247.174316983692 -0.261501053411375 0.187465828382151 -1.3949265083037 0.163038002465384 0.340331721376582 0.319271914978856
"MAST3" 354.727501291825 0.135199911033305 0.096950453236555 1.39452582757321 0.163158875783419 0.340544753884285 0.319469404056046
"SLC26A10" 41.7193982128803 -0.40569053543615 0.290974059805359 -1.39424983693573 0.163242173145415 0.340655035002324 0.319565778583877
"SLC5A3" 2584.4135848558 -0.206461998601763 0.148090216190928 -1.39416366531317 0.163268187366001 0.340655035002324 0.319565778583877
"TCAP" 33.7654392303301 -0.369601824227753 0.265101934842363 -1.3941875771202 0.163260968353497 0.340655035002324 0.319565778583877
"TAC1" 241.175862821837 0.364274073265484 0.261321327140347 1.39396993445485 0.163326683893597 0.340737799370363 0.319641059229446
"GPR87" 14.3596311418702 -0.454918975434361 0.326468684249513 -1.39345363700083 0.163482655728841 0.340905985027553 0.319867830451058
"PIK3R5" 154.771932657966 0.204516167456053 0.146763867026412 1.39350489735493 0.163467165118713 0.340905985027553 0.319867830451058
"TCEB3-AS1" 71.9010063074077 0.230581788183045 0.165554518611534 1.39278462537223 0.163684929007977 0.341209823214879 0.320224323408126
"MYCBP" 168.260490739901 -0.168019291745984 0.120642499984547 -1.39270399542039 0.163709319917001 0.341221360656306 0.320232772186836
"EPHX3" 882.617054836595 0.143105822871369 0.102777701783394 1.39238200882296 0.163806749565806 0.341385113456503 0.32038407289112
"PITRM1-AS1" 31.7692640738538 0.341636527856666 0.24539002971744 1.39221845422999 0.163856256142218 0.341448964895161 0.320441616878272
"LOC101928936" 134.381455714521 0.251994854931149 0.181082303499422 1.39160398372088 0.16404235186455 0.341679373773124 0.320766231357646
"ARPP19" 14106.3177301688 -0.107467102897647 0.077232955729041 -1.39146691827615 0.164083884590888 0.34172654799824 0.320808124358214
"DCTN2" 4727.00555468835 -0.0872990628393627 0.0627460666728487 -1.39130733555827 0.164132250343618 0.341775638426646 0.320848904579739
"SOCS4" 3163.18849495112 -0.160396382626514 0.115288200547963 -1.39126451678622 0.164145229529508 0.341775638426646 0.320848904579739
"DOC2A" 227.275868843598 -0.17836355992468 0.128208511828348 -1.39119905052389 0.164165075096177 0.341777634484631 0.320848904579739
"COL5A2" 2518.24282624025 0.239496802013075 0.172222323840331 1.39062577180828 0.164338937117811 0.342074280489021 0.321122598225497
"EFCAB5" 12.6827365671655 -0.500379245096463 0.35982856289193 -1.3906045731193 0.164345368842371 0.342074280489021 0.321122598225497
"KLKB1" 2753.91458911524 0.21732393630992 0.156329112575008 1.39016932118543 0.164477467063465 0.34230986129735 0.321341355563375
"ANP32E" 15804.6640661354 -0.170043787220665 0.122345620355796 -1.38986411386167 0.164570144654707 0.34246335529802 0.321483052261687
"ALDH5A1" 292.723320411722 -0.183321793675049 0.131908287687107 -1.38976706383983 0.164599622574366 0.342485313338591 0.321501270635582
"PLA2G4B" 19.4406011108443 -0.383354194872313 0.275855120354115 -1.38969396101911 0.164621829409981 0.342492138997818 0.321505284172706
"HIC2" 2418.44304266961 -0.0809204053846136 0.0582477630115653 -1.38924486024548 0.16475830466774 0.342616036754976 0.321688334884414
"SNORA69" 10.8781590484105 -0.476660363083792 0.343115412192518 -1.38921291829451 0.16476801461079 0.342616036754976 0.321688334884414
"TMEM245" 4365.57981965635 -0.078034855922953 0.0561730598234874 -1.38918649203305 0.164776048180734 0.342616036754976 0.321688334884414
"PPP2CA" 13377.5875452704 -0.078277029791382 0.0563561317694767 -1.38897094838894 0.164841584351626 0.342712926289871 0.321776904043294
"BCL2L13" 2100.89755798877 0.0694087565112789 0.0499745828760932 1.38888115751503 0.164868891109173 0.342722902224349 0.321781467857811
"CTSD" 8349.0956858683 -0.121267322560105 0.0873161352952928 -1.38883062277085 0.164884260983929 0.342722902224349 0.321781467857811
"PCDHGB3" 149.087510373415 0.165863602724819 0.119437079460304 1.38871113957492 0.164920605455709 0.342759076183129 0.321813030753471
"PIGU" 1389.75694043967 0.0995003666223957 0.0716534711352017 1.3886328889029 0.164944411061337 0.342769184952453 0.321820121569349
"ARSA" 210.115018177375 -0.197708109956985 0.142420601442303 -1.38819881361812 0.165076513457835 0.343004315941322 0.322038480766239
"MTF2" 6756.13717774442 0.119167907615406 0.0858537495865281 1.38803381552139 0.165126748314213 0.343069303960276 0.322097095317882
"PPFIA2" 59.8726999585318 -0.340277379813658 0.245223339614407 -1.38762232154866 0.165252080744924 0.343290282764339 0.322302163350186
"PSENEN" 1363.56121611777 0.135872617045593 0.0979494205753571 1.38717121803757 0.165389559663313 0.343532613879178 0.322524872987153
"SNX29" 541.26503384649 -0.116602096413779 0.0840608724428236 -1.38711499209206 0.165406701189726 0.343532613879178 0.322524872987153
"SLC24A4" 16.3128703358563 -0.559707995857906 0.403649283602743 -1.38661956949922 0.165557797787221 0.343767516782277 0.322780044714325
"ART3" 32.8288028874636 0.353235839846093 0.254765520495813 1.38651352490181 0.165590153318505 0.343795251772794 0.322803678646558
"SHPK" 1594.17142204759 0.0793949908067857 0.0572840176303685 1.38598851985366 0.165750409006147 0.344088493905613 0.32307660663214
"MATN2" 679.146854688681 0.0989585690246071 0.0714122519902353 1.38573656853923 0.165827357556882 0.344208747688615 0.323187107557109
"FAM198A" 265.745923302387 -0.199446568342008 0.143965328840779 -1.38537917391617 0.165936555682991 0.344356411885253 0.323320934216712
"SEC11A" 9423.93714977501 -0.0898464467464351 0.0648509762290219 -1.385429363918 0.165921217397947 0.344356411885253 0.323320934216712
"IKBIP" 889.350439317056 -0.196049748674586 0.141569995935106 -1.38482555840753 0.166105813787381 0.344668135110245 0.323611204440576
"BAG3" 762.765483187031 -0.110616492448741 0.0799209910628682 -1.38407308239867 0.166336078097326 0.344829610407745 0.323783039283155
"MKRN7P" 20.2030897872475 -0.408635514834341 0.295189710866829 -1.384314899169 0.166262053869735 0.344829610407745 0.323783039283155
"MROH1" 716.421411441557 0.125887554134243 0.0909435562064698 1.38423830544343 0.166285497831167 0.344829610407745 0.323783039283155
"NUDT16P1" 420.736936761315 0.146457437775254 0.105813094813033 1.38411449012089 0.166323400730888 0.344829610407745 0.323783039283155
"PRIM1" 3102.29146345403 -0.103245239426116 0.0745892096353257 -1.38418465527243 0.166301920663675 0.344829610407745 0.323783039283155
"RAB38" 670.35035844079 0.143460036929692 0.103647746706184 1.38411148808055 0.16632431980955 0.344829610407745 0.323783039283155
"TBCE" 2453.41219182085 0.068113423175432 0.0492085378160441 1.38417896971578 0.166303661138633 0.344829610407745 0.323783039283155
"GPSM2" 419.372377494479 -0.144112343660559 0.104158228586597 -1.38359057768292 0.166483855053425 0.345096430818645 0.324031160610265
"DDX20" 3222.10979193215 0.0757597349015154 0.0547742602803088 1.38312657284303 0.166626059127126 0.345272548490149 0.324228826358601
"LRRCC1" 973.308694766128 -0.187871521399904 0.135830044850129 -1.38313671034414 0.166622951300626 0.345272548490149 0.324228826358601
"LOC101926888" 25.2901912096504 0.284087111742539 0.205467762399799 1.38263593482739 0.166776524803206 0.345505208109767 0.324482033745164
"MCM10" 3258.11792660319 -0.0573927977807739 0.0415228461035479 -1.38219807085599 0.166910892300648 0.345698194236718 0.324695587351016
"TIMM50" 3149.53588889473 0.0880312035627349 0.0636916991280088 1.38214562914718 0.166926990563685 0.345698194236718 0.324695587351016
"SMIM2-AS1" 19.3430179657861 -0.383794005117494 0.27776803673969 -1.38170687175633 0.167061723584087 0.345898049196526 0.32491804681952
"SAMD1" 1404.20338279458 0.180235598894239 0.130457071259631 1.38157017595114 0.167103716637084 0.345945413140908 0.324960104245251
"HPCAL4" 26.9410777241134 0.383814840470885 0.277835184864507 1.38144792805152 0.167141278000926 0.345983592622369 0.324993534335987
"PGM3" 3504.766369929 -0.0774557538822447 0.0560890050010069 -1.38094362488431 0.167296295092642 0.346264869723946 0.325255312199368
"PPAN-P2RY11" 48.897915769442 -0.289653575864954 0.209818409089364 -1.38049648323082 0.167433831706418 0.346509906056648 0.32548304508885
"CCDC174" 946.056208220832 0.0691742843486095 0.0501156924193106 1.38029190078506 0.167496787679259 0.346553067869735 0.3255162826881
"DGKG" 23.1241585624331 -0.435307513378735 0.315384915745621 -1.38024202061027 0.167512139956707 0.346553067869735 0.3255162826881
"STAG3L5P-PVRIG2P-PILRB" 982.284153084764 -0.189583386818701 0.137352238481311 -1.38027154791873 0.167503051820971 0.346553067869735 0.3255162826881
"GRB10" 5964.27032840959 -0.109020533922675 0.0790019929769349 -1.37997194519515 0.167595282975526 0.346606198940013 0.325638185920295
"RCE1" 1141.37486818956 0.130747412548229 0.0947538474570671 1.37986389003856 0.167628556556703 0.346635397034635 0.325663174781495
"RSBN1" 1484.38049818908 -0.142568252172744 0.103335039161106 -1.37966998735512 0.167688277731705 0.346703338608344 0.325739532805506
"NAP1L1" 62290.29450101 -0.100968742749763 0.0731913232899196 -1.37951792932905 0.1677351221144 0.346736893966436 0.325790861725485
"PCDH1" 11253.1829649515 0.13588259765683 0.098522725403242 1.37920055602074 0.167832926693864 0.346899445054502 0.325941145766757
"AMER1" 1610.00548342972 -0.145168064878395 0.105337467895394 -1.37812373677479 0.168165088050872 0.347506615663878 0.326506731746819
"IRF7" 209.084054782354 -0.15771164764161 0.11443592976556 -1.37816547621631 0.168152203694503 0.347506615663878 0.326506731746819
"LINC00997" 227.618403603791 -0.20727726988235 0.150431610297263 -1.37788374047686 0.168239185788137 0.347540674203439 0.326531383219457
"PDCD4-AS1" 55.6027320818372 0.224852853245419 0.163183835796701 1.37791131178916 0.168230672028172 0.347540674203439 0.326531383219457
"POGLUT1" 1612.34437648329 -0.122887983013679 0.0891807175191185 -1.37796584768826 0.168213832811925 0.347540674203439 0.326531383219457
"UBXN11" 321.4221942899 -0.160149457361057 0.116262664499873 -1.37747967543984 0.168363994349839 0.347758799424117 0.326733872504237
"SIKE1" 3981.22153405176 -0.140795808454656 0.102234995613887 -1.37717821191485 0.168457156373906 0.347911515834537 0.326874905471819
"ESYT1" 6855.66655010972 -0.0883494078545065 0.0641765943545269 -1.3766608955041 0.168617114109695 0.348115810799154 0.327057046028461
"LRIT3" 19.13817967211 -0.362221080215793 0.263124259852785 -1.37661605364116 0.168630984883828 0.348115810799154 0.327057046028461
"RASAL1" 161.419295537418 0.190902605661066 0.138675935945906 1.37660946262178 0.168633023732614 0.348115810799154 0.327057046028461
"SNORD116-22" 257.693636923101 -0.174589238205563 0.126816878642091 -1.37670348044363 0.168603942254348 0.348115810799154 0.327057046028461
"DNPH1" 375.383300785983 0.177906968025977 0.129250363958668 1.37645235631884 0.168681628063554 0.348136717773502 0.327111546630113
"HIST1H2BO" 30.5366457109972 0.398988036592733 0.289906167419044 1.37626612136201 0.168739257607779 0.348215943171441 0.327183533771817
"NFIL3" 606.211702707927 -0.129030455524419 0.0937666400449737 -1.37608061313204 0.168796676956241 0.348294716784509 0.32725509589985
"CDH5" 10.2477610087484 -0.514767745643365 0.374148798700981 -1.37583695960164 0.168872115973955 0.348346501192663 0.32732180029747
"ITGA2" 427.25036506753 -0.177149805832691 0.128752494616162 -1.37589416314465 0.168854402573107 0.348346501192663 0.32732180029747
"ARHGAP40" 14.5361319865728 -0.572117571366203 0.4160023868636 -1.37527473262741 0.169046286935301 0.348611009502133 0.327619589621695
"KRTCAP2" 1516.43184267084 0.112117412148551 0.0815294275209233 1.37517722812144 0.169076506331945 0.348633598288842 0.32763835564434
"PDGFD" 293.228565208187 -0.232698661328085 0.169242340274435 -1.3749435333425 0.169148951431284 0.348743240868238 0.32773893261291
"SV2A" 5461.4117351741 -0.136380724568183 0.0991985922135317 -1.37482520190018 0.169185642914235 0.348779151763043 0.327770218221458
"NSMCE4A" 2148.37183107583 -0.102842048098531 0.0748118667661261 -1.37467560353803 0.169232037994767 0.348835056333671 0.327820293123909
"PLK4" 3051.53724339743 -0.0986233028282993 0.0717488212094551 -1.37456338885889 0.169266845501798 0.348867065626485 0.327847912241797
"PLD1" 60.2907476155804 -0.359372701904388 0.261459366277301 -1.37448777231121 0.169290303781361 0.348875678991857 0.327853545342053
"SMYD4" 1134.47703308145 0.0864072430889901 0.0628738662904741 1.37429504795829 0.169350103067262 0.34891944268532 0.327929547801323
"KCNQ1" 30.8134022762365 0.412367749805025 0.30012036855777 1.37400787486255 0.1694392376761 0.349063347562238 0.328062329840352
"TMEM200B" 290.925247156945 0.269285637431155 0.196042029748898 1.37361175956029 0.169562244186296 0.349237237741317 0.328260653288213
"CLPTM1L" 4200.04239337817 0.109043356929161 0.0793892086694014 1.37352870442692 0.1695880439595 0.349250625183921 0.328270765994888
"SEC61A2" 849.604602124482 -0.127988132635554 0.0931964152209945 -1.37331604796235 0.169654115768029 0.349346936611089 0.328358821177136
"BBS1" 1184.05685648434 -0.090184267557885 0.0656759317581318 -1.37317073612311 0.169699274876152 0.349383033587483 0.328387809373141
"MYH10" 28179.3232478954 -0.0814239787099806 0.0592978515714359 -1.37313539280406 0.16971026001514 0.349383033587483 0.328387809373141
"EARS2" 4227.69274832126 0.0686081645749469 0.049978360146486 1.37275741688717 0.169827772927385 0.349499887257801 0.328487764641893
"HMCES" 2021.31898794333 -0.0822362847331043 0.0599075359562031 -1.37272019989647 0.169839347007506 0.349499887257801 0.328487764641893
"KATNAL1" 775.630242385585 -0.162112079833297 0.118096864410835 -1.3727043528382 0.169844275450105 0.349499887257801 0.328487764641893
"LINC00937" 43.1192685759795 -0.278814373074756 0.203088623067478 -1.37287046838718 0.169792618764107 0.349499887257801 0.328487764641893
"C12orf45" 775.286220423803 0.116555512756224 0.0849295362204295 1.3723790090377 0.169945481221944 0.349628629853604 0.328603830737474
"SPARC" 13520.7456712747 -0.133580858586241 0.0973325132228122 -1.37241764507252 0.169933460217996 0.349628629853604 0.328603830737474
"ZNF24" 9434.34468888784 -0.144592364238319 0.105364716033315 -1.37230345870815 0.169968989378942 0.349637243583192 0.328609459107082
"ERBB2IP" 2725.82746768248 -0.131739179272004 0.0960133677831797 -1.37209205669674 0.170034781947622 0.349732827247575 0.328695100486203
"PTPLAD1" 11042.8440613218 -0.0757201201503688 0.0551884359541185 -1.37202873829075 0.170054491626747 0.349733615237825 0.328695100486203
"ANKS1B" 44.9239950809571 0.233768902326903 0.170406309057384 1.37183243754304 0.170115606776772 0.349819547753688 0.328773396791838
"CECR2" 13834.7501642341 0.113748076953966 0.0829412293971659 1.37142983990846 0.170241000716659 0.349997858324092 0.328975887286044
"AHRR" 51.0529764660308 -0.231957867253553 0.169171408937068 -1.37114107348861 0.1703309831867 0.350088021573978 0.329050750264529
"CHIC2" 271.626736013757 0.124159204976983 0.090556151821032 1.37107421726976 0.17035182132513 0.350088021573978 0.329050750264529
"TMEM158" 309.751498005503 0.289965117720001 0.211478627081636 1.37113202275551 0.170333804060487 0.350088021573978 0.329050750264529
"UNC5B-AS1" 29.122945098702 -0.33548210080409 0.244691553730377 -1.37104078865654 0.170362241267708 0.350088021573978 0.329050750264529
"LCN10" 30.4146434830604 0.461470650759479 0.336754168317709 1.37034874153097 0.170578064704079 0.350424337527175 0.329427725976138
"ZCCHC4" 520.612524248685 0.147851925262034 0.107911759241798 1.37011875536884 0.170649834055828 0.350519795354626 0.329526440635038
"DENND4A" 446.508348122419 -0.160838538546712 0.117407837698525 -1.36991313101011 0.170714020228559 0.350611838617183 0.329610489982625
"TEKT3" 39.6037427066873 0.286804599057872 0.209392584177572 1.36969797753034 0.170781200300404 0.350710009150716 0.329700298837445
"ARHGAP11B" 94.6648039459103 -0.18769209857841 0.137053940002411 -1.36947612432818 0.170850493045733 0.350803666106741 0.329780902730597
"NCKAP1" 13229.4504213095 -0.0602173679433593 0.0439746404432603 -1.36936578301434 0.170884964452416 0.350803666106741 0.329780902730597
"SEPT14" 11.0016355445914 -0.545639942801336 0.398453269211042 -1.36939507079897 0.170875814233605 0.350803666106741 0.329780902730597
"UBE2V2" 3543.48770811496 -0.118991647206706 0.0869006535717202 -1.3692836856342 0.170910615634069 0.350816526827827 0.329790513041357
"SPPL3" 2321.18807643818 -0.0917110382942657 0.0669920217438673 -1.36898448362862 0.171004125180224 0.350968657055839 0.329931045244321
"ELOF1" 2754.81701248135 0.127710803069581 0.0932944384815858 1.36890049555085 0.171030380844171 0.350982736647326 0.329941801207727
"EXOSC4" 650.051101762985 0.207975524924627 0.151965532280203 1.36857037121516 0.171133610860468 0.351098863215832 0.33010103103227
"ARL14EP" 1447.15106143168 -0.108069854788291 0.078969393833261 -1.36850303063581 0.171154674015639 0.351098863215832 0.330101749183451
"RAB43" 147.25327778504 0.232071199230045 0.169598744200177 1.36835446703622 0.171201149417225 0.35113408136168 0.330151473202273
"TBRG4" 3620.10017330702 0.142885405149498 0.104455093992265 1.3679122739584 0.171339537344548 0.351345103708485 0.330344908382469
"VPS35" 5525.80248789858 -0.0770310361302001 0.0563132861177421 -1.36790163460077 0.171342868049701 0.351345103708485 0.330344908382469
"GLG1" 11465.6477606287 -0.0553780438660527 0.0404860184718451 -1.36783131452069 0.171364883328289 0.351350433798859 0.330347432167656
"FOSL1" 616.146630443523 0.279464762807379 0.204350235154354 1.36757739767849 0.171444395321424 0.351400607386658 0.330387145859362
"LRP6" 6693.90492250262 -0.0893903226704195 0.0653644860351931 -1.36756713151987 0.171447610666269 0.351400607386658 0.330387145859362
"MACF1" 16503.362426669 -0.133977917148748 0.0979629682269324 -1.36763840024106 0.17142529034518 0.351400607386658 0.330387145859362
"TACSTD2" 44.9961141021905 0.282267507279332 0.206419417202578 1.36744648882676 0.17148539915168 0.351438254025912 0.330417598561342
"OSBPL9" 4482.01536033873 0.0660125662215314 0.0482765226498847 1.36738444689303 0.171504834755326 0.351438284422192 0.330417598561342
"REPS1" 3204.52962348394 0.0726164610048163 0.0531141205519914 1.36717807336629 0.171569496347141 0.351530978928652 0.330502263308656
"PARN" 3696.65716725075 0.0838318011386221 0.0613360388554042 1.36676255433205 0.171699743413577 0.351758016168017 0.330713232695908
"NCK1-AS1" 103.84555072919 -0.191156894866206 0.139884339351428 -1.36653535165197 0.171770992817404 0.351864148293383 0.330810528658723
"AIG1" 1024.88800406805 -0.0820724757630055 0.0600653266144439 -1.36638690554077 0.171817556581541 0.351879866896736 0.330820335228325
"CACNA1I" 99.8927055739522 -0.331558497560971 0.242649495757251 -1.36640917602674 0.171810570295101 0.351879866896736 0.330820335228325
"FGGY" 362.82902656493 0.185934278600061 0.136132057124005 1.36583757366342 0.17198995015903 0.352136579374134 0.331054225595909
"SCD" 84271.8577807184 -0.151123749905493 0.11064840147948 -1.36580147462428 0.172001283437664 0.352136579374134 0.331054225595909
"WFIKKN1" 248.249858476485 -0.299380059835277 0.219194662317216 -1.36581820319154 0.171996031441311 0.352136579374134 0.331054225595909
"LGALS8" 837.487883367718 -0.101200538623679 0.0741041616642314 -1.36565256729066 0.172048038741051 0.352192455775798 0.331104271420353
"NOM1" 2120.4915264399 -0.0904822847090982 0.0663068626484073 -1.36459909419755 0.172379089632064 0.352830223502073 0.331701362439989
"CCPG1" 244.446045177261 0.212081264238488 0.155470044755727 1.36412943452681 0.172526832304387 0.352977395270775 0.331869774579425
"IPO7" 22308.9367845697 -0.0853411758994026 0.0625556381434051 -1.36424435002586 0.172490674139779 0.352977395270775 0.331869774579425
"PDE12" 1824.72709560219 0.125449693804348 0.091963657268371 1.36412249719753 0.172529015316645 0.352977395270775 0.331869774579425
"C16orf13" 1199.95676784179 0.20416864823813 0.149692249256694 1.36392264296877 0.172591913551935 0.353066161839907 0.33195074006119
"ARHGEF25" 398.087207995221 -0.274827959040897 0.201627913575251 -1.36304519631071 0.172868266995841 0.353542365197573 0.332419540579944
"ATL1" 381.892577947021 0.145973889068686 0.10709620595022 1.36301643716992 0.172877330336705 0.353542365197573 0.332419540579944
"AK8" 17.2384950359054 0.439587481703018 0.32252992918227 1.36293547336066 0.172902847701068 0.353542365197573 0.332428540880072
"SLC35A5" 2486.0909354464 -0.150519317215493 0.110459446195661 -1.36266586878295 0.17298783927947 0.353676187956309 0.33255187225746
"SH3GL1P1" 35.3018854371928 -0.382167516250919 0.280489575525792 -1.36250167420492 0.17303961615116 0.353742080193334 0.332611329647663
"GTPBP8" 1272.61061382591 -0.0993531999796514 0.0729313220530761 -1.36228436812576 0.173108158935536 0.353842227956338 0.332702995742385
"NCOA7" 599.361075498197 0.200021409604792 0.146914194743812 1.36148457236271 0.173360605705351 0.354318220108881 0.333148049075304
"NXPH1" 38.1487128152948 0.449742037032316 0.330419362550028 1.3611249460728 0.173474207435563 0.354510362253411 0.333326208048533
"SPIN3" 1444.57860389912 -0.183327017796739 0.134720464100712 -1.3607956224059 0.173578285710607 0.354683001153924 0.333486027243139
"TMBIM1" 814.870908513821 0.136972873151814 0.100662593018865 1.36071274387045 0.173604485694128 0.354696485618262 0.333496202861423
"CCDC94" 1409.10256165535 0.117315254438135 0.0862367645011362 1.36038562110698 0.17370792625287 0.354760363393172 0.333586402582613
"CGGBP1" 5991.21757180798 -0.156690031456903 0.115182142282294 -1.3603674002944 0.17371368926923 0.354760363393172 0.333586402582613
"GGN" 48.104794746277 0.217399368918292 0.15980948282065 1.36036588743782 0.17371416777337 0.354760363393172 0.333586402582613
"IQCK" 278.496156729758 -0.13586748272444 0.0999041300161431 -1.35997863854563 0.173836683815641 0.354970506694632 0.333781496400859
"ZBTB17" 729.889853756574 0.131261446577377 0.0965465291922039 1.35956670504501 0.173967080304596 0.35519669245086 0.33399167258478
"KNDC1" 951.531255661697 -0.154550763144651 0.113716058670157 -1.35909356120878 0.174116942906292 0.355262171477311 0.334038204320224
"LGI4" 267.732824636547 0.299953667854074 0.220690830944361 1.35915781625606 0.174096585239118 0.355262171477311 0.334038204320224
"LOC101927797" 11.9402539928588 -0.629803823644868 0.463344621108352 -1.35925571368096 0.174065572210986 0.355262171477311 0.334038204320224
"MSH4" 18.8666076556883 -0.422530479072097 0.310855497618195 -1.35925046302725 0.174067235466366 0.355262171477311 0.334038204320224
"REV3L" 1166.13872890418 -0.149732832653688 0.110150835719431 -1.35934359168257 0.17403773676116 0.355262171477311 0.334038204320224
"TTC7B" 489.216588801585 0.149345209198187 0.109884100627832 1.35911572597756 0.174109920331238 0.355262171477311 0.334038204320224
"CLU" 12563.4742606678 -0.0970399695642916 0.0714196008547291 -1.35873021415613 0.174232094139776 0.355316598894073 0.334117016406896
"MOXD1" 74.3730013654692 -0.293878134383917 0.216282044942023 -1.35877268250674 0.174218632219153 0.355316598894073 0.334117016406896
"ST7" 926.477271049722 0.100498837116977 0.0739666309784029 1.35870507805502 0.174240062326313 0.355316598894073 0.334117016406896
"ZXDB" 1021.62547157196 -0.12604816383711 0.0927711779024199 -1.35869961648749 0.17424179368844 0.355316598894073 0.334117016406896
"FAM171A1" 1884.38720307221 0.130983999462434 0.0964233934793358 1.35842553073498 0.174328697643115 0.355453759160542 0.334243485422216
"SLC26A7" 28.4538243718815 0.434124326410465 0.319616473073726 1.3582664317503 0.174379157762016 0.355516588425128 0.334300058031147
"DNASE1L2" 18.3424927976201 0.388712769531133 0.286235041507845 1.35801950552053 0.17445749492512 0.355636231628361 0.334410053350398
"GIPC3" 63.2943136548082 0.3100069476667 0.228311630241431 1.3578237225098 0.174519625613996 0.355722814272456 0.334488960481222
"TBC1D10A" 233.482130079497 0.20257506797029 0.149239051642158 1.35738645978548 0.174658448244198 0.355965680755378 0.334714820815368
"WDR91" 496.820369647356 -0.128724219677411 0.0948396262596561 -1.35728307622158 0.174691282613272 0.355992505649748 0.334737535768934
"TBCEL" 849.330675393357 -0.125235877234678 0.0922822149668401 -1.35709656817057 0.174750528772155 0.356073141387334 0.334810848568627
"KIAA1614" 24.3230719828783 0.318015420641696 0.234347859357501 1.35702293809545 0.174773922235342 0.356080713439626 0.33481546053586
"NANP" 755.137111674201 -0.141188943108543 0.104053652648023 -1.35688598636835 0.174817440226766 0.356129280461956 0.334858619447452
"ATP6V1C1" 4300.98610760827 -0.0880311808327722 0.0648904725356491 -1.35661180128424 0.174904590005876 0.356226613477358 0.3349451241092
"CRTAC1" 76.850683362329 -0.269647867956995 0.198758137263592 -1.35666328769921 0.174888222567114 0.356226613477358 0.3349451241092
"PCDHB15" 629.497821689335 -0.104733467514092 0.0772083832616176 -1.35650382885504 0.174938917959758 0.356256432523045 0.334970654960391
"C3orf70" 35.6597456242084 -0.384344810836958 0.283409692594944 -1.35614561138624 0.175052842982339 0.356328036738853 0.335108358164175
"MRI1" 500.389718029528 -0.167292600619135 0.123358335761611 -1.35615156921723 0.175050947742045 0.356328036738853 0.335108358164175
"PRMT8" 43.8991837538294 0.274426436429181 0.202414035797735 1.35576782186886 0.175173052542197 0.356532623867236 0.335298245981789
"CBLB" 1440.24322977074 -0.138611323406248 0.10226575676121 -1.35540309675608 0.175289163543045 0.356728824052512 0.335480244141763
"ATP9A" 970.580705416373 -0.115293717909573 0.0850723062137885 -1.35524382776033 0.175339885169376 0.356791921963908 0.335537067049565
"HNRNPA1" 40947.3796512077 -0.0781062432254461 0.057656561205527 -1.35468091735514 0.175519240265886 0.357036440181146 0.335759467530209
"NAA10" 2136.50027296329 -0.0903020520508286 0.0666532928336568 -1.35480256431127 0.175480469399311 0.357036440181146 0.335759467530209
"STUB1" 1880.18029651388 0.153699100455123 0.113456139175916 1.35470060563941 0.175512964855584 0.357036440181146 0.335759467530209
"GATAD1" 1978.10874733868 -0.101529686861454 0.0749731380211061 -1.35421418312345 0.175668055362113 0.357258836798471 0.335963576510088
"GSG1" 81.8460594847403 0.174815002288528 0.129086357366992 1.35424847252858 0.175657119212056 0.357258836798471 0.335963576510088
"PLK1" 5114.13854228829 -0.15662306604041 0.115674003856076 -1.35400401835562 0.175735095717168 0.357311926460166 0.336005953599375
"TRO" 2536.59883095927 -0.143826167599032 0.106226878343395 -1.35395268920632 0.175751472075989 0.357311926460166 0.336005953599375
"ZNF740" 2782.63226474536 -0.0896409642941228 0.0662071609129331 -1.35394665861004 0.175753396188215 0.357311926460166 0.336005953599375
"DNAL1" 1210.43601282118 -0.141099496580759 0.104229045020406 -1.35374450138285 0.175817905234638 0.357402922166481 0.336089007921569
"KLHL5" 1273.87332712658 -0.132037084584528 0.0975457640007065 -1.35359116756287 0.175866846343714 0.357462254457582 0.336142286638027
"PLEKHA4" 491.650105741194 0.180681644365542 0.133551828340262 1.35289532618905 0.176089072757642 0.357858131442614 0.336509518216898
"TMEM55B" 1379.06911237197 0.111910423241612 0.0827215168435622 1.35285748511176 0.176101163820539 0.357858131442614 0.336509518216898
"EEF1E1" 1598.28030181148 -0.145072349637551 0.107255665719762 -1.35258448739293 0.176188410984503 0.357995226271679 0.336635917227157
"CXCL6" 279.814518735391 -0.22472425442051 0.16626118971106 -1.35163386483069 0.176492471323454 0.3585394344538 0.337142615705634
"DHRS1" 202.556825588012 -0.142716053590435 0.105588635257652 -1.35162324280626 0.176495871027545 0.3585394344538 0.337142615705634
"ANKRD26" 778.237029706862 -0.196449726236022 0.145350665594061 -1.3515571148788 0.17651703714781 0.35854218253752 0.337142680552635
"SNORD102" 31.8695075959711 -0.356761091938294 0.263989088487968 -1.35142362883894 0.176559768907797 0.358588729310382 0.337183930231625
"HSPA12B" 131.109377220167 0.242785218113156 0.179670902410745 1.35127733459103 0.176606609705832 0.358643610059112 0.337233016307222
"CHSY3" 55.4310969512135 -0.370484458121279 0.274210174740193 -1.35109668513323 0.176664463204891 0.358720840008495 0.337303117038156
"ZFAND4" 580.639051975913 0.118639703002091 0.0878335678583939 1.35073304995834 0.17678096122295 0.358917118174633 0.33748515679681
"LRCH3" 1316.4530792176 0.0579403815637317 0.0429066329454704 1.35038285659393 0.176893206980431 0.359104719936939 0.337659036152883
"ZNF770" 13723.0454796445 -0.185756614826038 0.137572848144937 -1.35024183427778 0.176938423164682 0.359156220480996 0.337704941161543
"GLYCTK" 200.078073525909 0.245657726095895 0.181945041046636 1.35017544134621 0.176959713805187 0.359159149957231 0.337705176321525
"DEF6" 128.939718376804 0.260090039500133 0.192698896084012 1.3497225193586 0.177105006083699 0.359413725478369 0.337942024525695
"MLLT11" 3655.41392455612 -0.173916805121615 0.128890585321676 -1.3493367625538 0.177228822587069 0.359624666240816 0.338137842089703
"RPUSD2" 1022.45354737784 0.0848209434316639 0.0628819866232372 1.3488909620473 0.177371991637734 0.35979670641689 0.338292039004407
"STAG2" 10186.1844156799 -0.108273153052354 0.0802685107290052 -1.34888703015676 0.177373254749396 0.35979670641689 0.338292039004407
"ZMAT4" 501.669549814848 0.182887817017707 0.135572849934707 1.34900031315847 0.177336865504506 0.35979670641689 0.338292039004407
"STAC2" 255.302366094047 0.147143135246021 0.109096692695414 1.34874056775331 0.177420310264624 0.359826019027645 0.338341337552213
"MYH3" 135.490640997956 0.195075719612643 0.14466531287896 1.34846229362432 0.177509739929043 0.359952516108916 0.338471422353048
"C9orf135" 740.688484892195 -0.163814434509096 0.121500080074797 -1.34826606211494 0.177572823527292 0.360040091266094 0.338551246003157
"HIPK3" 1685.10216714769 -0.164172988347468 0.121787071607939 -1.34803297410729 0.177647777271928 0.360151711574368 0.338653678885929
"ATP5F1" 8576.26614876444 -0.0798545591667942 0.0592489822410357 -1.3477794241584 0.177729337678399 0.360163095032488 0.338768680205636
"AQP5" 41.2772067602266 0.264238417880118 0.196068396913843 1.34768489995983 0.177759750781193 0.360172515638878 0.338779454268123
"PPARA" 350.799305504019 -0.186173034297296 0.138148492376053 -1.34762986620597 0.177777459642267 0.360172515638878 0.338779454268123
"ADRA2B" 160.519590659467 0.167869213569885 0.124575741063781 1.34752731259241 0.177810463034179 0.360199052845236 0.33880187832883
"PCSK7" 1983.08741385614 0.127391732508584 0.0945465428185736 1.34739704605633 0.177852391464072 0.360203343697129 0.33884130086193
"FAM91A1" 2285.01689529489 -0.147421135354284 0.109422995731302 -1.34725917864916 0.177896774376161 0.360230233176497 0.33886151533495
"PELO" 1803.5762706396 0.0697260996649387 0.051755074631942 1.34723213444862 0.177905481537266 0.360230233176497 0.33886151533495
"SPAST" 3009.25869704083 -0.181715593837943 0.134913424509868 -1.3469052060468 0.178010764629855 0.360403087574608 0.339021575612356
"SOX5" 59.4766616812702 -0.269447050366561 0.200068323429966 -1.34677517033765 0.178052653849249 0.360447569533058 0.33906087843291
"NQO1" 3914.41756031924 -0.182847780580803 0.135804036064746 -1.34640903083049 0.178170640080944 0.360646074150421 0.339245064071056
"GNN" 28.4850430161869 -0.3615496992959 0.268609920081823 -1.34600278048468 0.178301619875019 0.360830475649558 0.339453943136761
"BMP1" 239.078217533705 -0.198748486024545 0.147674302484898 -1.34585694789294 0.178348655457074 0.360885303494488 0.339502976871753
"AMDHD1" 31.8634987481381 -0.302563103709296 0.224853583319379 -1.3456005425519 0.178431376604133 0.361012320106037 0.339619921539291
"POLG2" 690.599091807442 -0.0929623793882672 0.0691114908175373 -1.34510742408522 0.178590546065281 0.361253579431849 0.339882329944589
"GEMIN8" 603.696905976875 0.128678784747879 0.0956853156898038 1.3448122506596 0.178685873079477 0.361406008633756 0.34002318930224
"RNF166" 665.625791025655 0.137388692886245 0.102187526484486 1.34447615685367 0.178794461517625 0.361544817926354 0.340189247352676
"HPSE" 170.500235146055 -0.201288261040016 0.149735804179286 -1.34428944462076 0.178854807517379 0.361626435400502 0.340263486660179
"MRPL55" 782.586808530289 0.15093656142543 0.112288835292726 1.34418137860236 0.178889741726344 0.361656660292696 0.340289369202586
"BTF3L4" 8339.03550499519 0.110551738151969 0.0822770856563055 1.34365160445491 0.17906107380736 0.361840342500821 0.340482313851503
"CHST14" 395.084563344754 0.146016244836141 0.108691081361461 1.34340594469341 0.179140563023036 0.361840342500821 0.340482313851503
"FSTL1" 21364.9842090673 -0.126484465422744 0.0941341003632818 -1.34366255092061 0.179057532421581 0.361840342500821 0.340482313851503
"NSUN3" 294.600313961073 -0.127096179479757 0.094595118101418 -1.34358074740701 0.179083998643513 0.361840342500821 0.340482313851503
"ORAI1" 386.962358275218 0.15650515247994 0.116493498371065 1.34346684294282 0.179120855461342 0.361840342500821 0.340482313851503
"SAMD5" 15.1110090548021 -0.672795673922994 0.500797587234254 -1.3434483133967 0.17912685172206 0.361840342500821 0.340482313851503
"SARS2" 1964.03137021492 0.15593697714304 0.116062019080119 1.34356595188469 0.179088785809399 0.361840342500821 0.340482313851503
"SOX17" 2.71973181089253 -1.80508759973117 1.34434649182084 -1.34272496764304 0.179361046963263 0.362164417077349 0.340860767510649
"SNX2" 3735.49535995642 -0.0807195848054384 0.0601219539653127 -1.34259749528449 0.179402341846596 0.362207383471606 0.340898637663244
"OLFML2B" 207.665587051352 0.182271959799326 0.135781390200855 1.34239279425332 0.179468669875861 0.362220059120407 0.340902864531431
"PCDH11X" 595.424263414047 -0.263265764606853 0.196105787389867 -1.34246810413335 0.179444265554362 0.362220059120407 0.340902864531431
"TTF2" 4779.58354613967 -0.104111562350453 0.0775536639105942 -1.34244543843184 0.179451610162014 0.362220059120407 0.340902864531431
"PSMG4" 497.347333227862 0.138409189542768 0.103115969272845 1.34226726004522 0.179509354978337 0.362261769564847 0.340939553490999
"KPNA3" 6060.88504827755 -0.111155899163229 0.082825860015965 -1.34204340458165 0.179581922595132 0.362367804558599 0.34103678051217
"SYT10" 200.350186863558 -0.169607027539548 0.126404369136684 -1.3417813695676 0.179666894643409 0.362498843289902 0.341157538340984
"SMIM1" 22.7343521006235 0.427349454086236 0.318524279364662 1.34165425297764 0.179708126451596 0.362541611624089 0.341195221874183
"LRRN2" 72.534366997903 -0.423825166017686 0.315988133825695 -1.34126924605174 0.179833051027579 0.362712760966906 0.341351159559071
"NOXO1" 26.990136196867 0.297384959419052 0.221716491254179 1.34128479905505 0.179828003238302 0.362712760966906 0.341351159559071
"LUZP2" 130.122446163385 0.29703535156284 0.221504262066884 1.34099158540412 0.179923184619998 0.362813678279861 0.341481618775571
"ECHDC2" 180.135388652527 0.275712943507481 0.205622862085779 1.34086716190373 0.179963585595374 0.362854712527452 0.341517669155299
"PTAR1" 8052.36442580472 -0.185911192227967 0.138743479555941 -1.33996345502499 0.180257226360681 0.363406279882229 0.34203422803976
"NBEAL1" 424.656848957383 -0.253299941020121 0.189050677427637 -1.339852067534 0.180293444036265 0.363438806202546 0.342062267351001
"PLCXD3" 7.16062220820187 -0.68749367176024 0.513251433958423 -1.33948709399209 0.180412153167065 0.363637594532324 0.342246156790106
"UQCRB" 8774.68233578728 0.0937882640568816 0.0700214356100868 1.3394221817893 0.180433272205189 0.363639658517107 0.342246156790106
"POLQ" 2788.21974149764 -0.170325523460183 0.127180288848489 -1.3392446659961 0.180491035943789 0.363715566418576 0.342315024660867
"APOL4" 7.42787176881985 -0.70299741806949 0.525058838754896 -1.33889264627285 0.180605623982495 0.363885907038208 0.342491634971678
"EPOR" 385.062430715527 0.166073862386859 0.124052555418784 1.33873793914375 0.180656000709066 0.363885907038208 0.342505743946814
"RPRD1B" 2174.77281015823 -0.0758848034711977 0.0566815290874031 -1.33879245484332 0.180638247767098 0.363885907038208 0.342505743946814
"LRRC8D" 3475.44217395846 -0.10971474100171 0.0819887886202077 -1.33816760618254 0.180841806329997 0.364219624635239 0.342817274024331
"GIT1" 1860.82353272097 0.191190561172196 0.142934269806839 1.33761176679722 0.18102302666803 0.364503470633657 0.343079278624584
"OTUD7B" 1613.06203090135 0.0859860996148664 0.0642831453763621 1.3376150017464 0.181021971587516 0.364503470633657 0.343079278624584
"CCDC121" 117.667674241043 0.1426516241483 0.106659678988589 1.33744659182372 0.181076904647645 0.364571391466821 0.343140626766662
"NNMT" 6.6366322657112 -2.96155055526556 2.21524951636147 -1.33689254117518 0.181257715873978 0.364813661044991 0.343401686148135
"ZC3H11A" 6752.72013651065 0.103515065317143 0.0774269770756936 1.33693796693038 0.181242886399953 0.364813661044991 0.343401686148135
"ZNF519" 1075.03765610721 -0.180332400728574 0.134900606512211 -1.33677976245608 0.181294536966974 0.364847190942433 0.343430662879495
"GMDS-AS1" 32.0888042009721 0.339184473110891 0.253823974948609 1.33629801195717 0.181451886066282 0.365082647348837 0.343647126104162
"SLC46A3" 22.6991496552649 -0.40509331637623 0.303140164202576 -1.33632347083352 0.181443568165551 0.365082647348837 0.343647126104162
"DDX47" 3600.85930306805 -0.0805523061112513 0.060285727672728 -1.33617539707813 0.181491950650648 0.36512266136455 0.34368220542201
"CCNB2" 4198.15824802849 -0.0790546034697643 0.0591701923306791 -1.33605452941506 0.181531450754605 0.365161530997703 0.34371620761203
"TMC5" 160.58821791221 0.164837969908868 0.123425893644066 1.33552178592465 0.181705629789712 0.365471276722755 0.344005175942217
"FAM13B" 2092.94962327469 -0.103552635312846 0.0775438412603852 -1.33540760464943 0.181742977178254 0.365505769617435 0.344035056704066
"HDAC11" 325.599201299491 -0.119995936298076 0.0898979960053246 -1.33480101481872 0.181941481273549 0.365800785392384 0.34434582422861
"KIAA1551" 11657.5226053684 0.094376169217957 0.0707057273967754 1.33477403730467 0.181950313291161 0.365800785392384 0.34434582422861
"FUBP1" 11140.659347624 -0.0769359632806691 0.0576493448791757 -1.33455052163932 0.182023501070015 0.365907273424015 0.344443474803822
"DSG2" 16621.5679941363 -0.0762394709869367 0.0571385800914383 -1.33429061178859 0.182108633187067 0.366037745879502 0.344563701834258
"C9orf163" 12.2700991145232 -0.446643173760793 0.334801616964578 -1.33405321578255 0.182186416814108 0.3661349269793 0.344649998104954
"WRAP53" 1191.44056482547 0.126782977697024 0.0950383202640329 1.33401955489953 0.182197447913826 0.3661349269793 0.344649998104954
"RPN1" 10520.3111808331 0.075818198204832 0.0568415740204836 1.33385113820933 0.182252647645992 0.366205186742379 0.344713543632976
"SLC44A3" 163.838896931378 0.175725674680095 0.131769392907805 1.33358491530006 0.182339929337785 0.366339886898697 0.344837746877077
"AIPL1" 37.3065270134591 0.304441068049894 0.228315748242696 1.33342123963467 0.182393606103466 0.366407048850836 0.344898375225163
"KANK4" 14.7987208536054 -0.46371187566485 0.347779188853272 -1.3333514210377 0.182416506391791 0.366412376475285 0.344898656459582
"ACBD4" 204.807754417487 0.230619008598885 0.172970011403064 1.33328897147081 0.182436991466868 0.36641285211814 0.344898656459582
"PARP14" 1772.41622351926 -0.14021404287949 0.105169262219712 -1.33322265384505 0.182458747232891 0.366415879472466 0.344898916274116
"GPR123" 10.4712641697679 -0.464768618245883 0.348649809758122 -1.33305283765483 0.182514464892303 0.36648710127509 0.344963366057553
"SH2B1" 1457.31801316101 -0.165912638850827 0.124494244712876 -1.33269324404092 0.182632491244545 0.3666834085833 0.345145553816095
"ZNF391" 247.272959480047 0.163594660881699 0.122766867207579 1.33256361918144 0.182675050781366 0.366728169396449 0.345185095364907
"MED13L" 2877.89053062213 -0.0975922057003904 0.0732625103181885 -1.33208929473662 0.182830847696168 0.367000224060993 0.345438576994868
"PSMB3" 4704.09491557264 0.124046052790916 0.0931325639526528 1.33192996655798 0.182883202825384 0.367064600524417 0.345496579973496
"HIST1H3D" 64.8562819525125 0.673073079163522 0.505430298336214 1.3316832832918 0.182964284696345 0.367186613714656 0.345608832352059
"MTURN" 406.09087163618 -0.090053669331036 0.0676382459788864 -1.33140160611419 0.183056901228974 0.367331745912566 0.345742843874399
"TOP3B" 1249.67133330835 0.130131223522511 0.0977684745201135 1.33101415524019 0.18318435331593 0.367546741058329 0.345942610416945
"ATP6V1B2" 4291.90836986475 0.0734401942989648 0.0551881111961352 1.33072490989885 0.183279543521478 0.367696964475019 0.346081410503215
"PSMG3" 1539.65217698358 0.13007033690513 0.0978110872251907 1.32981178918571 0.183580290654179 0.368177872068938 0.346526260896447
"UBE2T" 922.655886816812 0.0795893583696415 0.0598469379008043 1.3298818813681 0.183557192017169 0.368177872068938 0.346526260896447
"YES1" 6952.27259803063 -0.119259559565316 0.0896803529973212 -1.3298292834427 0.183574525280482 0.368177872068938 0.346526260896447
"EFEMP2" 180.485437306224 0.359204619252846 0.270134239125876 1.32972636277131 0.183608445545676 0.368193531759149 0.346538405327779
"COL12A1" 602.352634540008 -0.404562117785344 0.304283838279461 -1.32955506303882 0.183664912256709 0.36826595592215 0.346603975649815
"ETS1" 3893.1950985561 0.209924608229767 0.157906230152791 1.32942574860183 0.183707547585028 0.36829448157315 0.346625636319424
"FUK" 211.205962462504 0.14218610546311 0.106956025134854 1.32938845926479 0.183719843344431 0.36829448157315 0.346625636319424
"KDR" 6528.9494136734 0.210454190586731 0.158331110652854 1.32920302092845 0.183780998702147 0.368376268554947 0.346700018126292
"TCAIM" 1114.53297087811 -0.136438769020343 0.102665186067209 -1.32896821451261 0.18385845669578 0.368490711304335 0.346805133379578
"GFY" 65.8034435120849 0.310538038138705 0.233778978507415 1.32834029869309 0.184065712480469 0.368754960520494 0.347113992542955
"GRIP1" 692.684560507269 -0.132246997349623 0.0995531882468025 -1.3284054451553 0.184044201588631 0.368754960520494 0.347113992542955
"LLGL2" 1978.51885786473 0.158153822314307 0.119083929784005 1.32808702736941 0.184149358531809 0.368866333885633 0.347225134960514
"MLH3" 1048.04592989057 -0.150108590045274 0.113031018364007 -1.32803005951748 0.184168176760428 0.368866333885633 0.347225134960514
"SNX33" 1537.49562788232 0.130910677702526 0.0986037738734045 1.32764368502365 0.184295845682003 0.369040347843479 0.347424781048172
"E2F6" 1344.14086224371 -0.0905370122753276 0.0682003277216264 -1.32751579501015 0.184338118542734 0.369084155028691 0.347463414842956
"ZNF833P" 15.7811885774531 -0.375522350196001 0.282932337401327 -1.32725143278104 0.184425523785173 0.369218307159696 0.347587100586964
"C8orf82" 421.35201564567 -0.260806296612763 0.196562803946725 -1.3268344334539 0.184563457299378 0.369453575585126 0.347805976583307
"RUNX3" 17.0069678683284 0.356564661459702 0.268933818885482 1.32584538061216 0.184890917873499 0.369986293247688 0.348340777486278
"TRIM39" 1356.89459827471 -0.0615258469723359 0.0464029905671836 -1.32590262438489 0.184871953605528 0.369986293247688 0.348340777486278
"C5orf42" 729.888233608185 -0.182182353750892 0.137438113081333 -1.32555918927001 0.184985751683513 0.370099428143195 0.348442061933726
"GAD2" 24.1749288762756 0.407959946433881 0.30776623935611 1.3255513252116 0.184988358065605 0.370099428143195 0.348442061933726
"POPDC2" 29.2069629761406 -0.317567209954082 0.239655850796416 -1.32509683739727 0.185139034963573 0.370359935518552 0.348678705920178
"C12orf5" 2490.02085162772 -0.122185046553137 0.0922349026132613 -1.32471594907467 0.185265381243666 0.370370223161642 0.348678705920178
"NUDCD3" 2916.57378005643 0.0730127731742411 0.0551104787010204 1.32484374832493 0.185222981237847 0.370370223161642 0.348678705920178
"SLC16A10" 575.651703134115 0.201781456997765 0.152305776177166 1.3248444153756 0.185222759949023 0.370370223161642 0.348678705920178
"TELO2" 2628.3137235516 0.129320929546643 0.0976219844411118 1.32471113230292 0.185266979446242 0.370370223161642 0.348678705920178
"TNFRSF1B" 28.7072681440966 -0.382935831302899 0.289067392273301 -1.32472856343772 0.185261195852331 0.370370223161642 0.348678705920178
"ZNF92" 2677.82632097422 -0.172014484258479 0.129834664544946 -1.32487332917883 0.185213168209775 0.370370223161642 0.348678705920178
"C2orf43" 1417.23362396756 -0.102782638893303 0.0775926067975685 -1.3246447456193 0.185289007555141 0.370373343722284 0.348679031202491
"RANBP10" 1435.32027494672 0.0788429632309771 0.0595233220877634 1.32457262910709 0.185312939103329 0.370380267949396 0.348682937900048
"IGFLR1" 127.529415831964 0.173132140537428 0.130733966628472 1.32430878525583 0.185400514010737 0.370422920753603 0.348712649211629
"RYR2" 1009.46778638239 0.182122049812297 0.137518828310571 1.32434265220029 0.185389271200979 0.370422920753603 0.348712649211629
"TM7SF3" 3634.58511309234 -0.118106956321419 0.0891870239293203 -1.32426165957749 0.18541615916148 0.370422920753603 0.348712649211629
"ZNF438" 79.5408589924109 -0.248354956582549 0.187539965870393 -1.32427749695862 0.185410901235077 0.370422920753603 0.348712649211629
"LINC00959" 58.4464787627776 0.206731186715773 0.156136494936073 1.32404142158061 0.185489288436327 0.370528111661748 0.34880906502984
"FANCA" 2167.79389387709 -0.100448743112585 0.0758769455338502 -1.32383746348583 0.185557031046571 0.370622520289046 0.348895329795756
"HTR1A" 221.398843886503 -0.309594101080179 0.233888050461868 -1.32368498719285 0.185607686448916 0.370682782692813 0.3489494496354
"C7orf60" 403.01335093977 -0.215107914899711 0.162521987545816 -1.32356192628441 0.185648576980867 0.370699867833863 0.348957707081089
"CORO2A" 1338.51685537243 0.180309721216502 0.136233656207679 1.32353286431388 0.185658234630009 0.370699867833863 0.348957707081089
"MAGEF1" 1737.9185115799 -0.140964536693422 0.106510973817222 -1.32347430167453 0.18567769684163 0.370699867833863 0.348957707081089
"POLR2J4" 177.887041091419 -0.158034905047026 0.119502174061002 -1.32244376546952 0.186020423395935 0.371261231032627 0.349560640148262
"STX8" 908.460874162695 0.147762775086099 0.111756690077667 1.32218281503693 0.186107282117315 0.371352671429589 0.349682673289323
"HCG18" 2067.85049229595 -0.129141830273332 0.0976914226184353 -1.3219362233851 0.186189388988034 0.371434591900283 0.34975456398388
"PRIMA1" 248.598640136698 0.24731358824463 0.187077351056879 1.3219857286168 0.186172903234406 0.371434591900283 0.34975456398388
"ANKRD24" 637.578008563901 -0.120970341148341 0.0915272126609905 -1.3216871532667 0.186272348280593 0.371556271508996 0.34986389273592
"RUSC2" 415.683357481866 -0.137611790051462 0.104122794417947 -1.32162982006698 0.186291448463811 0.371556271508996 0.34986389273592
"KIAA0754" 1842.0226801514 -0.177228301151447 0.134113411819458 -1.32148081796644 0.18634109431475 0.37161433135549 0.349915939112232
"RBM4B" 1134.7871882472 -0.0755157007064317 0.0571505611781854 -1.32134661759465 0.186385816761325 0.371648806748254 0.34994315528429
"RNU86" 32.4263266607656 0.370468337456436 0.280380490034062 1.32130569217362 0.186399456788636 0.371648806748254 0.34994315528429
"SCN11A" 29.9068690642558 -0.34746728072703 0.263000787958751 -1.32116440952081 0.186446550530915 0.371701749301248 0.349990383241583
"SRP19" 2546.34158585994 0.0963394312782811 0.0729499934655357 1.32062289112878 0.186627136269238 0.371938838978868 0.35028815671052
"FAM124A" 3710.46539462461 0.110388923566889 0.0836083774466072 1.32030936298679 0.186731750791398 0.372024415096459 0.350402064470238
"TSC2" 3534.47251737307 0.118604120808034 0.0898269492250316 1.32036233926759 0.186714071224702 0.372024415096459 0.350402064470238
"TXNL1" 5085.91603168657 -0.0737850254437456 0.0559010675020153 -1.31992158183894 0.186861201133679 0.372241335943974 0.350603740196015
"GYG2P1" 35.2190777142681 0.319944519385817 0.242454286054066 1.31960760353179 0.186966062930075 0.372409232227038 0.350757308278115
"LBH" 1307.45406336138 -0.170535597865251 0.129238195375696 -1.31954487115441 0.186987019362252 0.372409982652357 0.350757308278115
"SCYL1" 2130.45761467556 0.119963236254187 0.0909338885138971 1.31923574604261 0.187090311301909 0.372574697184917 0.350909807960341
"GLRX" 587.839084333044 0.141037457646974 0.10693869110437 1.31886276323809 0.187214996918466 0.372781974497862 0.351102393421559
"PCDHA2" 38.6115377299625 -0.263675071821679 0.19996983886271 -1.31857420759691 0.187311501198409 0.37281616935118 0.351200809744907
"TSHZ2" 9.69141042464013 -0.536196902389858 0.406641862943053 -1.31859739798838 0.187303744068412 0.37281616935118 0.351200809744907
"IMP3" 2195.69583181137 -0.150199518690334 0.113919267527326 -1.31847335354667 0.187345239393879 0.37281616935118 0.351201287451057
"KIAA2022" 94.9371732561176 -0.23953944095834 0.18168373748033 -1.31844183899109 0.187355782718813 0.37281616935118 0.351201287451057
"FKTN" 1454.4529023204 -0.14906751265483 0.113082834150343 -1.31821521608351 0.187431613252584 0.372885056444455 0.351260890148212
"TOPBP1" 4288.3432869438 -0.0710466549542261 0.0538939313113863 -1.31826818392103 0.187413887598955 0.372885056444455 0.351260890148212
"ACTN3" 1511.4081621322 0.132026367010368 0.10016818543534 1.31804690717486 0.187487945938486 0.37295612506352 0.351325192565493
"PKN3" 855.660673186266 0.176309332677926 0.133810852785468 1.31760114376218 0.187637202530491 0.37321200450558 0.351563585340159
"LDLR" 7116.79966388031 -0.178501765978766 0.13548235878916 -1.31752773995139 0.187661789004894 0.37321988502391 0.351568363290756
"TSPAN17" 2621.40232277122 0.0660997401929143 0.0501722414372582 1.31745639220791 0.187685689082184 0.373226398860571 0.35157185436388
"GGCX" 1431.09543703767 -0.0774713215683951 0.0588189714220106 -1.31711452436934 0.187800239194235 0.373331113749189 0.351662560575684
"RBM15" 1294.07998274935 -0.176301720777664 0.13385067091857 -1.31715231285557 0.187787574819846 0.373331113749189 0.351662560575684
"ZNF449" 641.587665592154 0.149899950829942 0.113809334061164 1.31711473462608 0.187800168727372 0.373331113749189 0.351662560575684
"NMNAT2" 1855.55962365741 0.0928222336877167 0.0704822402865981 1.31695918447369 0.187852306186456 0.373393599818773 0.351718776305448
"PIGN" 1459.70138540227 -0.11610163827386 0.0881647133179898 -1.31687195369317 0.187881548963243 0.373410709504541 0.351732249725367
"GALNT2" 5256.21421017653 0.0916078016208165 0.0695729128656235 1.31671648990394 0.187933674134971 0.373428780382787 0.351747282631315
"STK4" 2793.6774543601 -0.0777310135573894 0.0590337498995386 -1.31672159891027 0.187931960975935 0.373428780382787 0.351747282631315
"ATPAF1" 2716.72455520724 -0.130262891477142 0.0989403346156605 -1.31658026004416 0.187979359169889 0.373428780382787 0.351781314226852
"INTS8" 2422.86863205782 -0.116828100722195 0.0887393617799613 -1.31653077483116 0.187995956192688 0.373428780382787 0.351781314226852
"MTIF2" 2746.63256354056 0.0734143677525619 0.0557670430723061 1.31644720085615 0.188023988822661 0.373428780382787 0.351792508229944
"ZIK1" 2739.07768986827 0.0758586166545 0.0576266987789476 1.31637970353792 0.188046631224278 0.373428780382787 0.35179361568388
"CCHCR1" 1531.47275462637 0.109598637933844 0.0832623893282677 1.31630426196087 0.188071940958725 0.373428780382787 0.35179700684468
"HIRA" 5531.33771445282 0.0834236971988439 0.0633801711557687 1.31624285131409 0.188092545341928 0.373428780382787 0.35179700684468
"BRWD1" 5250.11272671672 -0.156873028484905 0.119189206708534 -1.31616807273936 0.188117637155696 0.373428780382787 0.3518026940783
"ARHGEF17" 355.764682116447 0.279881078402078 0.212692655542925 1.31589441905103 0.188209482206371 0.373488188398561 0.351891958176543
"LRRC55" 132.422342377581 -0.252013669870976 0.191511056514268 -1.3159222995159 0.188200123308804 0.373488188398561 0.351891958176543
"SNORD18B" 12.521299289336 -0.493369472337702 0.375002151369195 -1.31564437840244 0.18829343104866 0.373490949058045 0.351925187318454
"SSR4" 2281.31053674155 0.121551734582959 0.092388378255165 1.31566044213103 0.188288036969701 0.373490949058045 0.351925187318454
"ZNF148" 1464.53037563703 -0.156565706598013 0.118995458519451 -1.31572841977343 0.188265211851783 0.373490949058045 0.351925187318454
"COMTD1" 292.872415125284 -0.259819120441184 0.197519982660381 -1.3154067600741 0.188373234807883 0.37360829209595 0.352033101572562
"CDC25B" 1233.27640288155 0.131756689704604 0.100187423580545 1.31510208562933 0.18847559576524 0.373770343119756 0.352183140646362
"ZDHHC2" 1515.41888460324 -0.172282156830398 0.131013387644261 -1.31499658109898 0.188511051505552 0.373799691874257 0.352208140967277
"EXOC3L1" 46.0103034565245 0.255647719446433 0.194447508547863 1.31473898202972 0.188597640644288 0.373889450602437 0.352328660285594
"PICALM" 5315.16097609542 -0.068223454988508 0.0518947435965097 -1.31465058424716 0.188627361361337 0.373907408390268 0.352342925085912
"LINC00339" 279.145200639925 0.141965669941783 0.108006199606969 1.31442149115876 0.1887044021167 0.374019152322431 0.352445566772399
"CAMK4" 196.074044524969 -0.210965295863633 0.160518824766049 -1.31427137079472 0.188754898048619 0.374028422848749 0.352457355274774
"PRKCZ" 1374.85377348443 -0.0946613762300693 0.0720252545955208 -1.31428034182827 0.188751880185433 0.374028422848749 0.352457355274774
"LOC100630918" 58.9391249923514 0.239684520642919 0.182392535610211 1.31411364966791 0.188807961379606 0.374028422848749 0.352482264027896
"RPP38" 711.666522098148 0.125445791195149 0.0954613458264198 1.31410038386899 0.188812424995763 0.374028422848749 0.352482264027896
"PITPNB" 4884.06861797575 -0.0758030009150063 0.0576877670778572 -1.31402210130096 0.188838766745437 0.374039658825024 0.352490193595028
"SNCB" 196.752215462429 0.14972209069876 0.113953857359973 1.31388348027393 0.188885418776522 0.37409111723541 0.352536028446494
"MOGS" 2260.5170471047 0.136428492476504 0.103875320673569 1.31338696806756 0.189052586555354 0.374340256735495 0.352806757036392
"AHSP" 35.3579207199963 -0.403323139616313 0.307158996366666 -1.31307610842318 0.189157303570688 0.374493879157959 0.352946213063683
"PITPNA" 4729.92363641945 0.0846594026433422 0.0644761793868191 1.31303379710878 0.189171559979162 0.374493879157959 0.352946213063683
"ITGA9" 104.062545267066 -0.207536096729044 0.158121526493042 -1.31251007583826 0.189348088630431 0.374720364376233 0.35319296223663
"LPIN1" 660.915234716949 -0.165957851549584 0.126439324928206 -1.31254933260533 0.189334852299742 0.374720364376233 0.35319296223663
"ASF1A" 2513.29335261125 -0.0925697150580079 0.0705324419264364 -1.31244165847194 0.189371158764477 0.374725039803388 0.353194700365731
"DIRAS1" 649.393652634839 0.154689270536625 0.117897044996866 1.31207080330756 0.189496246082499 0.374931562334234 0.35338668731738
"ARHGAP9" 120.707813271468 0.346491091405544 0.264113406479273 1.31190270128425 0.189552965981741 0.374935049945738 0.353423266966522
"ZBTB7A" 622.434587358217 0.155383237271118 0.118443055570742 1.31188136376904 0.189560166443057 0.374935049945738 0.353423266966522
"PDE6D" 818.552076111669 0.122771027523033 0.0936087198379365 1.31153409357146 0.189677383008742 0.375125893215977 0.353600487090613
"CCDC23" 819.529187648785 0.0988708659205901 0.0753927044830099 1.31141158283918 0.189718747664136 0.375136615034248 0.353605248248041
"ZFR" 8615.99897581528 -0.0852150834519073 0.0649804731936939 -1.31139524327405 0.189724265074792 0.375136615034248 0.353605248248041
"TBCD" 4685.38713338332 -0.100121671429074 0.0763656938257207 -1.3110818014378 0.189830128437506 0.37530492780565 0.353761227554254
"ARIH2" 5256.73679893606 0.075977374464672 0.0579687175490352 1.31066164091699 0.189972103744578 0.375503570656678 0.353943120768539
"PCDHGC4" 92.7037988459802 -0.216961092531259 0.165528718341844 -1.31071571570559 0.189953827094298 0.375503570656678 0.353943120768539
"C15orf65" 23.8511073344799 0.267670467615203 0.204248516830895 1.31051364175544 0.190022132366184 0.375561435921633 0.353994990631726
"TLK1" 5735.20735947276 -0.150833769347264 0.115133858297931 -1.31007308863873 0.190171111361145 0.375814833590835 0.354231162948711
"AP5B1" 442.5907590828 0.136468638742129 0.104183537765701 1.3098867793205 0.190234140253391 0.375898340470121 0.354307199813519
"PABPC3" 214.383754256966 -0.136559773385227 0.104266710705964 -1.30971594347433 0.190291947952915 0.375971513282668 0.354373495697538
"TRPC6" 51.5022131797001 0.347559106082052 0.265439254708218 1.30937342505766 0.190407888836667 0.376159514889555 0.354548022700769
"AFG3L2" 5544.23785821725 -0.0907548814703435 0.0693241817418517 -1.30913743501936 0.190487800622727 0.376269648060675 0.354646479329199
"PEX5" 2245.44188619011 0.0801115485065166 0.0611965515386028 1.30908599410184 0.190505223006847 0.376269648060675 0.354646479329199
"C3orf55" 18.518203023667 0.344096309962618 0.262958383765483 1.30855805027117 0.190684098681498 0.37641752478896 0.35477249100462
"MAGOHB" 1910.34956452053 -0.165144483086616 0.126196149798306 -1.30863329309618 0.190658597676018 0.37641752478896 0.35477249100462
"NELFB" 2954.66027348999 0.129164720259539 0.0987054782705117 1.30858714756998 0.190674236840456 0.37641752478896 0.35477249100462
"NSMF" 2277.69720014851 0.119103815218228 0.0910169553812819 1.30858931414797 0.190673502545124 0.37641752478896 0.35477249100462
"RPS28" 13293.8972417698 0.152935418738343 0.116871232161445 1.30858052841506 0.190676480213424 0.37641752478896 0.35477249100462
"PHOSPHO2" 254.261215090863 -0.135329630143014 0.103451826385483 -1.3081415270403 0.190825310539851 0.376655194102219 0.354993820470241
"CTBP2" 12472.2558809792 0.0824750342200407 0.0630704802077031 1.30766459916644 0.190987095607996 0.376892309937 0.355211951892046
"DRP2" 39.163447473716 -0.300036000072036 0.229440033400222 -1.30768809446898 0.190979123089476 0.376892309937 0.355211951892046
"EIF2S1" 4963.11559002288 -0.0643532332901446 0.0492158060314889 -1.30757247476493 0.191018357985643 0.376912900022701 0.355228684380808
"KIRREL" 3137.73975742523 0.134739225426716 0.103069001095494 1.30727206041202 0.191120329637856 0.377050225203408 0.355352762668862
"RNF123" 1372.13954267192 0.100543915109027 0.0769128509730753 1.30724467806068 0.191129626204181 0.377050225203408 0.355352762668862
"IGDCC3" 2479.66577491138 0.118981079204265 0.0910291464758858 1.3070657455388 0.191190383674111 0.37708786735332 0.355382894225419
"LOC102288414" 989.364038978752 0.147203321351289 0.112617986000379 1.30710312428064 0.19117769035336 0.37708786735332 0.355382894225419
"NUDT14" 324.364336346339 -0.16089900683051 0.123116895561674 -1.30687998667015 0.191253474100677 0.377171193038998 0.35545875184089
"NIPSNAP3A" 423.064653215114 -0.145538300867034 0.111385101551381 -1.30662268867168 0.191340887104811 0.377302461920961 0.355579791831119
"NEDD4" 416.377519199904 0.224878835322908 0.172144245579586 1.30633954429189 0.191437114985847 0.37740996108333 0.355675757829766
"PPL" 2003.77943197059 -0.112661730642927 0.0862398395712347 -1.30637685787748 0.191424431760802 0.37740996108333 0.355675757829766
"SRSF10" 13983.9269754915 -0.141819504230118 0.108572204078047 -1.30622294568295 0.191476751891528 0.377446982813627 0.355707976208365
"SHMT1" 1981.59956374012 -0.0651344498128161 0.0498694936703356 -1.30609807758206 0.191519206649647 0.377489550542643 0.35574542122348
"PSEN2" 687.493978323688 -0.0775262049271234 0.0593611970030138 -1.30600811373779 0.191549798362869 0.37750872916298 0.3557608245729
"DEPDC1-AS1" 20.7610725619008 -0.412747396173999 0.316085431228878 -1.30580961789133 0.191617308505032 0.3776006549828 0.355844784063471
"PPP1R13L" 360.686063325493 0.198778886747204 0.152245978505278 1.30564293847875 0.191674011122533 0.377671265818092 0.355908656127664
"LOC145783" 138.913061534005 0.161554576398455 0.123760076688267 1.3053852318255 0.191761704560347 0.377720671135739 0.356030051734642
"CMC1" 543.395373800288 0.128018236060543 0.0980943050582569 1.30505268358356 0.191874908993251 0.377902519932724 0.356198777993754
"COPS2" 6130.08679823083 0.110366907352388 0.0845750774556045 1.30495780403302 0.191907216431902 0.377925017798639 0.356217304357715
"FAT2" 35.4296819344663 0.295747061288579 0.226651198859828 1.30485549062321 0.191942059656986 0.377952503977456 0.356240532778915
"LINC00632" 32.68768854775 0.271410456671489 0.208030958617346 1.30466377925376 0.192007360226177 0.378039951110096 0.35632027742799
"MTHFS" 209.853173609358 0.169443604306964 0.129882062371099 1.30459588655768 0.192030489697217 0.378044358307315 0.356321753039009
"MICU3" 275.645254502504 -0.299631723117259 0.229721037272571 -1.30432861820024 0.192121561751927 0.378117149976132 0.356382329121529
"SIK2" 734.995809069443 -0.153110361243834 0.117388606813926 -1.30430341921112 0.192130149979583 0.378117149976132 0.356382329121529
"SNORA13" 12.3486355412153 0.440606755916745 0.337804744910268 1.30432376263331 0.192123216586603 0.378117149976132 0.356382329121529
"IDI1" 6989.49344606431 -0.180846656332828 0.138680627509232 -1.3040513270016 0.192216082665713 0.378212064196729 0.356500277011019
"SNORD35B" 25.078556735812 -0.424152350484022 0.325275691927922 -1.30397801314342 0.192241079049597 0.378212064196729 0.356505192974227
"RNF44" 7415.75290241364 0.0977086442252473 0.0749453165496412 1.30373249088258 0.192324807347586 0.378335657545594 0.356619011671709
"CCDC149" 336.2793863409 0.104289407553636 0.0799985489461064 1.30364124009167 0.192355932634907 0.378355756191443 0.356635275916015
"LEMD2" 1170.40853114482 -0.125624888406456 0.0964042111956889 -1.30310581714581 0.192538637915441 0.378632818052361 0.356932538845334
"DIO2" 15.8538379968573 -0.499683252225819 0.383620842341339 -1.30254458849556 0.192730285904818 0.378927341778965 0.357204807310115
"RGMA" 1832.25084517434 0.157358581356592 0.120805796202283 1.30257476299485 0.192719978372034 0.378927341778965 0.357204807310115
"C16orf93" 69.0914126396196 0.225378834987057 0.173080118115908 1.3021647861144 0.192860060083593 0.379141297911212 0.357403809800632
"PDCD7" 1134.59357357092 0.125649040947957 0.0964994537802047 1.30206997061502 0.1928924674808 0.379163816156046 0.357422349150834
"ALS2CL" 180.890877354421 0.236441928656028 0.18161860693107 1.30185960927321 0.192964382074682 0.379263979366074 0.35751408101492
"HYPK" 8.53154230245753 -0.61807930559979 0.474831226917835 -1.30168209368156 0.193025083271739 0.379342083719092 0.357585018406563
"LRCH4" 1521.02932250955 0.131116751228894 0.10074140272514 1.30151802220414 0.19308119974798 0.379411161976267 0.357647446973096
"NCOA4" 7074.31115328695 -0.0745250222039977 0.0572754944092425 -1.30116768039582 0.193201065372023 0.379564268697441 0.357786395466658
"RPL34" 17165.2944539955 -0.0989705324297637 0.0760609310674576 -1.30120064323151 0.193189785168692 0.379564268697441 0.357786395466658
"COIL" 2069.66017392916 -0.0779710718687838 0.059959208698808 -1.30040194927279 0.193463242199675 0.380038084112606 0.35823033496444
"RPL35A" 24439.9692815942 0.0960891553023259 0.0739018264499276 1.30022707040172 0.193523155187391 0.380114513868558 0.358299688738498
"KCND1" 520.736616159341 0.116707910860707 0.0897777814562173 1.29996430038342 0.193613205041206 0.380250114871463 0.358424817037294
"MCM7" 20224.9919313908 0.0863022023616878 0.0663930888123399 1.29986725885914 0.19364646842156 0.38027417173701 0.358444803016309
"PHF7" 167.823159174338 -0.146882153996706 0.113014147405629 -1.29967935314788 0.193710889676613 0.3803594031671 0.358522451728618
"CMIP" 2419.03149736074 0.101126569571102 0.0778245393595656 1.29941751539159 0.193800683899842 0.380494431577688 0.358645119882893
"FOXI2" 53.9476095839679 -0.265948194757608 0.204677085865435 -1.29935499928143 0.193822127593726 0.380495250698206 0.358645119882893
"FAM221A" 438.905361893364 -0.129724160672304 0.0998480097899602 -1.29921628828849 0.193869713167199 0.380547383607076 0.358691569508233
"CNNM1" 33.283677931976 -0.358458530154995 0.275972435068873 -1.29889251462936 0.193980818886049 0.380641606870738 0.358813911247307
"ZNF544" 4500.64951080326 0.0660880039228674 0.0508786840470268 1.29893304358624 0.19396690846678 0.380641606870738 0.358813911247307
"FEN1" 6133.23307308075 -0.0819943620979731 0.0631311789230179 -1.29879345668417 0.194014820809013 0.380667049480635 0.35883520185335
"VRK2" 1555.3911798918 -0.0966760324512228 0.0744635196875274 -1.29830060218623 0.194184059561563 0.380957799417394 0.359106582386134
"FERMT2" 9849.23637522978 0.116662911902798 0.0898643237648933 1.29821164857386 0.194214616420896 0.380961120563712 0.359121463882589
"FBXL19-AS1" 56.485581097002 0.236752722193953 0.182388165554536 1.29807063673307 0.194263063269838 0.380961120563712 0.359127799699536
"SPRED3" 521.164958307012 -0.232514417984058 0.179118864628744 -1.29810122717105 0.194252552687621 0.380961120563712 0.359127799699536
"CCND2" 5401.75962965329 0.110702265067153 0.0852915278734156 1.29792803373684 0.194312065804767 0.380961120563712 0.35913515962109
"GDAP2" 887.581128216372 -0.136405089083254 0.105090338609249 -1.2979793469925 0.19429443203377 0.380961120563712 0.35913515962109
"CALR" 36845.0451966465 -0.168829832015887 0.130085818106317 -1.29783426413097 0.194344292710374 0.380983026853746 0.359153115475652
"C8orf44" 80.9927305188372 -0.200069012618237 0.154170087064255 -1.29771615511154 0.194384890210512 0.381021335923899 0.35918653444736
"FLYWCH2" 280.066972397048 0.124336596227283 0.0958272197238254 1.29750812541177 0.194456411193296 0.38103770622132 0.359193884934334
"SC5D" 9048.79708915534 -0.148363795621753 0.114345143500636 -1.29750849996465 0.194456282403998 0.38103770622132 0.359193884934334
"SLC10A5" 12.6615218455593 -0.44735175912194 0.344768309460808 -1.29754315244799 0.194444367483898 0.38103770622132 0.359193884934334
"C9orf172" 9.09732186046651 -0.617312557753307 0.475920687479596 -1.29709124649004 0.194599793027192 0.381071080469653 0.359209197958558
"EPHA10" 23.8038000697343 0.301471028967858 0.232403631784788 1.29718725414338 0.19456676516742 0.381071080469653 0.359209197958558
"HMGN3" 6761.50587391631 -0.0959592895825378 0.0739727185938111 -1.29722540156265 0.194553643109465 0.381071080469653 0.359209197958558
"RWDD4" 1598.33840836098 0.107882750089594 0.083162703098981 1.29724920029584 0.194545457082339 0.381071080469653 0.359209197958558
"SP8" 1125.50701363533 -0.310095037917357 0.239029358124604 -1.29730941985673 0.194524744547297 0.381071080469653 0.359209197958558
"TMEM178A" 237.685100324773 -0.24002938363854 0.185051026251759 -1.29709836524756 0.19459734394244 0.381071080469653 0.359209197958558
"AHCY" 21100.7243085143 0.0905296621848778 0.0697984246228818 1.29701583773568 0.194625737486582 0.38108064764739 0.359215527054712
"PKLR" 252.67364760154 0.277393575889448 0.213946337609892 1.29655678610047 0.194783729420835 0.381307482431786 0.359422037207969
"ZNF724P" 248.262341315778 -0.152176036035009 0.117364871617895 -1.29660633490444 0.194766671666525 0.381307482431786 0.359422037207969
"B3GALT6" 296.100582720931 -0.182197119925102 0.140544774116469 -1.29636353304831 0.194850269513083 0.381313991252162 0.359422037207969
"RMRP" 50.9018386622333 0.614868882730506 0.474267077056804 1.29646123982766 0.194816625434967 0.381313991252162 0.359422037207969
"SF3B5" 2359.63348551642 0.170265248422615 0.131337533400599 1.29639444273163 0.194839625698659 0.381313991252162 0.359422037207969
"PSMB10" 673.373173824521 0.155469423285137 0.119956318573977 1.29605030508884 0.194958154280814 0.381483862442216 0.359579467444637
"PRKRA" 2272.51982095932 -0.0643275586873094 0.0496405341281797 -1.29586757711361 0.195021111310968 0.381565794170535 0.3596540064565
"NONO" 37569.3851763824 -0.0414637330149251 0.0320044608204441 -1.29556105467768 0.195126753922578 0.381731215025186 0.35980723902922
"FAM110D" 17.6130497968371 0.359405520252945 0.277447594653202 1.29539966169895 0.195182394693443 0.381798790873693 0.359868245110273
"CHST13" 61.655417981708 -0.293942406013353 0.226997441485734 -1.29491506199124 0.195349531982229 0.382084428312841 0.360134785445399
"BOD1L1" 5042.99532112231 -0.101988099503684 0.0787805284364174 -1.29458511548316 0.195463389781945 0.382265805846113 0.360303052637915
"WDR86-AS1" 20.3533584171882 0.347450487325899 0.268407638477707 1.29448807528909 0.195496885627363 0.382278604967684 0.36032316466023
"KRTCAP3" 562.624619385307 0.125547861873828 0.0969989806040839 1.29432145669933 0.1955544080083 0.382291066678341 0.360357721277614
"TYMP" 10.7614997352438 -0.606364977915026 0.468487685438013 -1.29430291715802 0.195560809252951 0.382291066678341 0.360357721277614
"BIRC5" 5916.67079286816 -0.0824477688171449 0.0637236593089627 -1.29383292973492 0.195723135583195 0.382525743764283 0.360615187099468
"CDIP1" 3858.02228158591 -0.106128520213473 0.0820379340770777 -1.29365178935103 0.195785725008192 0.382565433511309 0.360647206648273
"TRANK1" 561.336855596173 -0.13945505037247 0.107797152294853 -1.29368028193384 0.195775878995774 0.382565433511309 0.360647206648273
"KANTR" 47.0212401876945 -0.284400359269007 0.219904669686713 -1.29328931338374 0.195911015351751 0.38264798352928 0.360755872332529
"NUDCD1" 3233.77922044117 -0.108304048866972 0.083734971860957 -1.29341476398669 0.195867646521813 0.38264798352928 0.360755872332529
"ZNF695" 652.985497103288 0.128101312168524 0.0990511183413306 1.29328486455939 0.19591255345926 0.38264798352928 0.360755872332529
"GPD2" 2641.70065943891 -0.115267943387672 0.0891450677527199 -1.29303781233769 0.195997981574392 0.382745788418551 0.360842679467849
"WDR24" 732.470453469089 0.123621590661813 0.0956070351814371 1.29301772016266 0.196004930441794 0.382745788418551 0.360842679467849
"FBXO17" 432.275411458178 0.242234074324775 0.187360191155834 1.29287909470214 0.19605287889889 0.382798111410694 0.360889307713498
"TIE1" 78.0344512330736 0.265093337990707 0.205098841202812 1.29251504511705 0.196178839085145 0.383002726516862 0.361079510701938
"FAHD2CP" 105.934745156896 -0.235500964895063 0.182290664772101 -1.29189810783501 0.196392433104777 0.383254337265615 0.361305913025094
"METTL7A" 1770.83239655413 -0.335864131474625 0.259969384688125 -1.29193724821693 0.196378876989958 0.383254337265615 0.361305913025094
"SLITRK5" 316.71834977544 0.164175341280275 0.127066245368602 1.29204526980415 0.196341467701436 0.383254337265615 0.361305913025094
"UBE2M" 2667.50616767849 0.124423573688007 0.0963097971883035 1.29190982974178 0.196388373197319 0.383254337265615 0.361305913025094
"ZNF600" 181.368151332091 -0.163966210137777 0.126936131986365 -1.29172212491388 0.196453392556123 0.383331959423722 0.361376389350904
"KIAA0556" 894.83353424993 -0.104341442541236 0.0807873003561834 -1.29155748590688 0.196510435089856 0.383401922737038 0.361439645079959
"EIF4EBP2" 7943.25870221514 -0.0981936851467749 0.0760332163671423 -1.29145773174485 0.196545002850532 0.383428026259511 0.361461553369151
"PLXND1" 1722.33584605321 0.15050932652879 0.116584820845462 1.29098561405603 0.196708665982917 0.383664584999661 0.3616791583602
"SLC48A1" 312.558668277299 0.172882974419342 0.13391172447612 1.29102194072762 0.196696069527014 0.383664584999661 0.3616791583602
"ACADSB" 1759.13095486674 -0.134451003762132 0.104178927668793 -1.29057772786432 0.196850143127905 0.383899147542039 0.361897578181908
"POTEF" 206.385630599758 -0.277271775289272 0.214879946272765 -1.29035668566907 0.196926843722065 0.384003683413095 0.361985914200265
"RET" 597.45956824724 -0.143771655555617 0.111424900712573 -1.29030095280484 0.196946186215569 0.384003683413095 0.361985914200265
"ESR2" 17.6886523324317 -0.367276869725065 0.284666372207003 -1.29020111113788 0.196980840465998 0.384004313026371 0.361985914200265
"SHB" 419.444056313526 0.404304324842224 0.313371025935198 1.29017774899786 0.19698894992395 0.384004313026371 0.361985914200265
"ART5" 202.76495340958 0.180140257967525 0.139708693912704 1.28939905543806 0.197259389635322 0.384386598060996 0.36233277704436
"DDX46" 8275.80110270985 -0.0949829861371442 0.0736697791922418 -1.28930732762597 0.197291264522023 0.384386598060996 0.36233277704436
"LCORL" 644.836961135192 -0.176850646030473 0.137165140445052 -1.28932646776474 0.19728461312273 0.384386598060996 0.36233277704436
"PRNP" 1165.3879934278 0.0941414806612924 0.0730137573294789 1.28936633457272 0.19727075951515 0.384386598060996 0.36233277704436
"TSN" 7314.1354571575 -0.0636155090914791 0.0493396994707415 -1.28933718230698 0.197280889778406 0.384386598060996 0.36233277704436
"AIP" 736.359027787245 0.109012415044821 0.0845686072532349 1.28904115351446 0.197383779835992 0.384504526984958 0.362438541652881
"RBM46" 51.9943478665137 -0.3660185194214 0.283953000565937 -1.28901092325808 0.197394289107552 0.384504526984958 0.362438541652881
"LOC100131564" 185.883025407055 0.308557131839643 0.239402843181797 1.28886160138596 0.19744620549524 0.384564259459892 0.362492147580099
"MPV17L" 157.279556298141 -0.155528074966796 0.120754683365868 -1.28796722935847 0.197757370907569 0.385004559864806 0.362979877526387
"TAPBP" 833.051598335151 -0.103152577785532 0.0800882870944913 -1.28798581575141 0.197750900774749 0.385004559864806 0.362979877526387
"PNPLA6" 2743.65749253923 -0.142809021859254 0.110896486677224 -1.28776867634153 0.197826499115662 0.385065835448227 0.363064991014756
"DCAF8" 4812.18318820424 -0.0675767303191903 0.0524788943115947 -1.28769348526956 0.197852682250089 0.385065835448227 0.363071278193918
"TCF15" 63.0492951147215 -0.274057781946149 0.212855542511688 -1.28752946111845 0.197909807754263 0.385094180765714 0.363134338460208
"VWCE" 623.249814091125 0.147524116975094 0.114604430175422 1.287246197632 0.198008489743504 0.38521279830532 0.363273625272293
"C17orf70" 1635.81116658899 0.160079042191838 0.124374976766651 1.28706791633959 0.198070616987283 0.38521279830532 0.36331613206633
"LOC643770" 15.7406911196541 0.455810658003205 0.354151747450656 1.28704901580844 0.198077204256797 0.38521279830532 0.36331613206633
"PTRF" 2394.91077340934 0.21166224372889 0.164479812351309 1.28685849468751 0.198143614195444 0.385259142847401 0.363354393203921
"TRPM6" 203.480923496707 -0.177536741752888 0.137956685598637 -1.28690205177445 0.19812843006778 0.385259142847401 0.363354393203921
"FAXC" 292.139249181114 0.12492632133938 0.0971159754185375 1.28636221590721 0.198316678525739 0.385512795638821 0.363588173891018
"TRAK2" 1568.00085542438 0.0893861943780072 0.0694846855228187 1.28641575773777 0.19829800188541 0.385512795638821 0.363588173891018
"LOC100379224" 722.265270317173 -0.134831801562639 0.104826152163983 -1.28624201861112 0.198358610833833 0.385521028147256 0.363590490473042
"MAP3K13" 657.133135125238 0.0893476089079715 0.0694648327622929 1.28622794232755 0.198363521942921 0.385521028147256 0.363590490473042
"ADSL" 7549.25865537787 0.0635668744619639 0.0494320419353062 1.28594474298991 0.198462346945189 0.385666688663478 0.363722417737897
"DPH3" 2639.64092542567 -0.0721949626614118 0.0561439195268628 -1.28589103272117 0.198481093696009 0.385666688663478 0.363722417737897
"FLOT2" 6363.74989727306 0.0853948671561829 0.0664191323907489 1.28569681780542 0.198548892258889 0.385757006046474 0.363804872757358
"MEF2A" 1713.4465351229 0.0847090351771457 0.0659079960628798 1.28526188379827 0.198700784963933 0.385927809885942 0.363957786832903
"MIPEP" 1114.64385275547 -0.0748426383039375 0.0582308497168511 -1.28527470692703 0.198696305506966 0.385927809885942 0.363957786832903
"TSPAN3" 3954.95940684162 -0.0609299812900078 0.0474038492686124 -1.28533826324419 0.198674104699411 0.385927809885942 0.363957786832903
"B4GALNT1" 54.0862362140588 -0.200913682268561 0.156346870842949 -1.28505086916885 0.198774508541252 0.386029567134846 0.364051028500417
"PMM1" 369.144749920601 0.113652527340682 0.0884486220834654 1.28495531827995 0.19880789836401 0.386052980877254 0.364065692552167
"DBT" 3271.75590639285 -0.166060935722195 0.129244979828581 -1.28485404959205 0.198843290720734 0.386053774484858 0.364065692552167
"ITM2B" 5927.66372751943 -0.0951898021483737 0.0740873493629258 -1.28483206602621 0.198850974357502 0.386053774484858 0.364065692552167
"MAGI1" 6558.80331385889 -0.0873380687876358 0.068003199851962 -1.28432292859401 0.19902898742589 0.386357922812583 0.364349795225777
"MIR590" 11.4568223813031 -0.526925082601126 0.410425324213356 -1.28385129161087 0.199193992856537 0.386560197456173 0.36453237942263
"MYCBP2" 3197.6866837625 -0.128007802544947 0.0997051837846709 -1.28386306193869 0.199189873710805 0.386560197456173 0.36453237942263
"PLAA" 5470.17025042028 -0.083702116023455 0.065196590548357 -1.28384192055829 0.199197272396044 0.386560197456173 0.36453237942263
"MORN4" 732.551168047011 -0.069648090894554 0.0542781003004029 -1.28317112259061 0.199432130651589 0.386932972689091 0.364878464726543
"STC1" 1591.91397117036 0.251065698963791 0.19565646882346 1.28319651516519 0.199423236578741 0.386932972689091 0.364878464726543
"SMAGP" 259.282310028114 0.121925991611713 0.0950437357982392 1.28284090043072 0.199547821562908 0.387115928280701 0.365048267998467
"ATG2B" 1329.30063589112 -0.179714041815707 0.140106820613714 -1.28269302685265 0.199599643876089 0.387133457189893 0.365059350957139
"VHL" 3305.56038278455 -0.116105917578055 0.0905167449133517 -1.28270098189234 0.199596855781288 0.387133457189893 0.365059350957139
"HLA-F" 86.6227865254796 0.326489616739797 0.25457809056454 1.28247335038059 0.199676647671621 0.387199808858301 0.365116474149346
"MRPS18C" 1564.24136767613 0.0770291119583612 0.060061289245693 1.28250846636438 0.199664336912714 0.387199808858301 0.365116474149346
"CDC42EP5" 41.7124204953816 0.496467864211813 0.387150553485263 1.28236382395024 0.199715048376841 0.387232777823563 0.365144840912689
"DHX30" 5463.97693357364 0.0923893494854804 0.07205975146349 1.28212140076962 0.19980006276118 0.387356110534209 0.365258416556877
"CCDC171" 193.570349791023 -0.139409666777132 0.108745639888911 -1.28197936873189 0.199849883667589 0.387411193877738 0.36530763565911
"CMTM3" 1338.1561202072 0.111634661417715 0.0871100622730639 1.2815357778964 0.200005541467907 0.38762988951518 0.365550281656431
"ROBO1" 8120.4599404354 -0.0962769629849397 0.0751692986538875 -1.28080166649208 0.200263338559423 0.388046404815431 0.365937613489524
"ZSWIM8-AS1" 114.289342590736 -0.210033852465924 0.163983496386465 -1.28082311387563 0.200255803466856 0.388046404815431 0.365937613489524
"FAM53A" 18.4075930215923 0.319362207595467 0.249411238586565 1.28046438246055 0.200381863520167 0.388233757522294 0.36610883318484
"HIST2H2BF" 33.574093084644 -0.309837069769866 0.241983752905399 -1.28040443232151 0.200402935953567 0.388233757522294 0.36610883318484
"TSPYL4" 2483.7312060305 -0.167429409830728 0.130791827629319 -1.2801213414132 0.200502464071505 0.388384991419178 0.366248719005815
"FLJ30403" 15.0235632672389 -0.396768862093643 0.30998669909631 -1.2799544730478 0.20056114797053 0.388457083771242 0.366313973064892
"GGT8P" 67.0909355415746 -0.307744920548791 0.240473507446916 -1.27974563109296 0.20063461071058 0.38847463250788 0.366322336836415
"NEDD1" 1729.77853402488 0.114642136674312 0.0895775857371773 1.27980828832198 0.200612568193645 0.38847463250788 0.366322336836415
"NR2C1" 1629.79044299287 -0.078062598718638 0.0609981981499289 -1.27975253509564 0.200632181828426 0.38847463250788 0.366322336836415
"SPINK1" 85.8386507163812 0.349372392123419 0.273115115233611 1.2792129495454 0.200822076955398 0.388796009905305 0.366622658856439
"CEBPZ" 15960.2247822852 0.121669906747947 0.0951502809158927 1.27871305871915 0.200998119412256 0.389053585290853 0.366860084327094
"IPO13" 1336.80208123783 0.136649969257918 0.10686121173826 1.27876118036749 0.200981167909596 0.389053585290853 0.366860084327094
"PODXL2" 1394.90029152824 0.0897714548239203 0.0702561753729449 1.2777731544221 0.201329422625901 0.38956984942668 0.36742274177232
"GMEB1" 950.203592356876 0.107399117748983 0.0840580745636812 1.2776775854843 0.201363131645182 0.389593417112286 0.367442228327489
"LARP4" 6860.19054554218 -0.133115903076302 0.104208642482871 -1.27739791925782 0.201461798999874 0.389684323449947 0.367519743917633
"TSEN34" 823.905081871399 0.122502460934107 0.0958961354493082 1.27744940252429 0.201443632851647 0.389684323449947 0.367519743917633
"ZNF669" 910.273708751684 -0.0719764205650412 0.0563477384001299 -1.27736130337532 0.201474719838512 0.389684323449947 0.367519743917633
"NARS2" 2049.61122707201 -0.0684418991443034 0.0536025030255657 -1.27684147719109 0.201658218829451 0.389955880309655 0.367812418338294
"AP2S1" 3489.42443820033 0.115109606637449 0.0901920224496941 1.27627259607858 0.201859173867782 0.390136025879673 0.368094783390855
"LRRC3B" 87.9525089208999 0.273933177630519 0.214627998437405 1.27631613594165 0.201843788423225 0.390136025879673 0.368094783390855
"RBM12" 13603.8753588376 -0.093978538881271 0.0736406281705557 -1.27617785475175 0.201892655049358 0.390159065118879 0.368113762132281
"IGF2BP2" 6102.34486738374 0.0707407888147628 0.0554436450825788 1.27590436576456 0.201989327604395 0.390299079284028 0.368247941103933
"IMPDH2" 16023.9257187853 0.0912314662200033 0.0715182359774752 1.27563921247634 0.202083085879158 0.390401998726299 0.368376776978529
"ZNF543" 387.485535337041 0.101051337903406 0.0792263911767459 1.27547571462609 0.202140914572005 0.390472031393574 0.36844009494822
"ARID5B" 65.3204631159754 -0.297759275371902 0.233599212433001 -1.2746587296706 0.202430060393822 0.390947104897183 0.368882830785041
"D21S2088E" 2046.13462822079 0.153426087082937 0.120364963686825 1.27467397807 0.202424660949577 0.390947104897183 0.368882830785041
"UBR4" 15451.3672557323 0.15554819529682 0.12205561710923 1.27440423456805 0.202520192369439 0.391037708185805 0.368962390883431
"ZNF609" 5637.01950457041 0.0974932359522901 0.0765004279649085 1.27441425552562 0.202516642794567 0.391037708185805 0.368962390883431
"TGFB1I1" 127.383049562051 0.231432381836027 0.181609665155472 1.27433956578194 0.202543100122671 0.391040215493423 0.368962390883431
"BMP8A" 18.0788200759477 -0.404684481701992 0.317718086697033 -1.27372188945569 0.20276199598147 0.391350297348805 0.369316670593354
"IK" 4522.7785195183 0.0604815161073547 0.0474863844478857 1.27366016197191 0.202783880807182 0.391350297348805 0.369316670593354
"AC093375.1" 99.4632500013517 -0.262657364225488 0.206234365898149 -1.27358679084166 0.202809896002566 0.391350297348805 0.369321890289343
"TMBIM4" 848.516775810855 -0.0991154060782088 0.0778362334705635 -1.27338389409211 0.202881849742846 0.391443645692136 0.369410754484977
"CYB5R1" 624.036353245543 0.10042157369418 0.0788735307171039 1.27319739310723 0.202948005415193 0.391529542216774 0.36948904238206
"BCL2L10" 32.8411198808165 0.26874956303193 0.211104884942625 1.27306179155907 0.202996115891736 0.391576154098682 0.369527483894507
"SRPK2" 2970.48664089745 0.0567728840692264 0.0445974529401377 1.27300732051742 0.203015444172957 0.391576154098682 0.369527483894507
"SCARB2" 4087.66592393677 0.103423748698745 0.0812653654840535 1.27266699759124 0.203136233313266 0.391725626389265 0.369662993758395
"ZNF835" 170.931373473783 0.157586169188174 0.123818477212684 1.27271932861432 0.203117656316646 0.391725626389265 0.369662993758395
"CCDC82" 1225.98880338795 -0.138084354611798 0.108516054390247 -1.27247857828684 0.203203130553878 0.391771132591411 0.369700392844859
"SNORA76C" 47.9323588048434 -0.278695860130956 0.219010419747937 -1.27252329113707 0.203187254050036 0.391771132591411 0.369700392844859
"PRADC1" 149.05723869517 0.155070105618944 0.12189188483326 1.27219384482461 0.203304254044989 0.391924340172379 0.369842197153222
"CDKN2AIPNL" 1457.25413422461 0.0732080526369171 0.0575502600892212 1.27207162093484 0.203347673270524 0.391966286270069 0.369879008021655
"ALDH4A1" 2669.31813347246 0.101461387266646 0.0797864421236584 1.2716620088084 0.203493234487469 0.39220508800567 0.370101580370848
"AP3B2" 642.893536174778 -0.130440980802873 0.102591347463248 -1.27146181455119 0.203564403818519 0.39230047406815 0.370188817795583
"HNRNPDL" 20856.0671416672 -0.107317667057967 0.084444582636724 -1.27086503014222 0.203776669001798 0.392657728895303 0.370520387201308
"LOC101927415" 10.3596977418671 0.475435019297201 0.374117131228151 1.27081862767536 0.203793180248933 0.392657728895303 0.370520387201308
"ASB16-AS1" 202.598194679302 -0.208893721048137 0.164414312609956 -1.27053245993066 0.203895027957004 0.392812139455971 0.370663317687562
"ZNF302" 2347.63874828692 -0.121041003967373 0.0952952465364543 -1.27016832808203 0.204024676803197 0.392978238576972 0.370856749882443
"AKAP11" 3624.83224798161 -0.18308369070516 0.144193993874634 -1.269703999352 0.204190087672249 0.393005760547405 0.370860506044411
"FBXL18" 1382.42719297413 -0.117439747616052 0.0924914792925768 -1.26973585582469 0.204178736115584 0.393005760547405 0.370860506044411
"GLT1D1" 207.862594221693 -0.12102204365256 0.0953061834421395 -1.26982362824373 0.204147462159779 0.393005760547405 0.370860506044411
"IMPACT" 3343.01404561367 -0.126964626098817 0.0999712920058784 -1.27001085562994 0.204080763317557 0.393005760547405 0.370860506044411
"NKAP" 666.992565366796 0.09902591398063 0.0779952374311515 1.26964052219269 0.2042127081359 0.393005760547405 0.370860506044411
"PPAP2A" 1359.06653259624 0.135468518020818 0.106696671316188 1.26966020916779 0.204205692370079 0.393005760547405 0.370860506044411
"SCNM1" 321.988565666578 0.103853575069004 0.0817914156753496 1.26973685699762 0.204178379370683 0.393005760547405 0.370860506044411
"ZNF616" 2352.90262223363 -0.107736042551947 0.0848394519698645 -1.2698814060022 0.204126877423582 0.393005760547405 0.370860506044411
"LINC01003" 10.1427673152165 -0.459155625963926 0.36166897292622 -1.26954663058032 0.204246170313701 0.393028360059201 0.370879057726472
"DCHS1" 1638.81233496434 -0.148267203272551 0.116796740373407 -1.26944641433084 0.204281890939781 0.393055300206941 0.370901705707667
"AGPAT2" 475.388829954892 0.176220693176539 0.138827138063179 1.26935335291823 0.204315065397737 0.393077336108595 0.37091972614423
"FLCN" 1229.81436511444 -0.114682861865782 0.0903542212394658 -1.26925848391564 0.204348888257906 0.393100614639637 0.370938919475098
"ENSA" 9785.71980796794 0.0627498303765396 0.0494407497936445 1.26919253123071 0.204372404222687 0.39310406322425 0.370939401247867
"RQCD1" 5319.40419023596 0.066940820425765 0.0527601361616698 1.26877649103562 0.204520792107014 0.393304342331784 0.371166501794483
"ZBED6CL" 467.070638289041 0.227732549444345 0.179506808942405 1.26865688709007 0.204563465408198 0.393304342331784 0.371201720555322
"DDTL" 32.0720462302098 -0.321511743396695 0.25344758792849 -1.26855317907941 0.204600472465905 0.39333370336163 0.371226650485733
"GRIK2" 146.46861107651 -0.251058394130655 0.197964541555051 -1.26819880044447 0.204726965312336 0.393535071626517 0.371413919103139
"CRHBP" 83.1644852270083 -1.10083937708589 0.868677257066389 -1.26725935107768 0.205062570049008 0.394054610556105 0.371980471013289
"ARHGEF15" 25.8293215146206 0.322867557710294 0.254828439748075 1.26699970391642 0.205155395760659 0.394191127806847 0.37210654660818
"PINK1-AS" 344.982012587021 -0.121026436637526 0.0955282219121737 -1.26691813387666 0.205184563936054 0.394205315743373 0.37211714596292
"CDKN2D" 67.2192684443099 0.215185345526128 0.169893977681475 1.26658607010525 0.205303335882641 0.394330554356948 0.372269290559414
"VARS" 8593.04205331308 -0.148019813140284 0.116868223482966 -1.26655312050549 0.205315123958398 0.394330554356948 0.372269290559414
"OTOGL" 85.5917557783787 0.219923842756245 0.173680069339237 1.26625837721589 0.205420593442612 0.394449390804065 0.372375883170484
"ZSCAN9" 439.678375993909 -0.114120940237457 0.0901233528390636 -1.26627490702933 0.205414677453712 0.394449390804065 0.372375883170484
"SSC5D" 59.0433884615786 0.284884095475756 0.22504029018483 1.26592484946485 0.205539988850089 0.394636778592172 0.372549986606944
"MCM4" 17726.2142822258 -0.116263469302066 0.0918484722732892 -1.26581821585591 0.205578171912387 0.394668215460063 0.372576866373989
"PDCL3P4" 32.6588314503845 0.34339948888037 0.271342602079252 1.26555685045016 0.20567178270041 0.39472230138367 0.372661853628886
"STAG3L3" 11.0653521153239 -0.405502006847017 0.320409726689253 -1.26557333648079 0.205665877138885 0.39472230138367 0.372661853628886
"HCCS" 1622.32719774765 0.0719671714368511 0.0568723400203965 1.26541604250926 0.205722227391762 0.394742980994394 0.372673256546487
"TMEM62" 170.087971700115 0.122046569847109 0.096448623426419 1.26540499502535 0.205726185552505 0.394742980994394 0.372673256546487
"TUBG2" 520.943086364531 0.117452102100656 0.0928222929807447 1.26534368338671 0.205748153670644 0.394743277016961 0.372673256546487
"SLC2A1" 11518.7452313382 0.157011430512307 0.124134307895434 1.26485121780006 0.205924667187646 0.394998174414632 0.372950634613657
"AMN1" 388.385632450287 0.153898889007015 0.121691177630016 1.26466759550082 0.205990510732558 0.395073655643519 0.373016293232159
"DCAF11" 4265.16324341957 0.0687151496791251 0.0543366110996697 1.26461971566613 0.206007682065222 0.395073655643519 0.373016293232159
"FAM103A1" 1720.31998874132 0.0771607635813925 0.0610232646479907 1.26444830551905 0.206069164081982 0.395149686683009 0.373085275052649
"ESCO2" 1496.43245370969 -0.132174190125375 0.104544430664117 -1.26428724405251 0.206126946340642 0.395218607859744 0.373147543619494
"PYDC1" 16.7502355928176 0.497265763392762 0.393338684679153 1.26421779184619 0.206151866579281 0.395224512937669 0.373150315339897
"AMBRA1" 2120.25469643218 -0.0843034751574227 0.0667007220491151 -1.26390648508041 0.206263593860857 0.395396821451913 0.373310195854352
"ESRRB" 17.3712250014001 -0.392823030111066 0.310820238171248 -1.26382706744674 0.206292103705781 0.395409586766213 0.373319444478452
"STAU1" 7472.62235946149 -0.0522291802280008 0.041330283119924 -1.26370245460097 0.206336843781984 0.395453455314422 0.373358058942699
"CCNT2" 4252.33690722582 -0.141144642506337 0.111718141542224 -1.26339948514979 0.206445649088039 0.395620085343339 0.373512574909342
"CARHSP1" 7783.46156445183 0.110189367193779 0.087256076419047 1.26282743524469 0.206651202740638 0.395888224094282 0.373799692576433
"TNN" 27.7514281995042 -0.327161488347188 0.259070329107513 -1.26282885992482 0.206650690628419 0.395888224094282 0.373799692576433
"REST" 6290.65199303277 -0.155585686737754 0.123213057507529 -1.26273700113518 0.206683711861636 0.395908590012509 0.373816113710525
"LRRC15" 12.3203332465765 -0.441284580509963 0.349499251912608 -1.26261952806785 0.206725946451101 0.395947579062143 0.373850118984455
"LINC01021" 609.80982187315 -0.221351496177861 0.1754422322908 -1.26167738113914 0.207064899143178 0.396512848137032 0.374420650677804
"SPRED2" 1366.48133358728 -0.0934617802766615 0.0741067867851318 -1.26117707069999 0.207245057840531 0.396773864439509 0.374703949771966
"ACTR8" 2070.76135153867 -0.0760875103890646 0.0603367901517935 -1.26104670463321 0.207292020529877 0.396821792394864 0.374746390428743
"ACO2" 4475.06813284993 -0.0767806400044073 0.0609294935427096 -1.26015555915604 0.207613250970189 0.397394688973614 0.375284591658554
"DYRK1A" 4283.37536888141 -0.0800208047788091 0.0635143776864026 -1.25988489053464 0.207710890110325 0.397527675678723 0.375404529698226
"FRMD6" 702.987965689712 -0.146948342718257 0.116640371667234 -1.25984117349599 0.207726663418324 0.397527675678723 0.375404529698226
"NSL1" 2469.0358005888 0.0776810363052467 0.0616640620274616 1.25974568899876 0.207761117683741 0.397551568743257 0.375424269059509
"SNORA51" 27.1545786916234 -0.326178265902985 0.258966539906375 -1.25953826320925 0.207835978703844 0.397652767035817 0.375517010672834
"CYP7B1" 33.3413277863258 -0.258334843156171 0.2051502117123 -1.25924726569845 0.207941034152693 0.397654659467838 0.3755471935927
"QSER1" 15786.5066288422 -0.140855910521523 0.111853625382021 -1.25928784194923 0.207926383070528 0.397654659467838 0.3755471935927
"SNORA62" 66.6363143763349 0.242596249072234 0.192641051487237 1.25931750890753 0.207915671538245 0.397654659467838 0.3755471935927
"USP1" 7295.06953316447 -0.101492229407934 0.080598567427118 -1.25923118298237 0.207946841431485 0.397654659467838 0.3755471935927
"EIF3E" 30698.8436765369 0.0977801657357776 0.0776592354617065 1.25909256193995 0.207996900728035 0.397666340789702 0.375552575171466
"LGSN" 17.0691016923842 -0.402223005560745 0.319446215112878 -1.25912590768564 0.207984858002187 0.397666340789702 0.375552575171466
"PCGF2" 3259.93511723393 0.101483835757636 0.0806086096650052 1.25897017923253 0.208041103245007 0.397708832064404 0.375589879050678
"RBMS3" 27.5743583949756 0.405133916728319 0.322040563739909 1.25802138719245 0.208384021635346 0.398304568519978 0.376146827508358
"TGFB1" 363.463991752458 0.229597243673197 0.182511737413938 1.25798618174605 0.208396753688503 0.398304568519978 0.376146827508358
"PKN2" 2662.80081376877 -0.12911534887865 0.102666895451495 -1.25761423203501 0.208531303789829 0.398519640234528 0.376347106409834
"KAT6B" 4278.13804720019 0.126396635615804 0.100528466740326 1.25732182847569 0.208637122846867 0.398679765051416 0.376495493484777
"PHYKPL" 379.082595320516 0.178452188840341 0.141942940083693 1.25721074070413 0.208677335030136 0.398714502661318 0.376525469698121
"SRPX" 190.782226886963 0.177522742605269 0.141217460284457 1.2570877726287 0.208721854262924 0.398757461438121 0.376562814365776
"PAF1" 2152.99033500093 0.0804938924536524 0.0640353281073229 1.25702319067914 0.208745238200509 0.398760036997404 0.376562814365776
"ABL2" 2031.22485790006 -0.0933481386920773 0.0742809801885802 -1.25668964592404 0.208866038851741 0.398911542829465 0.376700231324642
"C10orf82" 247.873784410613 -0.123805782815203 0.0985179515168859 -1.25668247166084 0.208868637727077 0.398911542829465 0.376700231324642
"PDE8B" 23.5663483690062 0.371624355173256 0.295782454505935 1.25641108697271 0.208966963981145 0.398973009095042 0.376792376057322
"SNORA24" 21.6380811930054 -0.395388494221497 0.314682520680214 -1.2564679263622 0.208946367544287 0.398973009095042 0.376792376057322
"HMGN4" 3216.8326806489 0.0727898140717277 0.0579445285644639 1.25619822742622 0.209044109268644 0.399015587678331 0.37682409763989
"RPS15" 15379.334875287 0.173532134471463 0.138144155387915 1.25616703786112 0.209055414830805 0.399015587678331 0.37682409763989
"SLC9B2" 162.396220761906 0.125727751199753 0.100082474561254 1.25624143238787 0.209028449109414 0.399015587678331 0.37682409763989
"MXRA8" 497.139883639819 0.302460139270951 0.240806338910299 1.25603063706566 0.209104862458361 0.399067875031269 0.376870647950824
"HSP90AA1" 112918.047193271 -0.114940073901252 0.0915507395667029 -1.25547946903812 0.209304756611238 0.399365128177663 0.377145706683498
"SLC34A2" 103.863929625519 0.27269195479601 0.217192887695588 1.25552893416201 0.209286811259944 0.399365128177663 0.377145706683498
"ARHGEF9" 2842.95112182353 -0.0961418929072209 0.0765893966832953 -1.25528985826559 0.209373555440393 0.399412171542205 0.377184474197835
"NAF1" 1315.68228679702 -0.072169298579459 0.0574920175073071 -1.25529250335121 0.209372595578526 0.399412171542205 0.377184474197835
"RPL36" 14906.257429855 -0.136593202214534 0.108830167296214 -1.25510421979555 0.20944092881589 0.3994232068887 0.377220656844514
"SLC39A6" 4052.52933906615 -0.0954343338242633 0.0760364633082454 -1.25511274028331 0.209437836149628 0.3994232068887 0.377220656844514
"EME1" 724.013418334225 0.0672880492758585 0.0536143345806084 1.25503841094385 0.209464816451769 0.3994232068887 0.377221095120389
"CA7" 56.0199551077262 0.227017249464509 0.180915670201563 1.25482358278629 0.209542809616123 0.399524463472063 0.377318959888897
"XYLB" 89.4910552167376 -0.202491342216724 0.161380612840459 -1.25474391658747 0.209571737700731 0.39953752269621 0.377328462168769
"DPP4" 250.781941736597 0.124269644027016 0.0990502375171228 1.25461227698251 0.209619544506414 0.399562207122862 0.377371949114797
"MTCH2" 4422.92070613742 0.0580282953208815 0.0462588601369681 1.25442553381266 0.209687376506126 0.39963167617218 0.377451472952582
"IMMP1L" 383.259696123677 -0.118579959859671 0.0945386638642777 -1.25430120347277 0.20973254667879 0.399663960631956 0.377476297054161
"SNX12" 3242.25746260073 0.076452426334259 0.0609543388531602 1.2542573305312 0.20974848773882 0.399663960631956 0.377476297054161
"FAM69A" 303.218369982672 -0.131000275368195 0.104464582887865 -1.25401616267223 0.209836130792753 0.399746775747516 0.37754884748704
"HAUS7" 829.086228483058 -0.0987369512577403 0.0787341201683897 -1.25405543424592 0.20982185726384 0.399746775747516 0.37754884748704
"PKDCC" 1669.87675191973 0.241243762994811 0.192454714987835 1.25350923727725 0.210020439487809 0.400055776102251 0.377837854261221
"C12orf4" 776.559627129561 0.142646247215978 0.113848876747396 1.25294382598501 0.21022615078222 0.400357877435755 0.378154459773341
"HEMK1" 532.2400886546 0.140251711090248 0.111947906802507 1.25283013408793 0.210267532446365 0.400357877435755 0.378154459773341
"TMEM139" 34.0735558290328 0.303515582191309 0.242255323192169 1.2528747694454 0.2102512853318 0.400357877435755 0.378154459773341
"RDH14" 87.2728472769388 -0.380023542578342 0.303442284506777 -1.25237503796164 0.210433237711033 0.400631232995146 0.378409814522297
"LOC440173" 329.356038934111 -0.152010133862516 0.121431355352403 -1.25181946146751 0.210635656992307 0.400932244549572 0.37873112494706
"EPDR1" 481.851789981599 0.115966124401012 0.0926538409350896 1.25160622841587 0.210713383925828 0.401038009625766 0.37882818651709
"KIF17" 318.739742477315 -0.152002827291642 0.121453793907546 -1.25152802890086 0.210741894126866 0.401050091084212 0.378836752552115
"ZNF212" 1055.29868862889 -0.0781247105909987 0.0624351312256951 -1.2512940880766 0.210827201597008 0.401052160790631 0.378947405844825
"CLEC4G" 21.4171621961379 0.295804474535913 0.236434562408194 1.25110504793804 0.210896154095131 0.401132731186198 0.37902864058057
"GALT" 475.127633283771 0.0964452164512679 0.0770943170466411 1.25100292921617 0.210933408741911 0.401161425601011 0.379052895141749
"FZD6" 1440.98517775694 0.215125020397554 0.171977652599415 1.25088938676609 0.210974836547129 0.401198049827327 0.379084642670672
"ELP6" 1592.99264180567 0.0717317828082498 0.0573533343173431 1.25069943468934 0.211044156801335 0.401287702162126 0.379166495226182
"EDN1" 32.7803081566596 0.330024896814174 0.263933555913721 1.25040901173649 0.211150174286543 0.401320612739133 0.379186163954019
"GTF2F1" 4116.79227285187 0.068776047377664 0.0549950771432468 1.25058552420104 0.211085734681189 0.401320612739133 0.379186163954019
"LINC00858" 29.063415788273 0.281986845042467 0.225496211689078 1.25051699507609 0.211110750997332 0.401320612739133 0.379186163954019
"STARD9" 578.197706090632 0.158240742058484 0.126547526498093 1.25044516030796 0.211136976328423 0.401320612739133 0.379186163954019
"MME" 1576.69936133832 0.153134913266642 0.122508921518418 1.24998988945977 0.211303240718902 0.401569359803535 0.379418334544667
"FITM2" 58.0009134468058 -0.223798930493304 0.179059789892871 -1.24985587566701 0.211352200431463 0.401620226715085 0.379463538789507
"COL18A1" 14918.0707866891 0.136708655491451 0.109458467644826 1.24895458919676 0.211681683544713 0.40218383249343 0.380012330288326
"PDIA3" 34189.268887036 -0.0790240579815297 0.0632760267526792 -1.248878319911 0.211709582320344 0.40218383249343 0.380019653053417
"ACSL3" 7814.60241326095 -0.126112304225994 0.100991584788529 -1.24874071923979 0.21175992241365 0.40218383249343 0.380067251905431
"LASP1" 13996.2392841998 0.0939967030714988 0.0752972676532295 1.24834148702961 0.211906027252154 0.402385482282153 0.380252076098396
"UIMC1" 2011.27997051307 0.0623912362563159 0.0499797987433133 1.24832908145039 0.211910568421138 0.402385482282153 0.380252076098396
"GRIA3" 94.9797042234263 -0.181474200692041 0.145450724018987 -1.24766790895005 0.212152698067155 0.402769355178481 0.380609094364873
"URM1" 2364.99183428695 0.145582744406486 0.116685050017491 1.24765549986621 0.212157244339151 0.402769355178481 0.380609094364873
"PCNXL4" 2105.55185084015 -0.152075962468897 0.121919776596186 -1.24734449746075 0.212271208175495 0.402943436813569 0.380770728044957
"DHX15" 18897.7757396064 -0.0520650166182006 0.0417453259748045 -1.24720589437065 0.212322012187207 0.402955336396403 0.380776234536275
"STOX2" 624.792142966488 0.245324204160496 0.196696187642239 1.24722399097386 0.212315378502961 0.402955336396403 0.380776234536275
"KIF22" 6045.98360810871 0.0799989064530335 0.0641706112859 1.2466595665828 0.212522350434955 0.403250965027885 0.381092680548418
"LCAT" 195.761520308078 -0.173824634506207 0.139448066547808 -1.24651878516088 0.212573997059943 0.403264393625824 0.381142453258522
"CEP97" 753.9430164759 -0.148395359585961 0.119059203836381 -1.2463997305903 0.21261768011502 0.403304983161572 0.381177937808184
"EFCAB14" 4174.59090717397 0.109782827237508 0.0880848407250695 1.24633054148514 0.21264306969954 0.403310867758398 0.381180621796232
"RRM2" 8207.28209532555 -0.143820139499932 0.115423799619627 -1.24601806537199 0.212757762984801 0.403447128114166 0.381303649837542
"TRIM41" 1855.05542329887 0.0642217814374717 0.0515418093334246 1.24601332914062 0.212759501745882 0.403447128114166 0.381303649837542
"FGF5" 32.3616919428142 -0.309627872667025 0.248525292745573 -1.24586060938275 0.212815573588714 0.403511171381116 0.381361300801342
"MAP3K11" 1365.37370438594 0.112486200364732 0.0903290537528591 1.24529368670788 0.213023815483025 0.403863694602496 0.381691593914665
"AUTS2" 5248.8301116518 0.138940251796351 0.111598138370092 1.24500510336099 0.213129874328159 0.403995701018497 0.381810595021071
"CLCN5" 1450.38608542996 -0.100227704175952 0.0805052960852474 -1.24498274088478 0.21313809447522 0.403995701018497 0.381810595021071
"GTF2A1" 5595.42742301998 -0.201278088983781 0.161694273712028 -1.24480653744269 0.21320287250927 0.404033844478768 0.381883757495553
"MSH5-SAPCD1" 44.1309070681084 0.276424375289171 0.222110388590534 1.2445360032158 0.213302357221424 0.404115201683571 0.381952008027306
"TCTEX1D1" 28.4472643565608 -0.362248735082225 0.291061548034402 -1.24457777926547 0.213286992548312 0.404115201683571 0.381952008027306
"TMEM110" 1394.45138590585 -0.101045870994609 0.0811934534101063 -1.24450761423127 0.21331279876666 0.404115201683571 0.381952008027306
"BNIP1" 362.361229128698 0.0897775691605936 0.0721481259127868 1.2443506747371 0.21337052819367 0.404155432608285 0.381984270878032
"CD83" 433.120844257372 0.117660477019408 0.094557410929653 1.244328454667 0.21337870264918 0.404155432608285 0.381984270878032
"PFN2" 10284.0710943488 -0.0516853945831586 0.0415485478361345 -1.24397595764365 0.213508411648161 0.404316473125273 0.382173589076042
"POLR2M" 212.293221540206 -0.170775789204335 0.13730363503127 -1.24378199576029 0.213579808434289 0.404409355804845 0.382258499412233
"TM4SF1" 48.0030995007614 -0.420950231175148 0.338641061081497 -1.24305726491284 0.213846732124149 0.404830051733298 0.382693299417686
"TGDS" 923.702745424621 0.122285000313879 0.098412612866598 1.24257447040493 0.214024682393546 0.405124545250377 0.382968795749959
"TXNRD3" 35.1367528654413 -0.289364683122315 0.232904182705583 -1.24241943515503 0.214081848536621 0.405190370371163 0.383028127347006
"TTC31" 1499.02513370837 -0.0813054281102098 0.0654596261710903 -1.24206985077647 0.214210791186724 0.405374101242597 0.383215851378447
"CCDC91" 1102.96984611008 -0.12627016435231 0.101675092961148 -1.24189868604852 0.21427394496017 0.405374101242597 0.383270359030406
"RAPGEFL1" 546.94557839997 0.105281398853656 0.0847818333111416 1.24179195874761 0.214313330381738 0.405374101242597 0.383270359030406
"WDR26" 5546.52254218201 -0.0784338299268471 0.0631603657842574 -1.24182038772164 0.214302838768498 0.405374101242597 0.383270359030406
"MIR3176" 40.217077410578 0.322842215285311 0.260030190397799 1.24155666229149 0.214400179933917 0.405456566419442 0.383342525758094
"RBM24" 27.4668409119648 -0.290609697494915 0.234069612276195 -1.24155243676827 0.214401739835745 0.405456566419442 0.383342525758094
"SNX31" 13.6149772415437 0.554134712713178 0.446435397920077 1.241242776211 0.214516076965389 0.405630400080009 0.383503977129742
"AGL" 2919.47024341866 -0.133930687244683 0.107912088976318 -1.2411092076447 0.214565408556912 0.405656458237656 0.383522813013135
"MED14" 7373.8469803412 -0.0762364304410418 0.0614272891960557 -1.24108407580416 0.214574691547903 0.405656458237656 0.383522813013135
"RCC1" 6700.25430570714 0.113077556769594 0.091122366805996 1.24094183166183 0.214627237967704 0.405713412541895 0.383573759889857
"DYDC2" 127.965136224888 -0.141278291841156 0.113856081776466 -1.24084976082813 0.214661254806861 0.405735331834652 0.383591583690486
"RASA4CP" 12.019939028086 -0.432591289884544 0.348682521727534 -1.2406451798653 0.214736853977222 0.405835833897839 0.383683701237832
"GYG2" 3282.49244964083 0.0540442834731249 0.043569296637559 1.24042129765611 0.214819607563497 0.405949834844302 0.383788579962825
"MAP3K4" 3573.41725312496 -0.0702023595461186 0.0566092614740058 -1.24012145218242 0.214930475458993 0.406116934729659 0.3839436575381
"CNKSR3" 546.274181782417 0.145871567321432 0.117641768665367 1.23996407888397 0.214988680752132 0.406150305467631 0.384004636444191
"MCF2L" 801.69964303634 -0.134310960464767 0.108351581175672 -1.23958468355904 0.215129048693482 0.406364850225184 0.384212341078676
"CEP83-AS1" 23.3867779898571 0.311584015582776 0.251527055183018 1.23876938548841 0.215430914502601 0.406892582072754 0.384708396012368
"ERICH2" 95.6683667536662 0.165829625041588 0.133890022271499 1.23855103037718 0.215511812719348 0.406926513927305 0.38476795614202
"LOC143666" 27.8131650743752 0.266846417490737 0.215450806385087 1.23854917030938 0.21551250194842 0.406926513927305 0.38476795614202
"LOC101928767" 15.8673740899783 0.383215715248035 0.30944231100344 1.23840761790256 0.215564957401476 0.40697584445875 0.384818544297096
"GPD1" 26.6781285687536 -0.282532083824345 0.228177515813719 -1.23821176164877 0.215637551540978 0.407061751512013 0.384893952254335
"LOC653712" 20.4876469967919 0.401189155717579 0.3240195352077 1.23816348128644 0.215655449367024 0.407061751512013 0.384893952254335
"DIO3" 6.15331446534346 -0.865308899998283 0.69891054672884 -1.23808247571631 0.215685481031628 0.407075976715513 0.384904492659798
"NDUFS3" 2938.64452240805 0.091531142506949 0.0739777804438988 1.23727884180523 0.215983580073372 0.407596085619746 0.385393360529088
"PRPS2" 1204.2747309308 -0.0735067795609628 0.0594249983780734 -1.23696729604094 0.216099224263296 0.407729283940007 0.385513476897755
"SHISA4" 142.023219123098 0.165708566475172 0.133962275606165 1.23697933410998 0.216094754965943 0.407729283940007 0.385513476897755
"CHAF1B" 1422.1912949754 -0.0803535445105737 0.0649679340960763 -1.23681852637864 0.216154462523354 0.407748478455396 0.385524319415727
"DBP" 244.582027775925 0.212366187570582 0.171703054682832 1.2368224197459 0.216153016784355 0.407748478455396 0.385524319415727
"TMEM200A" 1107.63699309759 -0.176659761675415 0.142841276503245 -1.23675569135229 0.216177796257559 0.407749989689055 0.385524319415727
"HIGD2A" 1847.67489141348 0.129013017574256 0.104326080063418 1.23663246520747 0.216223561448047 0.407751309708614 0.385562836631512
"AKR7A2" 884.164319733303 0.0747866958613609 0.0604939163872556 1.23626804689928 0.216358944263912 0.407954522471751 0.385743332414547
"MAST4" 238.448891509021 0.165173965004116 0.133612805566001 1.23621358225671 0.216379183330021 0.407954522471751 0.385743332414547
"METTL20" 55.2948662200151 0.181877257922402 0.147137883373315 1.23610081749611 0.216421091056824 0.407954522471751 0.385743332414547
"PCYT1B" 2188.22428541149 -0.120888089314605 0.0977980068525959 -1.2360997243718 0.216421497332494 0.407954522471751 0.385743332414547
"KIAA0195" 2407.87083576477 0.115502462911346 0.0934729923301895 1.23567738693266 0.216578506312876 0.408207962736986 0.38598005917288
"TEX19" 24.1101377477657 0.294015489068503 0.238013524912296 1.23528899955094 0.216722966296365 0.40843770028109 0.386194371081448
"C2orf74" 448.63437823233 0.131818832723445 0.106736602451761 1.23499183687265 0.216833542228117 0.408560993352771 0.386348261414717
"CLSTN1" 6879.63667877349 -0.0616164840571225 0.0499038934668021 -1.23470294152724 0.21694108074799 0.408667059764069 0.386439801033796
"LAMB2" 4829.87165887414 0.116192544926395 0.0941090464120039 1.23465861525905 0.216957584170723 0.408667059764069 0.386439801033796
"PGM5P2" 14.11838092578 0.501409871838939 0.406093053284789 1.23471669309079 0.216935960990812 0.408667059764069 0.386439801033796
"POU4F1" 22.9876741349979 0.321057373523098 0.260051986473139 1.23458919840345 0.216983431060249 0.408673206543118 0.386442694701408
"C17orf75" 1678.34438424918 -0.128824886021177 0.104376373358515 -1.23423416503164 0.217115659937586 0.408734539698207 0.386529230142729
"SCRN1" 5219.0372666572 -0.219085166552206 0.177505870730484 -1.23424180648567 0.217112813338869 0.408734539698207 0.386529230142729
"SLC2A4" 145.070683480974 -0.178780838587377 0.144837219602945 -1.23435701871027 0.217069897670615 0.408734539698207 0.386529230142729
"TLL1" 35.2415160959464 -0.297816908635115 0.241303889584217 -1.23419854171548 0.217128930709486 0.408734539698207 0.386529230142729
"ITGA3" 1367.39323139158 0.107141276336678 0.0868298881959842 1.2339216203394 0.217232112267149 0.408886239191422 0.386669766719859
"KIAA1456" 14.5205621433958 -0.414330981932564 0.335933946882334 -1.23337038658284 0.217437608228882 0.409193242120497 0.386992369665728
"LOC101929767" 51.7004608344076 0.198757190580022 0.16117062854663 1.23320975026487 0.217497518584186 0.409258094655239 0.387055818348255
"BAI3" 49.1170347087581 0.209215077068388 0.169674731300568 1.23303614783852 0.217562278078691 0.409337386578497 0.387127881381601
"LOC101928865" 18.2565600381505 0.416460985462342 0.33793406907877 1.23237348219326 0.217809601934161 0.409674935723998 0.387524745093967
"MIR3685" 18.8164459459826 -0.480349551475675 0.389850389928662 -1.23213818399303 0.217897469880384 0.409755025974793 0.387637849517356
"TTN-AS1" 461.518996747169 -0.129966006411033 0.105501822481773 -1.23188399360102 0.217992421410144 0.409848400814335 0.387763528952775
"ILF2" 23458.7821464102 0.0847520339758717 0.0688154365452488 1.23158463029068 0.218104285188036 0.410016117261864 0.387919260411363
"CCNB1IP1" 10886.4421477135 0.184917944170091 0.150174006628895 1.23135786492701 0.21818904858197 0.41013285791413 0.388026761908009
"F3" 302.397600197792 -0.227500952986179 0.184794976052976 -1.23109923140422 0.218285752978748 0.410229409689836 0.388112214757934
"SLC2A11" 417.076592128685 -0.166158641348142 0.134967361971914 -1.23110238594364 0.218284573294816 0.410229409689836 0.388112214757934
"FBLN5" 67.1275183148357 -0.503572479533315 0.409091796159246 -1.23095228078661 0.21834071228568 0.410290086139321 0.388166673033847
"LPAR2" 1329.12669078359 0.118443608996226 0.0962524535396888 1.23055158222421 0.218490623456219 0.410486536759109 0.388346636209951
"SPAG16" 604.989480225118 -0.183783320572184 0.149343539064405 -1.2306077766975 0.218469595266905 0.410486536759109 0.388346636209951
"LOC101929655" 28.0371891083762 -0.298070363606719 0.242242460882688 -1.23046291108753 0.218523807496236 0.410506261855278 0.38836235098529
"C15orf38" 397.720529949417 -0.238196576011673 0.193611549244492 -1.23028082230197 0.218591963250083 0.410591671888469 0.388440207361531
"RAD54B" 1569.39583967673 -0.10351359995239 0.0841443406737422 -1.23019087348666 0.218625636687409 0.410612301141189 0.388456777782707
"DPY19L2P2" 47.404786599974 0.234566019238801 0.190709720687513 1.22996362426197 0.21871072680916 0.410729484468511 0.388564692150706
"C21orf2" 466.866075242282 0.143332808735028 0.116552545690866 1.22976986804897 0.218783294752774 0.410780504445549 0.388607067967686
"LEPROTL1" 3301.40008603734 0.100771252585331 0.0819430411725132 1.22977193845148 0.218782519228933 0.410780504445549 0.388607067967686
"ADH5" 16877.7184016101 0.0573782409245129 0.0466677341559792 1.22950560943747 0.218882295992968 0.410881123266468 0.38873963600933
"MAP2K4" 3353.82985782437 -0.0750010670045599 0.0610133146243712 -1.22925737548114 0.218975323097326 0.411013115524242 0.388861565527019
"TMEM263" 798.999126159537 -0.148574970793545 0.120882080610156 -1.22909011859829 0.219038019586309 0.411045525503873 0.388929612073453
"CLDN12" 3762.9298988406 -0.13651239555175 0.111082086087834 -1.22893258813855 0.219097081898731 0.4111137281252 0.388991191254435
"GLT8D1" 1284.1666218876 0.0721445359572684 0.0587217111597759 1.22858367939876 0.219227937674937 0.411314182183563 0.389174949998543
"SEC22B" 1566.58765881907 -0.0638069881418973 0.0519378179447763 -1.22852654706713 0.219249370100721 0.411314182183563 0.389174949998543
"BRMS1" 2056.34100162571 0.101204553612854 0.0823954549425495 1.22827835204526 0.219342494588401 0.411360947463126 0.389253632776791
"YY2" 66.3489859042052 0.322761528134245 0.262762805932135 1.22833795669546 0.219320127921162 0.411360947463126 0.389253632776791
"MYPOP" 194.275129564095 0.161897647177623 0.131829177507974 1.22808660600063 0.219414458470782 0.411453268444276 0.389338034750624
"BPGM" 783.414757680227 -0.10482054612209 0.0853780765591795 -1.22772203762911 0.219551330753547 0.411624625084561 0.389537581276923
"COLCA2" 23.1382205944168 0.315212340123595 0.256764225699198 1.22763340284354 0.219584616748927 0.411644382543103 0.38955331653646
"SNORA72" 19.0230287839728 -0.431647519253713 0.351655569982246 -1.22747243638287 0.219645075515424 0.411715070077389 0.389617248696139
"GPR3" 206.215229546046 -0.244340620431498 0.199125850654059 -1.22706629816734 0.219797673534088 0.411915772604894 0.389801254286665
"SNORA71A" 21.4732879762899 0.319100380469156 0.260042547294636 1.22710834741826 0.219781870869497 0.411915772604894 0.389801254286665
"FAR2P1" 645.983508501591 -0.230477093360984 0.187877659511706 -1.22674028386341 0.219920221690256 0.41209382246711 0.389963820552555
"XRCC5" 47131.9648149281 -0.0628237746945703 0.0512139594175447 -1.22669239810911 0.219938225982944 0.41209382246711 0.389963820552555
"TBX22" 18.9100584749084 -0.376933506433848 0.307311478428531 -1.22655199331094 0.219991022082092 0.412150070980178 0.390012579119713
"NPHP3" 149.245115281672 -0.188291539196067 0.153520741421699 -1.22648925123972 0.220014617780959 0.412151606973524 0.390012579119713
"SNORA33" 67.0282814776764 -0.235079047160618 0.191686597329652 -1.2263718509038 0.220058773942124 0.412191654410172 0.390047514661998
"NME8" 17.3100882092392 0.490703150611944 0.400163132679296 1.22625776974115 0.220101687799469 0.412229366841151 0.39008024074125
"FLJ43681" 28.5183361771911 -0.285552362728014 0.232883146188193 -1.22616156386542 0.220137882184897 0.412254487842067 0.390101052135715
"GNAO1" 1687.42826268573 -0.146963405626246 0.119870551026741 -1.22601760288447 0.220192050877366 0.412266429752095 0.390103476449195
"RMDN3" 1258.18934395173 0.0808639082677664 0.0659533182647893 1.22607793504967 0.220169348322606 0.412266429752095 0.390103476449195
"RNH1" 1360.51386713956 0.111701530578925 0.0911132980079632 1.22596298258419 0.220212605547289 0.412266429752095 0.390103476449195
"SAMD14" 212.845051941386 -0.219307117308696 0.17892551510206 -1.22568945621647 0.220315559488399 0.412416506103452 0.390242526488056
"COPRS" 1010.49471913477 -0.136199228193335 0.111203316972284 -1.22477666945206 0.22065937765566 0.41301738705594 0.390808138445648
"PREPL" 4442.52097306148 -0.115591096911953 0.0944200510090683 -1.22422192825178 0.220868519161962 0.413280604152089 0.39113512650793
"PDYN" 48.8130429338293 -0.261476614687209 0.213623234962632 -1.22400830945636 0.220949092905426 0.413388625435958 0.391234387149075
"PIP4K2A" 2497.8955564947 0.094865123411315 0.0775293919515732 1.2236020562443 0.221102383545572 0.413628203622691 0.391462371222512
"IL10RB" 124.364098336327 0.148779660801622 0.121598776982309 1.22352925328572 0.221129862180357 0.413628203622691 0.39146757891982
"CHP1" 4344.82915960741 -0.0890668618933353 0.0728011426724551 -1.22342670216129 0.221168573068809 0.413628203622691 0.391492667784287
"CELF4" 47.9542252874998 -0.259598074548017 0.212204755237646 -1.22333768749572 0.221202178167024 0.413639051716083 0.391508714275205
"MED14OS" 37.1037523256898 0.240874907854607 0.196940547156076 1.22308438426198 0.221297826029939 0.413731779303385 0.391622229332622
"SYNE2" 4995.2013721722 -0.124348912069941 0.10167217150663 -1.22303783058113 0.22131540802701 0.413731779303385 0.391622229332622
"CRYAB" 65.4189560387094 0.329507529073068 0.269436592227739 1.22295018040665 0.221348513714026 0.41375092492191 0.391637372495683
"ZNF114" 963.963611355212 0.0790087078548341 0.0646160777036503 1.22274069647484 0.221427650688384 0.413856100687564 0.391733947558492
"LMBRD1" 867.697164611075 -0.0858839540389143 0.0702618318525132 -1.22234151564954 0.22157850578984 0.414080506658126 0.391957365713617
"ZNF451" 2681.81903638751 -0.0958336962670675 0.0784071175845837 -1.22225761154508 0.221610223495689 0.414080506658126 0.391970011712885
"CHAC2" 617.250510165111 0.159730293441654 0.130692846299154 1.22218084588987 0.221639245550984 0.414080506658126 0.391977887542445
"MICALL1" 1221.13472422611 0.106639214726328 0.0872603058125049 1.22208160667535 0.221676768004875 0.414107855250978 0.392000793255351
"PSIP1" 44860.6377512072 -0.13331599764341 0.109099511890604 -1.22196694864307 0.221720125996871 0.414146098269961 0.392034011986488
"CLTCL1" 510.871391580669 -0.125555453353486 0.102755195836344 -1.22188909603613 0.221749569461933 0.414158345441547 0.392042623137819
"LRTOMT" 156.638024065362 -0.12743050339145 0.104298463856916 -1.2217869629055 0.221788199946753 0.414187746773628 0.392067472792299
"DESI1" 1795.50733484723 -0.117072661520278 0.0958493926582014 -1.22142309172223 0.221925868518366 0.41430362201786 0.392202706893889
"GARS" 19219.9865658856 0.156185005095202 0.127883287321055 1.22130896356374 0.221969060858816 0.41430362201786 0.392202706893889
"LOC440300" 14.1405710143025 0.376301707023555 0.308069195045221 1.22148437128976 0.221902679460899 0.41430362201786 0.392202706893889
"PAX5" 61.001451004142 -0.284942628008548 0.233318574869253 -1.22125993684054 0.221987617102408 0.41430362201786 0.392202706893889
"ZSWIM8" 1675.06602463239 -0.106042733708253 0.0868286287512682 -1.22128767013039 0.221977120125657 0.41430362201786 0.392202706893889
"GOPC" 2360.88810342798 -0.136796188516869 0.112062520714657 -1.22071311304153 0.222194661082412 0.414647271006221 0.39252503852384
"CLUAP1" 593.233100922973 -0.100417573026137 0.0823039167155785 -1.22008255540443 0.222433580847514 0.415007534696012 0.392903603724672
"FAM19A4" 362.891007762309 0.15025717502963 0.123168474312135 1.21993209600735 0.222490617436357 0.41507115599261 0.392960844744785
"RPS3A" 98019.5475469563 -0.113997356202627 0.0934994974131031 -1.21922961466797 0.222757054688354 0.41552537487274 0.39338787364379
"ATP6AP1L" 42.2708099530726 0.271762243785566 0.222914413355379 1.21913266932772 0.222793842060428 0.415551161196198 0.393409292333378
"NR2C2" 2631.60624072149 -0.10397620659929 0.0852931205454921 -1.21904563854987 0.222826870906051 0.415569932589497 0.393424070211945
"ANK3" 3939.41861877318 0.103093568111006 0.084598031572037 1.2186284502757 0.222985245709433 0.415738499157635 0.393574674195456
"PSMB7" 7618.25128414862 0.0914517915851728 0.0750416933183491 1.21867974376867 0.222965769111384 0.415738499157635 0.393574674195456
"SDCBP2" 11.167479934063 0.39344186718081 0.322856945912159 1.21862599569983 0.222986177764368 0.415738499157635 0.393574674195456
"KCTD16" 33.1971608225875 0.343062599315323 0.281576050545531 1.21836569072784 0.223085036953096 0.415879965870322 0.393692316673046
"CENPL" 654.028581749839 -0.0748897066318621 0.0614815369339075 -1.21808449115981 0.223191866771553 0.415881724813866 0.393692316673046
"EBF1" 13.494121561795 -0.423963738893411 0.347999034700492 -1.2182899853682 0.223113794385318 0.415881724813866 0.393692316673046
"FAM53B" 770.857300692945 -0.143399723101594 0.117717187372558 -1.21817150326362 0.223158806312695 0.415881724813866 0.393692316673046
"RPL18A" 39975.0108806064 0.138050363898774 0.113336190026581 1.21806074358418 0.223200890328927 0.415881724813866 0.393692316673046
"SRR" 103.396551879562 -0.191445362665487 0.157163956854017 -1.2181251127656 0.223176432058297 0.415881724813866 0.393692316673046
"CA9" 26.4816053284637 0.305421137784498 0.250850751976831 1.21754124864137 0.223398352316034 0.416121109985687 0.393997049839709
"SH3BGRL" 3455.35250096354 0.123478039985964 0.101422236984585 1.21746516007857 0.223427284354633 0.416132167320034 0.39400452023807
"PPAPDC2" 595.598329491049 -0.136111716983153 0.111827267913159 -1.21716035384904 0.223543211244978 0.416305233167554 0.394165383753579
"COLQ" 67.0215846050485 -0.21360056078934 0.175519346150255 -1.21696306119147 0.223618270453269 0.416402163214895 0.394254159223279
"CNTN3" 12.1785514550385 -0.392458529131529 0.322595840279382 -1.21656413421711 0.223770095705434 0.41664200554435 0.39447824385464
"PHLDA3" 1296.84687782866 -0.225582545580023 0.185467103145573 -1.21629411229313 0.22387290357461 0.416790541469768 0.394615877099694
"FYTTD1" 2431.55854209573 0.193450343445952 0.159086607340811 1.21600646766904 0.223982458240784 0.41695160624681 0.394765371053189
"SNORD32A" 21.4455563961313 -0.313106410524438 0.257603296425672 -1.21545964228288 0.224190832284827 0.417296574884409 0.395088980257609
"SAP18" 9243.81728502591 -0.11491891892848 0.0945807490922558 -1.21503498366656 0.224352748858543 0.417555008057615 0.395330655543317
"MRPS21" 3598.67404215448 0.0890297182676216 0.0732998904048689 1.21459551679913 0.224520399606176 0.417824059160157 0.395582380487789
"ZRSR2" 542.61778411148 0.0888381008610724 0.0731470015736847 1.21451459321379 0.224551280632955 0.417838557772129 0.395593101945469
"INTS10" 1942.00870579066 -0.103665129411888 0.0853604317557805 -1.21444007814391 0.224579718807971 0.417848508281826 0.395599517926727
"YAE1D1" 870.552703635168 0.0854553204738687 0.0703731544671539 1.21431703780956 0.224626681956946 0.417892920396104 0.395638560823705
"ARL8B" 2677.08951957421 -0.0657924669294202 0.0541940607195282 -1.21401618656918 0.224741543139688 0.418063627123335 0.395797171790549
"FAM86DP" 179.451695452426 -0.144845059708206 0.119341963129651 -1.21369764590557 0.224863203652247 0.41814381458677 0.395929006618903
"FBXO7" 2756.99966022847 -0.043404887836617 0.0357627396635823 -1.21369023304489 0.224866035412679 0.41814381458677 0.395929006618903
"URI1" 3465.80412295121 -0.067522126484378 0.0556369947817688 -1.21361922492808 0.22489316226068 0.41814381458677 0.395933073351014
"PCDHGA8" 171.34995250496 -0.195205333419173 0.16087285029324 -1.2134137802827 0.224971660337805 0.418229084922319 0.396027570233845
"AKAP1" 3219.04253569545 0.10933955112039 0.0901301656356766 1.21312937071881 0.225080362318611 0.418309961316551 0.396134409612754
"IDH2" 1513.96783484997 0.144038337785467 0.118733297311151 1.21312505461717 0.225082012231391 0.418309961316551 0.396134409612754
"MCF2L-AS1" 20.4429292829449 0.332037890538645 0.273804137309467 1.21268397841395 0.22525066763899 0.418537435218724 0.396387508439493
"COQ10B" 852.622371963331 -0.0930541449488027 0.0767447852273988 -1.21251424019337 0.22531559490892 0.418615092964252 0.396458034760881
"NPM1" 134249.486272402 0.085709855925103 0.0706954331621491 1.212381791742 0.225366267597337 0.418666253818027 0.396496880742741
"CAMK1D" 220.518007101554 -0.142412186170003 0.117486541636816 -1.21215744532033 0.225452117565532 0.418675240778054 0.396496880742741
"DDX23" 5741.75194926591 -0.111227168361277 0.0917548698984504 -1.21222087159382 0.225427844057442 0.418675240778054 0.396496880742741
"GOLT1A" 146.015865302667 0.16202130260141 0.133673568277013 1.21206686325341 0.225486786948658 0.418675240778054 0.396496880742741
"GRIN2D" 311.609027984069 0.240434949562385 0.198339926554868 1.21223675806834 0.225421764527473 0.418675240778054 0.396496880742741
"TMC7" 252.254741302625 0.106527018107228 0.0878873341134157 1.21208612346528 0.225479414975921 0.418675240778054 0.396496880742741
"NCOA5" 3827.47746380829 0.065359970753138 0.0539278248288262 1.21198974667714 0.225516305549331 0.41868708989645 0.396505084718319
"ABCE1" 11796.1996621787 0.0828584363945756 0.0683785423471292 1.21176078855174 0.225603962152534 0.418806862855176 0.396615494455265
"CCDC129" 14.5691393396299 -0.421439489100407 0.347843000838092 -1.21157961518556 0.225673341601966 0.418892685365594 0.396693751864011
"KCNK17" 19.0978661333895 -0.399763346118184 0.33000006875981 -1.2114038267342 0.225740673483299 0.418974689985003 0.396768393164322
"PIF1" 2788.68995886244 0.143745040167268 0.118672831204892 1.21127168457865 0.225791297056819 0.419025670345626 0.396813654245923
"ATAT1" 578.597036841913 -0.130378532773913 0.107668468975084 -1.21092585429151 0.225923822770239 0.419227052464587 0.396995309267782
"MPHOSPH9" 1656.28111717032 -0.116757108801966 0.0964267560955418 -1.21083725647973 0.22595778329238 0.419227052464587 0.396995309267782
"SNORA71C" 28.7557885431851 0.375777787873856 0.310353121000053 1.21080718203505 0.225969311988262 0.419227052464587 0.396995309267782
"CEP41" 767.575433575664 -0.114252644092116 0.0943757302428863 -1.21061467601972 0.226043116921319 0.419320988601557 0.397081247232187
"MYRF" 235.86574668297 0.307905317402425 0.254387291570915 1.21038010783094 0.226133071333421 0.419444860480688 0.397195532318991
"RSPH9" 18.8910066799712 0.374757272176815 0.309640008239289 1.21029990377472 0.226163834598089 0.41945892701517 0.397205836325177
"PMFBP1" 81.0768100464552 0.194707832023002 0.160884817290671 1.21023124059757 0.226190173587552 0.419464785943877 0.397208368675378
"ASAP3" 1856.68136216898 -0.121865283410626 0.100717669401613 -1.20996925499425 0.226290690590518 0.419600133337424 0.397330503203468
"CRLF1" 154.071763901496 0.494370607465863 0.40859771240233 1.20992015486146 0.226309532569256 0.419600133337424 0.397330503203468
"SPATA17" 36.0408947251774 -0.272051716800505 0.224948586839626 -1.20939509166359 0.226511093455787 0.419844796392085 0.39764062334877
"ADAMTS13" 250.683073185161 0.193383803953585 0.159942955845412 1.20907984306914 0.226632172372754 0.419999693258091 0.397781277098049
"TAF3" 861.93701402012 0.0708842167693934 0.0586277050227624 1.20905665234333 0.226641081159663 0.419999693258091 0.397781277098049
"DBN1" 20944.5543165539 0.120103805963115 0.0993822879955667 1.20850312853003 0.226853793133653 0.420307795694336 0.39811020501039
"MAP3K2" 1428.24587000826 -0.153320910700376 0.126881978023443 -1.20837421585631 0.226903353024914 0.420313550653991 0.39811020501039
"PET112" 1280.89615974317 -0.0860455373647999 0.0712074381580012 -1.20837850076666 0.226901705586567 0.420313550653991 0.39811020501039
"TEX14" 157.864553890648 -0.213257549448932 0.176583476908108 -1.20768688658174 0.227167723972357 0.420723565808102 0.398530225231469
"ATPAF2" 527.276049569848 0.101491993726206 0.084043166204356 1.2076174460089 0.227194445461802 0.420723565808102 0.398533280142671
"CNNM3" 1695.5949501681 -0.0805399629202491 0.0666977742147588 -1.20753599154479 0.227225792883562 0.420738560116744 0.398544448072158
"LHFPL4" 684.686750626969 -0.153424951874563 0.127072084316879 -1.20738518376678 0.227283838787513 0.420802982064542 0.398602436409364
"SETD2" 6344.37021918066 0.0884065064245714 0.0732527992024896 1.20686864375234 0.227482735114155 0.421121644269574 0.398907403386594
"RASGRP2" 1046.49784520486 0.221817281626841 0.183812727233344 1.20675692573372 0.227525769011031 0.421121644269574 0.398939017342784
"ZDHHC16" 2130.85521203197 0.0976928575914698 0.0809863963882403 1.20628725252992 0.227706751090437 0.421413516847264 0.399212473285366
"ADA" 573.889611918042 0.182341683380179 0.151186537503277 1.20607090017011 0.227790153987032 0.421517914050869 0.399314813395133
"ZNF561" 3061.21970205972 -0.0815349182871745 0.0676114831924251 -1.20593299299651 0.227843327963042 0.42153694538587 0.399364145717685
"LRRC24" 30.8392169626355 0.29655332436585 0.245935649135581 1.20581674681235 0.227888156806802 0.421576782414219 0.399398841447404
"GRWD1" 3870.39245883716 0.111853147758531 0.0927817976189644 1.20555055656378 0.22799083331903 0.421680511011976 0.39949102194089
"SDHA" 3575.06258305727 0.0742015203951277 0.0615475250554309 1.20559714348059 0.227972861152809 0.421680511011976 0.39949102194089
"THAP7-AS1" 27.3892531105594 0.2496000022459 0.207071235217953 1.20538230229411 0.22805575037135 0.421720990086212 0.399560887483474
"GTPBP3" 1410.78628767635 0.0859995159112835 0.0713609212212569 1.20513460924417 0.228151341015777 0.421804931244534 0.399640590092853
"TMEM82" 19.597772526304 0.38581813072094 0.320132612071636 1.2051822156582 0.228132966351975 0.421804931244534 0.399640590092853
"LPHN2" 8114.72360062306 0.0625743953509288 0.0519367353180264 1.20481957457981 0.228272961624107 0.421986670093966 0.399809729910089
"VMP1" 3121.12997724895 0.0449070613605541 0.0372773877044968 1.20467297001976 0.228329574743618 0.422048210884627 0.399864987426968
"ANKEF1" 790.820527177763 -0.144724313529426 0.120202215558849 -1.2040070381113 0.228586858261365 0.422418573554612 0.400206732260645
"NTMT1" 1351.70221561073 0.0987825828577667 0.0820422135657314 1.20404580233105 0.228571876006575 0.422418573554612 0.400206732260645
"SENP1" 2283.88949739756 -0.087634616075378 0.0727878515983883 -1.20397311022322 0.228599971862308 0.422418573554612 0.400206732260645
"IMPDH1" 1659.91565001613 0.090826415752606 0.075457747106332 1.20367250859765 0.228716181973478 0.422547016742426 0.400366246127372
"MRPL50" 2409.71222365805 0.092326493885971 0.0767184124084108 1.20344635645574 0.228803638249125 0.42266543872562 0.400475397106587
"SIRT7" 526.947674737382 0.142817727006707 0.118688182411254 1.20330199776625 0.228859476271638 0.422725434583195 0.400529188727261
"SERINC2" 966.291801470909 0.173321922196771 0.144079904477122 1.20295694826958 0.228992980915204 0.422928861261639 0.400718878745329
"DHRS3" 562.522564832074 -0.120327857054138 0.100033611515311 -1.20287426627321 0.229024980007884 0.422944794185393 0.400730920272624
"NUF2" 1263.50401675725 -0.12050321296116 0.100192112138999 -1.20272155550512 0.229084089585451 0.423010784197787 0.400790389872386
"UNC5B" 4438.16050975583 -0.074685444536631 0.0621008134177802 -1.20264841032256 0.229112405651025 0.42301990538322 0.400795978043471
"SNX24" 650.620566987487 -0.0902057519851521 0.0750235178153004 -1.2023663327442 0.229221627245262 0.423178388760484 0.400943080919955
"EPHA8" 245.232179374578 0.153033698102712 0.127300130353113 1.20214879339257 0.229305884677806 0.423290756822358 0.40104649025978
"C19orf12" 463.144726844917 -0.0799332131397325 0.0665045187823834 -1.20192153259977 0.229393930959695 0.423410095333195 0.401156502743722
"NBAS" 2004.11139817024 -0.0829941106027531 0.0690647058601346 -1.201686296483 0.229485092407458 0.423465426871734 0.401243732004629
"RRP8" 458.723303971253 -0.110524902836187 0.0919766193641804 -1.20166302697607 0.229494111479393 0.423465426871734 0.401243732004629
"ANKRD6" 318.97458787266 0.147612615304037 0.122857591565826 1.20149364335331 0.229559770795724 0.423543394404509 0.401314549997258
"ARFIP2" 2159.81558352346 0.129294066158641 0.107620735476502 1.20138619742913 0.22960142771136 0.423577065538259 0.401343396264604
"PCNA" 14041.3002748096 -0.082560441911826 0.0687353294895819 -1.20113546446794 0.2296986581026 0.423713243325652 0.401469368029018
"FAM134A" 2401.56559852402 0.0859406804097527 0.0715681358500053 1.20082323493614 0.229819776861905 0.423850252965046 0.401593069009292
"MYH2" 216.768014437285 0.349750158999262 0.29124703766947 1.2008711291896 0.229801194976602 0.423850252965046 0.401593069009292
"AIDA" 8354.6352551714 -0.0660037031034586 0.0549784491930715 -1.2005377392816 0.229930564881408 0.423941972723637 0.401670801428447
"PACSIN3" 1889.39877116172 0.0975200264867803 0.0812250217222641 1.20061557902975 0.229900355011396 0.423941972723637 0.401670801428447
"RAB7A" 6916.33225974335 0.0599069309380012 0.0499010694962853 1.20051396779103 0.229939791240191 0.423941972723637 0.401670801428447
"MGC12916" 816.359661522173 -0.125614256302257 0.104658775197043 -1.20022669924964 0.230051308752835 0.424092535999092 0.401807342285273
"MYC" 2658.72953256374 0.2143077186395 0.178562553817523 1.20018287181592 0.230068325923027 0.424092535999092 0.401807342285273
"HTR3A" 214.080244897163 0.190823966421639 0.159023447842168 1.19997377123299 0.23014952712531 0.424199006198779 0.401905161532092
"SLC4A5" 49.7601195811315 0.394885556648188 0.329143649599796 1.19973621586905 0.230241803057693 0.424325864969142 0.402022296813225
"CDNF" 28.2990274304169 0.272592073964476 0.227240465219812 1.19957540881108 0.230304281830404 0.42439778859501 0.402087383707843
"CHST2" 890.610956349084 0.14651147026387 0.122208500180455 1.19886480930156 0.230580517179077 0.424820305321989 0.40248157232768
"RELB" 285.692013969972 0.199104021098669 0.166071565054561 1.19890494819661 0.230564907487334 0.424820305321989 0.40248157232768
"NLE1" 2157.0568515573 0.116391727925714 0.0971101372838843 1.19855383980627 0.230701476155247 0.424999889290985 0.402648654477717
"DHPS" 1578.28109621736 0.110189953293361 0.0919434514875334 1.19845352236208 0.230740506628667 0.425028522796453 0.402672723994066
"LIN37" 154.977380950199 0.129882661698497 0.108414218411759 1.19802239596655 0.230908298249195 0.425207750597073 0.402833350494003
"PTBP3" 8511.58145070108 -0.12598006830626 0.105156043288311 -1.19802975051899 0.230905435177946 0.425207750597073 0.402833350494003
"ZBTB11-AS1" 104.451303439017 0.130200925908806 0.108678584972241 1.19803663198285 0.23090275629932 0.425207750597073 0.402833350494003
"LOC100288637" 568.887432451548 0.112346692043565 0.0937983061489577 1.19774755703106 0.231015309039917 0.42536152140683 0.402975972055853
"ELOVL5" 10700.1567130209 -0.107875104912186 0.0900815212998727 -1.1975275656489 0.231100989873715 0.42546511066753 0.403067994550655
"FRAS1" 15654.8366264691 0.128201940985744 0.107059563696512 1.19748237858661 0.231118591835865 0.42546511066753 0.403067994550655
"GPN2" 700.499138264942 0.109407546990016 0.091371715579901 1.19738965494571 0.231154713962592 0.425488323046187 0.403086928249994
"GNG7" 455.215788211475 0.167170071921999 0.139651125846578 1.19705495325296 0.231285136268494 0.425685092139408 0.403270280221591
"FUT10" 588.983387751622 0.0908622430917279 0.0759184194790671 1.19684055220329 0.231368708809713 0.42579560201572 0.403371913490347
"CNTN2" 253.408479913249 -0.180819311522052 0.151090435247448 -1.1967621327314 0.231399281715448 0.425808562326902 0.403381134231671
"EPO" 15.1887798843694 0.346823681823035 0.289939599163459 1.19619287197644 0.231621301843431 0.426173775105108 0.403724052180716
"SAMD12" 507.194296532759 -0.139192557215646 0.11637004807203 -1.19612013161229 0.231649682559553 0.426182661203504 0.403729411793217
"DDX31" 1445.0115971004 0.0650026198496565 0.0543478340926579 1.19604802904994 0.231677816865007 0.426191092201806 0.40373434082625
"ATP2A1" 198.247126293933 0.18477885779967 0.154515038773055 1.19586325879298 0.231749925002066 0.426280406875115 0.403815891599275
"TSEN15" 2548.83694574353 0.313761431108821 0.262417998763147 1.19565514784684 0.231831161119512 0.426386491677883 0.403913328000513
"DNAI1" 12.7243153610488 0.387963997704605 0.324569708395144 1.19531794763879 0.231962830152689 0.426455285425487 0.403966269212531
"NGFR" 562.036198943283 -0.235107287609431 0.196688659108266 -1.19532711583548 0.231959249477857 0.426455285425487 0.403966269212531
"OC90" 40.3552572582349 0.553558937949804 0.463061179575537 1.19543369724325 0.231917626574605 0.426455285425487 0.403966269212531
"WWC2-AS2" 18.2754328772243 0.330309886459437 0.276319854398267 1.19538962257613 0.231934838273218 0.426455285425487 0.403966269212531
"C4orf32" 69.974032013061 0.228116233047456 0.190863941246433 1.19517721135667 0.232017800178922 0.426513014225698 0.404017898281437
"RHPN1" 799.929319907671 -0.165463692976971 0.138519002094528 -1.19451981659567 0.232274693745507 0.426941885019674 0.404421091783894
"LOC101928137" 10.974051636055 -0.670059538170203 0.561072492773297 -1.19424770738305 0.232381086328515 0.426970738297538 0.404477261317392
"MRC2" 923.518391650749 -0.160807702788609 0.13465133571012 -1.19425256304029 0.232379187501337 0.426970738297538 0.404477261317392
"PRR15L" 13.9796563429041 -0.374108345415399 0.313276881544823 -1.19417795392563 0.23240836495528 0.426970738297538 0.404477261317392
"TBL1X" 2882.60594031541 0.100723515734467 0.0843449844646292 1.19418500547245 0.232405607189247 0.426970738297538 0.404477261317392
"ACCS" 224.980841420448 -0.192105930562673 0.160903848477733 -1.19391756244573 0.232510216857039 0.427097223985245 0.404590964053796
"MIER1" 2757.45535377286 -0.1371997195886 0.1149190657365 -1.19388126512608 0.23252441703706 0.427097223985245 0.404590964053796
"SPHK1" 47.3014252594887 0.26737874292223 0.224028793708354 1.19350168563738 0.232672952392251 0.427283310989464 0.404805265263465
"RPP40" 704.103988884732 -0.133630367785593 0.111986316828063 -1.19327406749845 0.232762055189806 0.427403566789926 0.404916130029241
"BTBD2" 2263.66464552839 0.147615388688429 0.123726157751713 1.19308149037211 0.232837459826801 0.427455277774757 0.4050024846875
"DERA" 880.04009446488 -0.110373144159788 0.0925259905163228 -1.19288800415832 0.23291323787187 0.427464295388373 0.4050024846875
"GPRIN2" 550.50274841367 -0.101082639004929 0.0847338893542577 -1.19294227817539 0.232891979920961 0.427464295388373 0.4050024846875
"MTRNR2L1" 71.8809857040887 -0.343597738448056 0.288032811658701 -1.19291179525475 0.232903919247916 0.427464295388373 0.4050024846875
"HBEGF" 131.20751146224 -0.208182571213315 0.174578075259894 -1.19248978374514 0.233069254236809 0.427686160856387 0.40520349013282
"JPH2" 31.0973767412988 0.330886652969321 0.277493102602478 1.19241397305407 0.233098964044965 0.427686160856387 0.40520349013282
"TRIM8" 1099.00444375314 0.108379509159865 0.0908920208689148 1.19239849795144 0.233105028985773 0.427686160856387 0.40520349013282
"SSPN" 31.9987208451898 -0.295784610851305 0.248085655668645 -1.19226809004374 0.233156142380733 0.427736572640079 0.405248185591264
"DHRS12" 210.580546042339 0.17718477963831 0.148626135890466 1.19215088636154 0.23320208715935 0.427777493080141 0.405283888729877
"C22orf24" 8.64995267455495 0.474718821959669 0.398228449035554 1.19207661609652 0.233231205018996 0.427787541660628 0.405290343630657
"WDR72" 1034.88669535183 0.386143553579077 0.323975210555451 1.19189228372455 0.233303484167205 0.427876745666337 0.405371791157002
"NFATC3" 2440.49288680362 0.067040189839818 0.0562499629242135 1.191826382715 0.233329328673945 0.427880779457206 0.405372548150291
"LRRC8C" 292.134662436504 0.127080115078105 0.106637101986621 1.19170638277519 0.233376394460327 0.427923724202459 0.405410169557933
"POFUT2" 2209.17666638092 0.078878779383201 0.0662249780362496 1.19107294139116 0.233624951277316 0.428292687500183 0.405797765125563
"BTBD19" 10.8049296592059 -0.430246635543539 0.361338064069379 -1.19070388183883 0.233769853482042 0.428428121188073 0.405961058283716
"KANSL1" 4269.89601277295 0.0652913059873591 0.0548333245351321 1.19072309660025 0.233762307704445 0.428428121188073 0.405961058283716
"GOLIM4" 2241.76154805161 -0.0857199376971717 0.0720275527811004 -1.19009926600844 0.234007378739583 0.428705438345248 0.40629994470712
"HCG4" 26.2582155109527 0.281148451477342 0.236243817309479 1.19007749992898 0.234015932801412 0.428705438345248 0.40629994470712
"COLEC12" 117.090800707666 -0.380070495367248 0.31938936095965 -1.18999109496094 0.2340498921102 0.42872424816542 0.406314687565411
"C9orf64" 798.461553196035 -0.14570805005779 0.122587713641497 -1.18860239521155 0.234596164898342 0.429552059602264 0.407131158583417
"LPHN1" 7475.88270806034 0.0915015865882778 0.0769761551958499 1.18870040151357 0.234557582569984 0.429552059602264 0.407131158583417
"SP100" 16.4123580043817 -0.631413421878996 0.531224091505507 -1.18860087856624 0.234596761994318 0.429552059602264 0.407131158583417
"ANKRD18B" 109.960520496828 -0.217030901591676 0.182657558066257 -1.18818462202889 0.234760680884326 0.429736847635044 0.407341319990668
"ZNF221" 112.764887993676 -0.190590944783377 0.16040798605206 -1.18816369106162 0.234768925492929 0.429736847635044 0.407341319990668
"CDC42EP2" 647.626366448022 0.144785405225611 0.121893829374696 1.1877993001643 0.234912490194819 0.429912664094402 0.407546092710759
"CDCA5" 5012.32326333418 0.066423284936952 0.0559346139545129 1.18751664203794 0.235023896180098 0.430073053420472 0.407695035300346
"RHOA" 20022.8473836651 -0.0507451633995203 0.0427393508999884 -1.18731712885078 0.235102554196815 0.430086516452241 0.407787143906935
"CHST1" 45.9332711333863 0.290971928818419 0.245107777478141 1.18711830286319 0.235180959824273 0.430156952258725 0.407844598048305
"ISPD" 57.9699576080285 -0.334985204850214 0.282202437701642 -1.18703866479132 0.235212369728122 0.430156952258725 0.407844598048305
"LINGO2" 122.005141781192 -0.21763074873584 0.183332278116697 -1.18708364381591 0.235194629269726 0.430156952258725 0.407844598048305
"LOC100133091" 60.3040384006902 -0.220351738261206 0.185651090849511 -1.18691324275506 0.2352618432211 0.430203952599942 0.407886051591983
"CDK12" 7601.87716628686 0.0698793001003946 0.0588866003333701 1.1866757412517 0.235355547327998 0.430323945999554 0.407993602573254
"RTCA-AS1" 19.5732812067768 -0.303643936072184 0.255888407248065 -1.18662638662573 0.235375023071595 0.430323945999554 0.407993602573254
"WBP11" 7868.30548176368 0.0514128619640896 0.0433421162937014 1.18621023522935 0.235539285212799 0.43058075615828 0.408233976782726
"UBE3B" 1614.1597597714 -0.088407542070375 0.0745408463947851 -1.18602814894466 0.23561118332047 0.430668684178507 0.408314231880815
"GRID2" 1967.21624455374 0.138210158168124 0.116550669470412 1.18583753140268 0.235686466694935 0.430762781669684 0.4084003355763
"NNT" 1121.35437326709 -0.11062810799963 0.0933237090486723 -1.18542339484099 0.235850086362004 0.431018295577341 0.408639474133298
"LINC01234" 107.990752405926 0.245355135346052 0.206998910342904 1.18529674837229 0.235900138683672 0.431066233426206 0.40868181263539
"SWI5" 712.706716143557 0.0831751598877276 0.0701798058276672 1.18517227152169 0.235949340866331 0.431112608271116 0.408722669292231
"ZKSCAN3" 690.939771995244 0.110849595390207 0.0935400993738953 1.18504893764462 0.235998098423327 0.431158161440538 0.408762746959696
"TMEM133" 717.917152851608 0.138450430518204 0.116839252866253 1.18496504489539 0.236031267799669 0.431175229366324 0.408775819200599
"DOC2B" 33.5108590728306 0.313987155204284 0.265011434017383 1.18480606834378 0.236094132730755 0.4312465353685 0.408840311905619
"PALB2" 2423.74460588669 0.0774933904126015 0.0654422107745081 1.18414994688394 0.236353711579019 0.431677105847186 0.409245399884054
"DOCK9" 1226.69060323979 -0.0814313261782984 0.0687784936569349 -1.18396495544778 0.23642693550001 0.431767264588574 0.409327762231922
"PLAG1" 1094.0236490572 -0.186715888977162 0.157760864139558 -1.18353743810626 0.236596218192653 0.43198922050391 0.409576395946787
"RGS12" 668.42468531845 0.0881697747654351 0.0745287440149759 1.1830304660403 0.236797073362713 0.432312332483016 0.409879625521181
"LEFTY1" 221.154158337766 0.76824084875709 0.649520194431311 1.18278208336498 0.236895523049493 0.432448439937822 0.410005551608984
"KIAA1656" 47.7331342181352 0.246360861265141 0.208378666709744 1.18227487081632 0.237096653156242 0.432771942254928 0.410309144642009
"KCNT1" 9.02626199139327 -0.480208550934185 0.406198856614278 -1.18220064659164 0.237126096155437 0.432782030865233 0.410315589811697
"LOC728752" 70.9865328697276 0.210029203638598 0.177713188849412 1.18184364930039 0.237267744659379 0.432996884565966 0.410516169428016
"MFSD6" 223.020978061377 -0.191368067441811 0.161934369916547 -1.18176312749685 0.237299702163441 0.433011536790323 0.41052694082797
"GNPTAB" 4588.54402192181 -0.1267167588426 0.107286784064699 -1.18110315214765 0.237561747887341 0.433445996145325 0.410935717856949
"SLC41A1" 2190.07204034274 0.0762752439718706 0.0646008423370286 1.18071593515663 0.237715588981086 0.433682961810841 0.411157253534719
"ZNRF2P2" 12.3263721356544 -0.484914533608168 0.410794493711456 -1.18043094791035 0.237828859196684 0.433845870566854 0.411308576652997
"UGT8" 2412.53682521076 0.0892152514279585 0.0755842117429568 1.18034242033717 0.237864052870678 0.433866334114282 0.411324853620073
"HDHD1" 1080.3299953706 0.0633574267863644 0.0536868444499767 1.18012946068004 0.237948728933894 0.433934537878786 0.41138326782187
"OCLM" 17.6497150098758 -0.420815576391532 0.356584761221306 -1.18012776247149 0.237949404253492 0.433934537878786 0.41138326782187
"NAP1L6" 358.330682735861 0.110491267869147 0.0936425860202521 1.17992542244883 0.238029877664462 0.433993820273663 0.411477805640787
"RTN4R" 350.837301430892 -0.2117290974682 0.179457617226191 -1.17982786543596 0.238068684296257 0.434020845358157 0.411500302195285
"NOG" 7.25551021116602 -0.687012404419841 0.582418615008061 -1.17958524455873 0.238165214400363 0.434109359366335 0.411622557744924
"NDUFV1" 3752.57987526464 0.0791848886913697 0.0671410388838659 1.17938134422281 0.23824636036392 0.434169802330866 0.411718201174824
"RFX5" 3218.51399700663 0.0696691905416608 0.0590791278551638 1.1792521838247 0.2382977722638 0.434219765067539 0.411762445434492
"INSL3" 10.1640796976434 0.428619632392814 0.363645555264438 1.17867419575946 0.238527934577423 0.434595399125357 0.412115515296535
"TMEM88B" 8.9303930437051 -0.639775023842548 0.542907627208807 -1.17842334824389 0.238627874106237 0.434733716885782 0.412243541255106
"ACSM3" 205.014715811643 0.412692443457268 0.350282360183744 1.17817078553652 0.238728526831 0.434742152320737 0.412277345063131
"CREBBP" 6816.37770989092 0.0841197095540793 0.0714022178510308 1.17811059776296 0.238752517624134 0.434742152320737 0.412277345063131
"KLC2" 2112.14316332725 0.0823562207155935 0.069894729359361 1.17828942855136 0.238681240812293 0.434742152320737 0.412277345063131
"RHOT1" 2052.19195452085 -0.0945171263095224 0.0802304536172437 -1.17807044642221 0.238768522858903 0.434742152320737 0.412277345063131
"RMDN1" 1779.74277037784 0.101446501940192 0.0861139143278968 1.17805005999278 0.238776649641678 0.434742152320737 0.412277345063131
"MRPL27" 1885.59577804281 0.114905241201507 0.0975510747788517 1.17789825957323 0.238837169026015 0.434764853706345 0.412337214007255
"PF4" 23.7717074960454 -0.335388217008815 0.284765357444681 -1.17777042832174 0.238888140840517 0.434813900286662 0.412380588505692
"MUT" 1691.98995229662 -0.0883685891108497 0.0750479597132843 -1.17749489058005 0.238998035681876 0.434926433396946 0.412481032158011
"WDR36" 3796.96943715251 -0.107528327234941 0.0913159888372609 -1.17754107034391 0.238979614963299 0.434926433396946 0.412481032158011
"CERS3" 14.1263282915674 0.376203403753639 0.31958452795682 1.17716400777846 0.23913005134454 0.435122916956339 0.412664233547949
"GOLGA4" 5483.1405869777 -0.107352215056723 0.0912148693520453 -1.17691573555179 0.239229140801814 0.435171947321031 0.412745940559332
"PCDHGA3" 50.7303995293647 0.235076903906694 0.19973834946929 1.17692423378535 0.239225748540859 0.435171947321031 0.412745940559332
"MCTP2" 115.516342970104 -0.170158023891474 0.144599483128072 -1.17675402574409 0.239293697372093 0.435245627464609 0.412812678187108
"DAGLB" 1389.60366145934 0.0856502383918333 0.0727949759951121 1.17659546171956 0.239357010036168 0.435299565599744 0.412857546547984
"SYBU" 19.7500009806909 0.326722812861235 0.277693458213588 1.17655927137447 0.239371462051451 0.435299565599744 0.412857546547984
"ILDR1" 34.4505414877167 0.24199141282338 0.205715477086825 1.17634033301852 0.239458904582543 0.435375094560402 0.412963718917943
"FAM210A" 1299.79825059602 0.0825306752185622 0.0701641108923397 1.17625199220721 0.239494193695674 0.435391493783094 0.412979935821529
"DCTN3" 359.439694008109 -0.108340699665969 0.0921398753063467 -1.1758285900188 0.239663379203848 0.435655299856638 0.413227013057191
"SDC3" 1228.88077801762 -0.100984975765582 0.0859007453238431 -1.1756006933918 0.239754478340255 0.435777123347254 0.41333941511135
"SLC27A6" 240.485867092725 0.172950266659404 0.147132141511955 1.17547576540474 0.239804427268633 0.435786538303361 0.413342047701144
"ZNF341" 283.249295313338 0.205084845776546 0.174470910500658 1.17546727524972 0.239807822083602 0.435786538303361 0.413342047701144
"KLF5" 107.957402606842 -0.285169723702864 0.242643830145261 -1.1752605600239 0.239890488266383 0.435875341875584 0.413419981425122
"SDF4" 3067.13146472877 0.0875690047003375 0.0745125683030523 1.17522461907611 0.239904863233909 0.435875341875584 0.413419981425122
"WDSUB1" 278.204438239443 -0.0948297182952886 0.0807020601743831 -1.17505944817738 0.239970932913464 0.435951611484997 0.413489174176629
"AASDHPPT" 2745.57942878093 0.124125911005018 0.105648446417301 1.17489575298375 0.240036424952249 0.435968654716182 0.413495900128388
"DTYMK" 1759.47086952163 0.108194912203764 0.0920894685063731 1.17488909381942 0.240039089452575 0.435968654716182 0.413495900128388
"PVALB" 22.8406698281104 0.35387334098138 0.301205880467692 1.17485535286333 0.240052590384175 0.435968654716182 0.413495900128388
"CDKN1A" 1733.84655561262 0.233652347271462 0.19891055135246 1.17466039726289 0.240130609389732 0.436030437560723 0.413548208024442
"PSMA5" 6851.96446141191 -0.0834629304540484 0.0710534505126662 -1.17464992694718 0.240134799996141 0.436030437560723 0.413548208024442
"APPL2" 1076.45074510918 0.105440346077372 0.089769703007301 1.17456494279364 0.240168815694845 0.436048448762308 0.413562146313606
"ROCK1P1" 40.6721263073833 -0.318269915011025 0.2710584795666 -1.17417435351926 0.240325196356417 0.43628859884287 0.413786766962042
"JUN" 1053.49965343302 -0.129775454580255 0.11057611962783 -1.17363002985677 0.240543247472325 0.436640646630474 0.414117510539924
"ELL" 801.11013662178 0.136859386587621 0.116626761185343 1.17348184238886 0.240602634156397 0.436684761946786 0.414175056682257
"CYP4V2" 56.7254152614931 -0.255488743144696 0.217736346141593 -1.17338582956909 0.24064111716795 0.436686888916088 0.414196610561816
"EMD" 2724.84331824444 0.152355044237233 0.129987062092391 1.17207852677633 0.241165530224719 0.43750691077158 0.415054462697429
"LOC100631378" 81.1324251701614 0.179563660879139 0.153216599935656 1.17195957196902 0.241213287813039 0.437549684870163 0.415091877226753
"TMEM106B" 2772.34908571761 -0.195443162559941 0.166839441203705 -1.17144460056847 0.241420113661668 0.437837079256518 0.415358189729133
"VPS39" 2975.35521304736 0.0537614441725625 0.045893085828065 1.17144975550295 0.241418042688123 0.437837079256518 0.415358189729133
"PUS7L" 1884.50287937633 -0.138216915143647 0.117998385528003 -1.17134581566665 0.241459802502395 0.437865175476836 0.415381678792669
"POLL" 1019.36020550055 0.108497232211125 0.0926358548592165 1.1712228745124 0.241509203022828 0.437910875541193 0.415421867927353
"ARFRP1" 786.125932561648 -0.111010898585702 0.0947930405054158 -1.17108701223018 0.241563803817599 0.437965994778407 0.415470992465068
"HNRNPF" 20590.2473012324 -0.0542274082804263 0.0463099313992126 -1.17096714769369 0.241611982597793 0.438008183502403 0.41550468763169
"PGRMC2" 4103.00258879283 -0.074687516278705 0.0637859442640486 -1.17090868749278 0.241635482753342 0.438008183502403 0.41550468763169
"B4GALT7" 607.878845586763 0.134120794561814 0.114561044159432 1.17073648853236 0.241704713593921 0.438089793388982 0.415578941769309
"LAMC2" 903.895395030261 -0.228661304975171 0.195331499541441 -1.17063200513985 0.241746726883218 0.438122060057959 0.415606388005912
"GIMAP4" 17.1314322490512 0.346543025863908 0.296063396834818 1.17050276923376 0.241798700390183 0.438172369543436 0.415650949900332
"ZNF738" 4326.81389486695 -0.121828070175339 0.104093161571625 -1.17037534777451 0.241849951897143 0.438221360722008 0.415694261211702
"NAT8L" 329.13054790596 0.206360148310381 0.176337635627266 1.17025584230116 0.241898026379499 0.438264586039589 0.415732103076433
"HTRA2" 769.552422388404 0.103458668509281 0.0884162481039106 1.17013185616847 0.24194791044142 0.43831108092381 0.415773046443603
"RASD2" 48.7130443987235 0.267829497058915 0.229083050064266 1.16913711854185 0.242348391013463 0.438904772195719 0.416371551823044
"ZNF394" 822.53819777767 0.0807866923306006 0.0690960961842559 1.16919329443982 0.242325762227511 0.438904772195719 0.416371551823044
"DMRTA1" 269.676987045727 -0.115338715903296 0.0986755722885979 -1.16886797034187 0.242456829962312 0.439029389214349 0.416483434328357
"PTGR1" 1960.60406866194 -0.121973322077809 0.104353637915522 -1.16884590239729 0.242465722580029 0.439029389214349 0.416483434328357
"PIGK" 1818.59742118338 0.119857982299013 0.102561620260446 1.1686436114664 0.242547249511058 0.439047771976419 0.416578621886039
"KIAA0895L" 918.531256206529 -0.168947877103887 0.144597913822132 -1.168397749581 0.242646362281243 0.439136770861224 0.416659139364433
"RNF144A-AS1" 30.267308121515 -0.283241437134275 0.242416581892113 -1.16840784951061 0.2426422901987 0.439136770861224 0.416659139364433
"C12orf57" 2634.95225519361 0.134247155285223 0.114918063779772 1.16819889641104 0.242726545550087 0.43919315427026 0.416703112459846
"FGFR2" 5581.96198469555 0.111520147344486 0.0954681411470351 1.16813992610088 0.242750327642084 0.43919315427026 0.416703112459846
"LRP12" 947.498395569947 -0.0968150146645748 0.0828795363526641 -1.16814136426407 0.242749747626843 0.43919315427026 0.416703112459846
"GLS" 3926.63499476241 -0.169926321617284 0.145482615938828 -1.16801805164635 0.242799483490916 0.439238173872999 0.416742652997749
"MGAT3" 278.744704476777 0.186489621377269 0.159715731389433 1.1676346453472 0.242954169098615 0.439454803598353 0.416963297525743
"ZMIZ1" 2921.28644262862 0.115013353217365 0.0985357750532085 1.16722432187963 0.243119791191508 0.439641824862748 0.41720266200595
"VDAC1" 10233.6359501797 -0.0650052525173681 0.0557348232920002 -1.16633100596371 0.243480641743206 0.440147903254855 0.417759996781296
"ZNF511" 1251.64324807796 0.103873442122493 0.089063082033276 1.16629067567731 0.243496941837111 0.440147903254855 0.417759996781296
"PPIB" 14917.827187139 0.131141028502435 0.112454637562586 1.16616825543944 0.243546424519763 0.440193377757654 0.417799963095516
"C21orf59" 3310.92200797471 0.0610729120911657 0.0524023041782584 1.16546234080494 0.243831895482153 0.440552081262015 0.418172580039003
"ESPN" 355.859197685052 0.235024371822946 0.201652209588181 1.16549366011371 0.243819225013746 0.440552081262015 0.418172580039003
"IFIT3" 23.984119053301 0.355740425893959 0.305242166852399 1.16543670739298 0.243842266021239 0.440552081262015 0.418172580039003
"FAM86HP" 72.562982747309 -0.206238448826199 0.176975252818912 -1.16535190960982 0.243876574966016 0.440570080920938 0.418186465714512
"FKBP14" 767.516235339798 -0.122041431554179 0.104750595928594 -1.16506670412998 0.243991993181318 0.440734588601431 0.418339415283691
"PTP4A2" 10999.7889653799 0.0826610107930231 0.0709564283201592 1.16495450447495 0.244037409147082 0.440772627600119 0.418372321677686
"ZNF676" 6.18748392075077 -6.77460369925776 5.81622715226426 -1.16477632697347 0.244109543701198 0.440858912456775 0.418451021833987
"BCMO1" 10.8807298830554 -0.384548760848295 0.330179347813907 -1.16466630452317 0.244154093392047 0.440895367131272 0.418482424363635
"CD109" 607.580372846739 0.116829278810843 0.100364553220016 1.1640492092336 0.2444040700667 0.44121539193841 0.418776580148571
"CXorf57" 353.999372097499 -0.158489715069903 0.136153905236002 -1.1640482496274 0.244404458929632 0.44121539193841 0.418776580148571
"SLC6A17" 17.0821219004636 -0.374095588766509 0.321357223435718 -1.16411134240877 0.244378892654001 0.44121539193841 0.418776580148571
"TXK" 19.4042909748033 -0.360546984794732 0.309787696262541 -1.16385185449448 0.244484053621075 0.441315055793214 0.418867975888169
"BCR" 6518.62602985546 0.0782735064199788 0.0672626644968294 1.1636991636522 0.244545948482891 0.441382753216277 0.418929030612697
"MARK3" 3557.03689366957 -0.0443697480696308 0.0381336851300694 -1.16353161039356 0.244613880640574 0.441441506663116 0.419000413543023
"ALDH6A1" 1886.33760580423 -0.141753725860819 0.121854031977454 -1.16330763586918 0.24470470870826 0.441493161394285 0.419108088789374
"FASTK" 1231.00421074883 0.114868555789134 0.0987482028173478 1.16324705171196 0.244729281381585 0.441493477806914 0.419108088789374
"C5orf38" 33.8515871798103 0.366078345702513 0.314727131479577 1.16316106584624 0.244764159851708 0.441512384038728 0.419122829910288
"SNORA14B" 19.4775165326423 -0.282860448407599 0.24320074019392 -1.16307396178998 0.244799495450665 0.44153211100122 0.419138350549464
"C5orf60" 10.8176078389534 -0.401441309595869 0.345181628878464 -1.16298573275814 0.244835291069347 0.441552663662637 0.419154655405125
"BRAP" 1915.37869237853 -0.0581736730950766 0.0500254915817086 -1.1628805885907 0.244877954166491 0.441585596272727 0.419182712529206
"ACTN1" 16458.7008162602 -0.0595037212288364 0.0511972484750371 -1.16224451511001 0.245136157374317 0.441934246235528 0.419549057657978
"LFNG" 1137.7345344878 0.183244385592395 0.157667036262339 1.16222382266068 0.245144560328925 0.441934246235528 0.419549057657978
"PLSCR1" 940.78034264159 -0.0753779004588151 0.0648609122282958 -1.16214678254142 0.245175847170876 0.441946621217667 0.419557595812952
"DIABLO" 2693.5861818534 0.0639373684612744 0.0550245100775914 1.16197978630096 0.245243675803047 0.441980834312512 0.419625944164686
"NECAP2" 1214.45123097058 0.0782236802761942 0.0673228376470009 1.1619189417765 0.245268392211088 0.441981360829701 0.419625944164686
"CD164L2" 18.7959140506105 0.317432635930321 0.273333527004858 1.16133808906903 0.245504435557054 0.442362667115448 0.419984748539271
"GRIK4" 115.625901447466 -0.132774996011244 0.1143991116722 -1.16062960691249 0.245792559798482 0.442820091164405 0.420412597296615
"TRIOBP" 4108.7871282167 0.10328094299866 0.0889897632645464 1.1605935245791 0.245807240039039 0.442820091164405 0.420412597296615
"BCL11A" 845.840711315334 -0.14140234820209 0.121845807562345 -1.16050236795992 0.245844330209849 0.442842822962117 0.420430961964619
"C11orf71" 168.068825755213 0.125941654579645 0.108547408560028 1.16024561295719 0.245948820806469 0.442986947478239 0.42056457525685
"PI4KB" 2198.61074711019 0.0860856661858915 0.0742009727329966 1.16016897104113 0.24598001750589 0.442999044266181 0.420572843134602
"LRRC2" 317.635550920974 0.120521842081309 0.103906712211793 1.15990429795959 0.246087772659969 0.443113899836501 0.420675451473914
"VOPP1" 3950.14711256341 -0.0944929094424196 0.0814669870850541 -1.15989203508614 0.246092765990099 0.443113899836501 0.420675451473914
"ZC3H7A" 3169.37445397641 -0.0598745632669482 0.0516262142664042 -1.1597705568334 0.246142234662428 0.443158877569524 0.420714935912189
"GLDC" 10202.3827141863 0.0687366878115055 0.0592755460751232 1.15961289878952 0.246206446951072 0.443230388383068 0.420779609497311
"RALA" 6453.7993385187 -0.0764657405495492 0.0659456240596255 -1.1595271352715 0.246241382365452 0.443249184848824 0.420794238888006
"ZNF574" 1946.51678884352 0.1192837205431 0.102879747883215 1.15944802546081 0.246273610500135 0.443263104795151 0.420804239254488
"KIAA1107" 95.1625979396902 -0.211745421995156 0.182706576807258 -1.15893705467719 0.246481843447498 0.443593778122916 0.421114942210471
"LINC00266-1" 30.5633895456359 -0.264093626614354 0.227927382687908 -1.15867441419255 0.24658892378834 0.443742359275438 0.421252777612076
"CAAP1" 1857.98154987997 -0.142882552696245 0.123362442462402 -1.158233817718 0.246768631213664 0.443933308523955 0.421469515296306
"CACNG4" 200.220775975485 -0.154758154900715 0.133612859767835 -1.15825793392659 0.246758792489321 0.443933308523955 0.421469515296306
"NR5A2" 484.486022014759 0.202365315501635 0.174734575539835 1.15812977984715 0.246811078843784 0.44396553506532 0.421496890588068
"IGSF5" 240.209236255098 -0.17497849523036 0.151109069290685 -1.15796157074965 0.246879719264754 0.444044866297087 0.42156898653001
"LDOC1L" 2832.4411021176 0.0871656123604392 0.0753214330317703 1.1572484597269 0.247170864167068 0.444524344858604 0.422020972487308
"CDR2L" 1601.33978820901 0.124365393031988 0.107475848999131 1.15714734231124 0.247212167265901 0.444554444881619 0.422046326009651
"FUT8-AS1" 18.6600481031896 -0.292501423654849 0.252806739948059 -1.15701592336876 0.247265854752471 0.44460680719403 0.422092814757214
"GFER" 1564.79273452609 -0.107060338476866 0.0925977425798595 -1.15618734856882 0.247604533530667 0.445171548809831 0.422625733170885
"COL6A6" 15.7030620711792 -0.379625410884427 0.328373903613423 -1.15607667572555 0.247649795471636 0.445189852189347 0.422630212640054
"DCBLD1" 259.726826470156 0.118453704490048 0.102468730044729 1.15599856110582 0.247681745542268 0.445189852189347 0.422630212640054
"RPS15A" 34934.5483197545 0.123601050468527 0.106928551752586 1.15592186037007 0.247713120120167 0.445189852189347 0.422630212640054
"ZNF10" 1079.13800279568 -0.102063118452039 0.0882958070772128 -1.15592259508752 0.247712819569438 0.445189852189347 0.422630212640054
"C6orf89" 1500.85879679253 0.0723411646245688 0.0626093195016993 1.15543764411312 0.247911253893327 0.445284705734767 0.422742886145508
"HUNK" 581.702130097398 -0.12994116302592 0.112454986733465 -1.15549489444963 0.247887822164936 0.445284705734767 0.422742886145508
"SNORD16" 13.1163772909852 -0.434456107118227 0.375992887451103 -1.15549022765684 0.247889732157188 0.445284705734767 0.422742886145508
"TERT" 396.166485976404 0.196279886943556 0.169856205735212 1.15556500331543 0.247859129739219 0.445284705734767 0.422742886145508
"TNS1" 339.08459689681 0.185278070596321 0.160362272690057 1.15537194309051 0.247938146274509 0.445284705734767 0.422742886145508
"TTK" 5547.9133411663 -0.0928299522940365 0.080343853901133 -1.15540825821311 0.247923281715939 0.445284705734767 0.422742886145508
"SRP14-AS1" 110.68545916514 0.151103767083206 0.130794050721972 1.15528012359221 0.247975732746591 0.445308014268365 0.422761791006531
"NSFL1C" 4141.5364949821 0.0658478308117479 0.0570021366356731 1.15518180015973 0.248015986036437 0.445336106699282 0.422785237869998
"LOC101928303" 36.390348388586 0.267732528658959 0.231787095123097 1.15507952898228 0.248057860371431 0.44536710400649 0.422811442774125
"MRPS2" 3472.71273721079 0.137235625089392 0.118847367972333 1.15472161841514 0.248204443709069 0.4455860727539 0.423016098166274
"HECA" 354.047849416059 0.112180796248257 0.0971783263564252 1.15438082188004 0.248344074260604 0.445786889332021 0.423197071706607
"TMED5" 2646.50761849316 0.14523753727651 0.125826072202129 1.15427220078203 0.248388589850451 0.445786889332021 0.423197071706607
"ZNF280B" 639.426387678193 -0.115647994427541 0.100191609860663 -1.15426825248514 0.248390208064477 0.445786889332021 0.423197071706607
"SDK1" 448.225638037114 0.12410128748906 0.107539788835416 1.1540034514945 0.248498753889152 0.445937470287395 0.423336798670318
"HYOU1" 19102.5525332534 0.0902925564604119 0.0782837237836892 1.15340139809784 0.248745667902029 0.446292049013992 0.423712191512809
"GYPC" 532.880168394619 0.183155928942162 0.158805290088225 1.15333644641441 0.248772316122483 0.446295611435754 0.423712344551948
"DPPA4" 37487.5856280814 0.0813938325296402 0.0705795145341184 1.15322176791531 0.24881937101524 0.446325820001657 0.423734567859001
"NMU" 680.008614252801 -0.132492006400246 0.11489321591117 -1.15317519271706 0.248838483532091 0.446325820001657 0.423734567859001
"MRPL22" 1651.8348741461 0.0747636203680347 0.0648550465861462 1.15278030474817 0.249000570317883 0.446566329829038 0.423965325384366
"GALM" 696.983268950754 0.0902033250469275 0.0782579707186812 1.15264073702073 0.249057875316738 0.446566329829038 0.423972401067354
"MOSPD2" 705.06484982673 0.107551604642911 0.0933086001103898 1.15264407048944 0.249056506523082 0.446566329829038 0.423972401067354
"VGLL3" 1228.25756729727 0.176090384443365 0.152780142563352 1.15257376704141 0.249085375738955 0.446566329829038 0.423973976799241
"ZNF763" 49.6365773678162 -0.211998614317019 0.183970234146063 -1.15235279935939 0.249176128535996 0.446665797126041 0.424083204039181
"PLA2R1" 53.9006577186674 0.211562824195703 0.183703129738068 1.15165606866556 0.249462431482315 0.447125768497862 0.424510219830905
"XCL1" 34.8537289294821 0.362639599126559 0.314913065075867 1.15155463314675 0.249504132874722 0.447125768497862 0.424510219830905
"ZNF19" 181.578775064954 0.132185879218867 0.114789724124623 1.15154801727164 0.249506852911771 0.447125768497862 0.424510219830905
"SYT3" 334.481222324762 -0.125383876344666 0.108912443759095 -1.15123554313046 0.249635346480008 0.447267448505171 0.424638268231373
"UBQLN1" 9705.30586422053 -0.0515781216105631 0.0448002351689134 -1.15129131389812 0.249612409401233 0.447267448505171 0.424638268231373
"AGO3" 559.670876116228 -0.081017828611404 0.0703970962070036 -1.15086889909734 0.249786174384522 0.447449080544675 0.424849533702629
"PAMR1" 78.4940298212792 -0.273089007299452 0.237355091993796 -1.15055044745613 0.249917228836817 0.447559925479153 0.424945069398774
"TIPRL" 2241.88430721152 0.0827647658060753 0.0719335923954933 1.15057184063646 0.249908423258948 0.447559925479153 0.424945069398774
"ZC3H4" 2916.77357351194 0.0911716785917433 0.0792426317045266 1.1505382472871 0.249922250606036 0.447559925479153 0.424945069398774
"RADIL" 131.29766503192 -0.198538204273648 0.172609008155626 -1.15021925214148 0.250053578722831 0.447750797602252 0.425123059989775
"SMO" 5466.23865870543 0.0919061078271164 0.0799129704857967 1.15007748139523 0.25011196023719 0.447811025274779 0.425177007312108
"BDH1" 1170.50061151274 -0.0939424969098065 0.0817123069904484 -1.14967378072911 0.250278257236797 0.448020115041752 0.425369054645346
"SPTB" 128.825298191331 -0.273407254714344 0.23781031479325 -1.14968627391979 0.250273109741145 0.448020115041752 0.425369054645346
"PABPC5" 76.403406490634 0.182075496530479 0.158384572940139 1.14957847946021 0.250317526089531 0.448046088240965 0.425390478401404
"RAB11FIP4" 2377.58924173886 -0.102907914506295 0.0895290590456878 -1.14943589939642 0.250376284185746 0.448077233371262 0.425413577711831
"SLC22A2" 19.8482312368479 -0.337343075628053 0.293490824340483 -1.14941608953572 0.250384448709671 0.448077233371262 0.425413577711831
"LATS1" 2230.0717678684 -0.0861386399266883 0.0749732147994629 -1.14892552169585 0.250586692824565 0.448394817893141 0.425711862136419
"CHUK" 1910.12720286697 -0.0724064741651283 0.063029920686527 -1.14876352970892 0.250653501546921 0.448445554804229 0.425780021686497
"AASDH" 1027.66818606347 0.128333759071073 0.111726987581034 1.14863706477358 0.250705666847811 0.448452198583463 0.425798720240691
"PGAM5" 4005.25980002513 -0.0704292824038118 0.0613171044444832 -1.14860744064617 0.250717887548016 0.448452198583463 0.425798720240691
"ANLN" 5894.39433058512 -0.0821961690631985 0.0715715601926507 -1.14844735593229 0.250783933727879 0.448525999677773 0.425865553879146
"PPFIA3" 590.881439544712 0.155515391192437 0.135424822536625 1.14835218743136 0.250823203169288 0.448551900835205 0.42588690755245
"GOLM1" 7896.42060571652 -0.0642236174905997 0.0559488676977646 -1.14789843178838 0.251010495677283 0.448842483179457 0.426159566673978
"AP2B1" 15246.8155223538 -0.0608691150274565 0.053041463920804 -1.14757607592317 0.25114361080205 0.448991778410778 0.426294836337473
"U2AF1L4" 341.707467956114 0.084368252752974 0.0735184499853881 1.14757931879334 0.251142271430976 0.448991778410778 0.426294836337473
"HNMT" 227.035464676269 0.16500384607287 0.143800989684781 1.14744583075935 0.251197408813441 0.449043594773093 0.426340793639323
"MED26" 643.270066217626 0.134809131406267 0.117514528212548 1.14716991555664 0.251311402669462 0.449202997106538 0.426488896733177
"CCDC109B" 665.374836623562 -0.166208123584033 0.144926500964694 -1.14684424503234 0.251445999280153 0.44932937393914 0.426644532619794
"UNC79" 593.20463416635 -0.184497828426834 0.160877951361651 -1.14681860917091 0.251456596478872 0.44932937393914 0.426644532619794
"MIS18A" 2913.85892069757 0.0931631223181027 0.0813046050947899 1.14585295887591 0.251855998127967 0.449913373552541 0.427234728923959
"OARD1" 2060.7796912268 0.109746230358826 0.0957772933873517 1.14584810738992 0.251858005862469 0.449913373552541 0.427234728923959
"NOC2L" 6338.76006327011 0.0953499955777895 0.0832711665686737 1.14505415868234 0.252186723246208 0.450367210486862 0.427746861861578
"ANKRD9" 259.512741069864 -0.353598445447519 0.308828024564053 -1.14496877654372 0.252222091687944 0.450379451253507 0.427751963611517
"SOX2" 15812.6538417154 0.128554903279455 0.112283119761226 1.1449174511078 0.252243354247032 0.450379451253507 0.427751963611517
"TMEM234" 147.477468380049 0.119092092397935 0.10402738048022 1.14481487323983 0.252285852865999 0.450410891225644 0.427778562719115
"EP300-AS1" 41.6005589390571 -0.22502595832277 0.196653687500904 -1.14427530539815 0.252509481199046 0.450606203684493 0.427993221436867
"LINC00639" 18.785042987849 0.346074463004569 0.302446410542688 1.14425052155057 0.252519756386187 0.450606203684493 0.427993221436867
"MACROD2" 121.565492106135 0.267621666551716 0.233873391530434 1.14430147354702 0.252498632407803 0.450606203684493 0.427993221436867
"UBN2" 3698.09602090476 -0.174920921644626 0.152857154822161 -1.14434238847461 0.252481670548032 0.450606203684493 0.427993221436867
"RGS7BP" 150.521031936636 -0.251186479259343 0.219540264347875 -1.14414765785889 0.252562405973557 0.450637872066405 0.42802003663715
"ADAM15" 1160.12856962512 0.100724114059397 0.0880586815669994 1.14382945857259 0.252694370297246 0.450828879512863 0.42819819264177
"CCNE1" 1260.04661881347 0.166061107050091 0.145207482748825 1.14361260113115 0.252784333428768 0.450944922883181 0.428305146083535
"LOC150776" 848.380548517471 -0.119986577981011 0.104955657611052 -1.14321210225429 0.25295053871836 0.451196939245683 0.428541243996253
"LINC01144" 13.7950058862243 0.34116907614667 0.298638579096438 1.14241461092841 0.253281720836333 0.451698632133072 0.429056760907078
"IDUA" 34.7247709788914 -0.364349598307118 0.319027536801097 -1.14206316470505 0.253427765211959 0.451869623788217 0.429254925463931
"LAYN" 199.648372428492 0.172303455280994 0.150878203598649 1.14200362392528 0.25345251334275 0.451869623788217 0.429254925463931
"FAM126B" 720.652523563098 -0.174467483764969 0.152812838707758 -1.1417069746255 0.253575840731752 0.451988370603115 0.429403467616011
"OSMR" 224.880039104267 -0.134087403905581 0.117449179302252 -1.14166318319272 0.2535940498858 0.451988370603115 0.429403467616011
"SLIT3" 18.8141710748508 -0.427648434872242 0.374637938368077 -1.14149793994457 0.253662768779431 0.452066324978588 0.429474245262341
"GBX2" 22.1105326293639 0.505866916525284 0.443207738536115 1.14137654318972 0.253713261708425 0.452111785709076 0.429514152938902
"LOC100131257" 56.8010614017088 0.572975749638843 0.50223990282065 1.14084075443017 0.253936197579146 0.452419949925393 0.429845951849092
"SERPINA11" 9.78222369829601 -0.508926229589748 0.446162603678841 -1.14067433127158 0.254005472188718 0.452498821099335 0.429912510363641
"ATP1A1-AS1" 47.5228966250095 -0.198569230139466 0.174100295069257 -1.140545052267 0.254059294404144 0.452508575068826 0.429912510363641
"CCDC144B" 147.569304705977 -0.301548862693772 0.264404794174333 -1.14048182687243 0.254085619671864 0.452508575068826 0.429912510363641
"FOXO4" 2362.10931031322 0.232811373824581 0.204142973815951 1.14043294987206 0.254105971974675 0.452508575068826 0.429912510363641
"ZBTB45" 449.482725697525 0.13513680343743 0.118497300648362 1.14042094375166 0.25411097147709 0.452508575068826 0.429912510363641
"PSMB4" 11247.6071038364 0.0997309154233055 0.087455798011036 1.14035796015172 0.254137199776827 0.45251075146723 0.429912510363641
"EFCAB10" 49.6454942742198 0.204130946397007 0.179017294558735 1.14028617681982 0.254167094851504 0.452519455768676 0.429917496953021
"ZDBF2" 1575.57100750727 0.144665633794065 0.126879004429188 1.14018575764285 0.254208919791477 0.452549396217074 0.429942659424703
"CNPY4" 620.374271256444 -0.0915369624761913 0.0803007529506147 -1.13992657743181 0.25431689139162 0.452565280127405 0.42994462619074
"LOC100132352" 86.3987833908654 -0.198723894569131 0.174308162905198 -1.14007222184547 0.254256213618192 0.452565280127405 0.42994462619074
"LOC101927621" 17.4987452171628 0.359127281517025 0.315044876743931 1.13992420771509 0.254317878736493 0.452565280127405 0.42994462619074
"SKA1" 1241.88788658383 -0.0905435139964216 0.0794256829360764 -1.13997778362564 0.254295556930494 0.452565280127405 0.42994462619074
"SMPDL3B" 3623.45121779536 0.114520540013855 0.10048418401177 1.13968721685038 0.254416634692115 0.452696501611456 0.430066008675355
"KIAA1324L" 2885.24816228464 -0.0997457072783337 0.0875388756691891 -1.13944469261034 0.254517724067446 0.452813410114178 0.430170512999346
"RNF14" 931.561769083081 0.126650724376095 0.111154699985703 1.13940952917318 0.25453238327152 0.452813410114178 0.430170512999346
"TM6SF1" 33.845995031037 0.463139201843868 0.406519648542929 1.13927876181109 0.254586903728528 0.452865881241664 0.430217081038548
"STAM2" 899.233552624511 -0.0840563857659378 0.0737858453770917 -1.13919391092366 0.254622284708358 0.452884299595287 0.430231299537931
"USP43" 465.877982157732 -0.104492447885303 0.0917343408435055 -1.13907667428016 0.254671175473478 0.452926741166393 0.430268339881803
"ZNF674" 310.823531610136 -0.163409379660855 0.143479539368715 -1.13890370975421 0.254743318154586 0.453005090233892 0.430344652460638
"KIAA1430" 1813.10029968002 0.159695635608595 0.14024125627576 1.13872080049384 0.25481962419917 0.45301266524297 0.430382414193686
"SERPINB8" 122.22123802396 0.142448392625401 0.125091146041484 1.13875679561014 0.254804606508363 0.45301266524297 0.430382414193686
"LRRC75A-AS1" 20363.2896253265 -0.0797259050315794 0.0700390490246897 -1.1383065038972 0.254992519137247 0.453275503566565 0.430628839876748
"PRKD3" 4699.95297645921 -0.0764146523890644 0.0671379696172337 -1.13817341848017 0.255048075869332 0.453285207319921 0.430677074769192
"SAMSN1" 28.2349372536115 0.359292928548105 0.315712669346547 1.13803772680951 0.255104729251284 0.453341370964474 0.43072715107154
"ERGIC2" 1434.13232445645 0.0863781149201228 0.0759147045479632 1.13783114133769 0.255190998697476 0.453390430015323 0.430763907651288
"IBTK" 3538.13824384328 -0.126388845340975 0.111082593501961 -1.13779163194226 0.25520750000752 0.453390430015323 0.430763907651288
"TLK2" 4146.17962808535 0.0469882121378366 0.0412941885571853 1.13788922314737 0.25516674186623 0.453390430015323 0.430763907651288
"TRAPPC4" 1677.50023284713 0.115494438340799 0.101562872450675 1.13717183803451 0.255466457342744 0.45380593031062 0.431155385639071
"LOC102724094" 39.2624531881422 0.271604137991684 0.238894933698933 1.13691878595455 0.255572238028088 0.45394927555519 0.431288289136885
"PEX19" 4731.77162594703 0.0623289757920764 0.0548292999356604 1.13678226541678 0.255629318904798 0.45400610019641 0.431338990355066
"ITSN1" 8250.68598760445 -0.0612883303179703 0.0539400074344807 -1.13623140286763 0.255859731151152 0.454326140213055 0.431682122544996
"GDF3" 429.720017515776 0.200115488902119 0.176144014642719 1.13609020044208 0.255918815878293 0.454386469008397 0.431736151900422
"EIF4E3" 833.870601753828 -0.098478443172107 0.0867201432475139 -1.13558902792668 0.256128602980977 0.454712798578689 0.432044378511155
"MIR4697HG" 1912.13493148772 -0.0936842830564252 0.0825059095167347 -1.13548573193322 0.256171856762639 0.454712798578689 0.4320716569184
"UTP14A" 2137.09340195108 -0.0964053894858065 0.0849079172261074 -1.13541107396477 0.256203121922431 0.454712798578689 0.432078711115271
"SEPT7" 10365.6515707487 -0.0828938767111877 0.0730404076589274 -1.1349043545632 0.256415395209431 0.45500029336241 0.432345298580772
"TMTC3" 3928.93714624572 -0.173376258534165 0.152761942911981 -1.13494405235511 0.256398760727918 0.45500029336241 0.432345298580772
"ORAOV1" 695.644016022745 0.0847952430959937 0.0747217837664809 1.13481288617245 0.256453725867955 0.455023690882098 0.432364233593718
"NCKAP5L" 1984.33330849797 0.106101872310652 0.0935177551776156 1.13456393504245 0.256558071248705 0.45511617682945 0.432484611492267
"SRRM4" 232.050079106066 -0.103271429857857 0.091031738686987 -1.13445520592501 0.256603653220946 0.45511617682945 0.432484611492267
"ZNF416" 670.040212891175 0.0938502416449964 0.0827276329465102 1.13444853070651 0.256606451823104 0.45511617682945 0.432484611492267
"C1orf174" 905.495006718792 0.11694661605255 0.103099497317384 1.13430830503992 0.256665246685639 0.455146585000247 0.432506908055897
"ZMYM3" 8096.3295141882 -0.0691582843106076 0.0609706745991629 -1.13428766805144 0.256673900305455 0.455146585000247 0.432506908055897
"CPN1" 22.2048778807668 0.302178382603087 0.266429966733757 1.1341756571439 0.25672087289219 0.455185274922307 0.432540374498046
"LOC339803" 229.885773586088 0.14409102688558 0.127073236352017 1.13392112314209 0.256827635761665 0.455329136401659 0.432670481083538
"MIAT" 9573.36896980817 -0.253784100040093 0.223822690639555 -1.13386225192328 0.256852333354782 0.455329136401659 0.432670481083538
"RASGEF1C" 12.644526391123 0.38133996194728 0.33634710118964 1.13376913491599 0.256891401071999 0.455353785267792 0.432690605226211
"NAMPT" 7171.10708235407 -0.111003966186397 0.0979463373811389 -1.13331411009732 0.257082368391026 0.455558415433217 0.432875156233291
"RNF2" 3924.71312939687 0.113804310490185 0.100416301265249 1.13332505834457 0.257077772413902 0.455558415433217 0.432875156233291
"YJEFN3" 317.878846700486 -0.229662685139188 0.202635315094993 -1.13337936692588 0.257054974996038 0.455558415433217 0.432875156233291
"CCDC68" 22.0607097578053 0.320795926011178 0.283097890501639 1.13316254473934 0.257146000043818 0.455563773910902 0.4328909237838
"PLIN2" 2559.34873329833 0.166842702969265 0.147235274348932 1.13317072764686 0.257142564336345 0.455563773910902 0.4328909237838
"NAPA-AS1" 28.4740395945395 0.294609963784124 0.260013026030475 1.13305847896095 0.257189696286353 0.455570158966117 0.432918802970297
"LETMD1" 929.435138581587 -0.0870169462028619 0.0768091855384064 -1.1328976553117 0.257257234760019 0.455645191369022 0.432986804869854
"TCIRG1" 378.728833966347 0.1685867577203 0.148833130660698 1.13272331887337 0.257330461879261 0.455730283633501 0.433064365909465
"USP34" 8855.89855498162 -0.102254027150185 0.0903016419501649 -1.1323606630167 0.257482835768727 0.45591089981124 0.433275093540161
"CXCL1" 16.1349507486333 0.33923969833809 0.29961448485978 1.13225399798963 0.257527664176381 0.455945661964171 0.433304825381774
"SPECC1L" 1547.70707959507 0.0634855789146841 0.0560876515060513 1.1318993969258 0.257676732271845 0.456111551646337 0.433464490553102
"TMEM261" 1603.7953978536 0.0914893843793569 0.0808282224188309 1.13189900311407 0.257676897856689 0.456111551646337 0.433464490553102
"ICA1" 1472.21390661912 0.0995297831160556 0.0879630332120845 1.13149557810362 0.257846563533406 0.456267696906227 0.43370071833429
"NADK" 3365.7344126334 0.10546360779716 0.0932175096850049 1.13137122149622 0.257898878954332 0.456267696906227 0.43370071833429
"RNF128" 107.517849408213 0.161051935268098 0.142344492022542 1.13142372409179 0.257876790807232 0.456267696906227 0.43370071833429
"MIF" 13062.65067315 0.161618948504938 0.142863556139497 1.13128185292495 0.257936479849177 0.456267696906227 0.433718233506932
"C6orf132" 3388.50469175472 0.096314213335786 0.0852097716165382 1.13031887668025 0.258341883268766 0.456850847222867 0.434308367299251
"LOXL2" 2725.76010101227 0.128158165867968 0.113379470592287 1.13034718894416 0.258329957788268 0.456850847222867 0.434308367299251
"MKKS" 1896.49568318829 -0.0884082304160247 0.0782271384686714 -1.1301478252516 0.258413940393066 0.456933619831241 0.434383732486669
"TACC1" 921.65303919909 -0.0979563858123877 0.0866821072384196 -1.13006465732263 0.258448980747936 0.456950928736165 0.434396864607308
"CABIN1" 3790.96419367619 0.084433991307805 0.0747433994063819 1.12965147395471 0.258623112204177 0.457194561583127 0.434615455941466
"DGKH" 59.4860478311722 -0.206819635574527 0.183097866509319 -1.12955786715298 0.258662573026528 0.457194561583127 0.434615455941466
"SNRPD3" 10031.7750278173 -0.0608010035804248 0.053826827563322 -1.12956691547348 0.25865875844026 0.457194561583127 0.434615455941466
"FAM71F1" 210.700215928735 0.146582553199711 0.129776777976294 1.12949755330254 0.258688001104435 0.457194849886302 0.434615455941466
"MEST" 13149.7666972202 -0.068976705558905 0.0610724801373031 -1.1294236848386 0.258719146113185 0.457205241021895 0.434622012960909
"ZNF613" 1211.31100631328 0.0681972421879646 0.060385990681278 1.12935535905861 0.25874795648483 0.45721150478952 0.43462464705822
"SUV39H1" 1200.55689148798 0.0903774658255879 0.080051972277779 1.12898487387643 0.258904214646632 0.457442947495162 0.434841334927084
"NFKBIE" 509.757679613071 -0.0945813030779509 0.08379420830225 -1.12873317851266 0.259010408558472 0.457572939131619 0.434958261552762
"RAP2C" 2328.53499026957 -0.15913618180386 0.140991850368118 -1.12869063983746 0.25902835922106 0.457572939131619 0.434958261552762
"BTBD3" 4250.75660676393 -0.0810495696245134 0.0718217028616027 -1.12848298488122 0.259115998771877 0.457683076015215 0.435059634225061
"KIAA1191" 5696.46265660675 0.0680032981634942 0.0602773122579161 1.12817402794139 0.259246430241668 0.457868768461177 0.435232826273342
"ZNF232" 1796.58590798204 -0.0560257664605551 0.0496654074963147 -1.12806416548002 0.259292821522647 0.457906011347108 0.435264906836312
"LRRC8E" 120.995700050027 0.170220452809717 0.150925527364149 1.12784401540644 0.259385800916696 0.458025512625734 0.435375178098366
"YBX1" 54567.2571864198 0.0576025041051276 0.0510763825674299 1.12777180390726 0.259416304147578 0.45803468044244 0.435380571888329
"CHCHD1" 1584.6736624808 -0.091787648605153 0.081409158962686 -1.12748552834484 0.25953725572705 0.458158831298087 0.43553774880292
"ABLIM2" 34.5500184706064 -0.24110707447122 0.213858241527828 -1.12741539792305 0.259566891822251 0.458166452830224 0.435541669344993
"RPS3" 69583.4752581901 0.0865997764697889 0.0768553342627569 1.12678940636335 0.259831530556104 0.45854411711949 0.435939871541916
"FAM207A" 1132.98712656287 0.109213550255477 0.0969374754530856 1.1266391015963 0.259895099888292 0.458611577530817 0.436000675459286
"TBC1D12" 244.514044694459 -0.154399499365531 0.137055103524858 -1.12655052890845 0.25993256552862 0.458632966634742 0.436017679575607
"ELF1" 547.88205822771 0.123828683455679 0.109936916102212 1.12636126103947 0.26001263707093 0.458715205941516 0.436089203668083
"ZNF75D" 594.650608121612 -0.12242776851776 0.10869709447167 -1.12632052505938 0.260029873040897 0.458715205941516 0.436089203668083
"MRPL51" 5429.00143039151 0.0656038042767046 0.0582744340509394 1.12577334031864 0.260261471312596 0.459079012074544 0.436431733584313
"ACVR2B" 9300.56057476775 -0.0849056155139029 0.075426964211659 -1.12566661539825 0.260306659720877 0.459113968256238 0.436461634176235
"ANPEP" 67.7858989187468 -0.408252374477699 0.362728402381759 -1.12550429411377 0.26037539859884 0.45919045054523 0.436531011900577
"DBF4B" 1301.07021969733 0.104369599817778 0.0927394466248638 1.12540675641465 0.260416709339836 0.45921855118044 0.436554395377508
"TMEM242" 864.520382473401 -0.0676080011270619 0.0601096700302792 -1.12474417332528 0.260697457269505 0.459534500949636 0.436979116755377
"PPARD" 900.016329384969 0.101848901066667 0.0905712703241294 1.12451664531344 0.260793913103902 0.459650199683398 0.437094872324787
"CALML4" 396.204262811588 -0.169891011049176 0.151108739181399 -1.12429639721386 0.260887306279081 0.459690038405672 0.437159550927052
"ZNF570" 251.358628576257 -0.107176728861591 0.0953231838039369 -1.12435112408787 0.260864097941908 0.459690038405672 0.437159550927052
"LOC101927746" 1267.58886424824 -0.108493174623578 0.0965333542945179 -1.12389313949012 0.261058362109272 0.459901880912128 0.437400242500664
"NARG2" 4300.44583483138 -0.0847897837686023 0.0754695689294458 -1.12349633065838 0.261226758109992 0.460064176618824 0.437636427479451
"VIMP" 1369.53102211057 0.0721833991503083 0.0642554781839981 1.12338124608782 0.261275611244686 0.460105436072775 0.437672312242516
"ABCG4" 63.1479688019507 0.192841319273871 0.17178935814245 1.12254519930137 0.261630700801851 0.460551474874542 0.438175120784456
"LOC653160" 17.7605995850831 -0.298496995713866 0.265900968814586 -1.12258709340021 0.26161289941711 0.460551474874542 0.438175120784456
"IL21R-AS1" 13.5319547897641 -0.368026857373378 0.327993313084878 -1.12205597703188 0.261838640114262 0.460791483468664 0.438431324977218
"SCARF1" 49.6291995320937 0.245884259801541 0.21912955435628 1.12209537651758 0.261821889507234 0.460791483468664 0.438431324977218
"LAMTOR2" 1127.64827222183 -0.0853568098445305 0.0761113957413013 -1.12147213979171 0.262086944062958 0.461130319860309 0.438801039519407
"VTCN1" 8.65773315494984 -0.418966774829114 0.373741302504694 -1.12100742417638 0.262284702241516 0.46143340188241 0.439084785653093
"AVL9" 1159.99308421128 -0.0805441148170722 0.0718579345215862 -1.12087990495854 0.262338985636535 0.461439180023206 0.439084785653093
"WDR3" 5471.52101963142 0.0712761595890906 0.0635868716894688 1.12092571462193 0.262319484121575 0.461439180023206 0.439084785653093
"ASXL2" 2826.40126198231 0.0699343086975805 0.0624011453852489 1.12072155512249 0.262406404054692 0.461468055177231 0.439105493002785
"ZNF460" 244.641935802047 0.196108659762185 0.174975095151153 1.12078041502293 0.262381342692294 0.461468055177231 0.439105493002785
"CISD1" 1124.21051261155 0.0835972203859025 0.0745989958227223 1.1206212558754 0.262449113266761 0.461498314417967 0.439130902260923
"CGN" 4479.79954268194 -0.112410994922717 0.100362131121362 -1.12005388553164 0.262690800089879 0.461783850426272 0.43948120749412
"INTS9" 1033.12965626617 0.0798053902820772 0.0712547838881351 1.12000045368695 0.262713568752126 0.461783850426272 0.43948120749412
"APITD1" 192.09423395438 -0.134169176341299 0.119814384483093 -1.11980858492189 0.262795340123947 0.461785509108391 0.439490439672654
"RNASEH2A" 2782.08053793482 0.080939128985367 0.0722804000645876 1.11979359429447 0.262801729627499 0.461785509108391 0.439490439672654
"RPS2" 116980.377772991 0.141143662213035 0.126041447036168 1.11981943663764 0.262790714829009 0.461785509108391 0.439490439672654
"IFRD2" 2040.8404327413 0.108893350539031 0.0972739846917411 1.11944988050105 0.262948261292197 0.461837497461283 0.439597250409275
"MIR421" 11.3810923751577 -0.481804399416708 0.430393490811795 -1.11945094361893 0.262947807978081 0.461837497461283 0.439597250409275
"PANK4" 734.509686393227 -0.0939882114922944 0.0839562965161743 -1.11948972730339 0.262931270960034 0.461837497461283 0.439597250409275
"TMEM50A" 4740.26099188994 0.0568198242412764 0.0507701820447643 1.11915738634102 0.263073001475068 0.462011746379351 0.439759709297279
"SREK1IP1" 2681.50985708041 -0.138855938145347 0.124104403505801 -1.11886390992449 0.263198201607505 0.462186769169278 0.43992290292783
"CCDC159" 70.1855971237676 0.140794597535695 0.125846994352604 1.1187760046236 0.263235710937722 0.462207784312926 0.439939506840605
"BRD4" 4551.47691403921 0.0792061567660436 0.0708097145686561 1.11857754615359 0.263320407045112 0.462289217664287 0.440006822616868
"CCDC115" 1015.06301433249 0.0645267340827936 0.0576897805791872 1.11851238529538 0.263348219840533 0.462289217664287 0.440006822616868
"MFN1" 2209.63850530467 -0.0685174933833455 0.061259045821224 -1.11848776723203 0.263358728166508 0.462289217664287 0.440006822616868
"TARS" 27812.8118942108 0.0626453659844234 0.056016762764722 1.11833249357058 0.26342501406324 0.462360723034762 0.440071484226694
"TRPC5" 13.4546372565683 -0.319670447735342 0.285958984327434 -1.11788915633197 0.263614336860907 0.462648146623507 0.440341653259231
"SLC16A5" 401.056142561049 0.125993291982166 0.112715726911533 1.11779691649466 0.263653738768558 0.462672425984855 0.440361363935676
"THAP6" 386.933724820939 -0.143659478013585 0.128537892239079 -1.11764301958818 0.263719487647714 0.462742931103756 0.44042507127935
"TPCN2" 619.193509185617 0.126667783844986 0.113341377763821 1.11757759032129 0.263747444208777 0.462747115610048 0.440425656783214
"ORC3" 4822.60030878159 -0.0739934983775474 0.0662191387698417 -1.11740351433333 0.263821833202475 0.462832757501889 0.440503770477476
"ECE1" 2964.28695929629 -0.0924323584726787 0.0827290944737999 -1.11728961933642 0.26387051250384 0.462873283663191 0.440538944797642
"TNIP1" 1440.17725660938 0.0952175169404503 0.0852298626172164 1.11718491637245 0.263915268548768 0.462906920583359 0.440567562459668
"PSMG2" 1832.43803100255 -0.0696803506096916 0.0623897444098049 -1.11685584335782 0.264055967293017 0.463098563034129 0.440743163334375
"SNAP29" 920.852618279955 0.0602177637820182 0.0539194503260313 1.11680967476306 0.26407571131461 0.463098563034129 0.440743163334375
"KLF7" 1437.25169282495 -0.146211672662375 0.130957473800173 -1.11648207940753 0.264215836865901 0.463254508664407 0.440884788344167
"TIMP3" 313.403960004028 -0.140914395391028 0.126206733230986 -1.11653627174648 0.264192653110656 0.463254508664407 0.440884788344167
"DNAJC7" 6835.37422895422 -0.0719214503815559 0.0644647335770002 -1.11567125761326 0.264562878023692 0.463814216513809 0.441409681307137
"ZNF622" 1630.03337849306 0.096538922928184 0.0865341476210817 1.11561650033131 0.264586326098146 0.463814216513809 0.441409681307137
"CHMP4C" 182.193518866244 0.174873913576259 0.156763954128643 1.11552374746018 0.2646260478504 0.463820316681727 0.441409681307137
"FAM76B" 1851.58241643087 -0.157702235380577 0.141375021279763 -1.11548867652161 0.264641068177433 0.463820316681727 0.441409681307137
"DAGLA" 376.014339895171 0.192149865356329 0.172294161081468 1.11524304799552 0.264746283451732 0.463959785526104 0.441539013818621
"GABARAP" 4142.58117122477 0.0735215153220928 0.0659409405038474 1.11496006517837 0.264867535216736 0.464082389357287 0.441695061863469
"MIR34A" 14.8999771719831 -0.401592571132796 0.360279651766021 -1.11466903324755 0.264992275756437 0.464255999814938 0.441856894588022
"CSNK1G2" 4034.17239004362 0.09567697292704 0.085853800489784 1.11441744432065 0.26510014306481 0.464400018286622 0.441990561443827
"SLC37A3" 2490.46731818543 0.0523275748798241 0.0469658649500943 1.11416184787456 0.265209759548138 0.464547072769636 0.442127116387774
"LRBA" 9029.82767157758 -0.0878655869111713 0.078876897121286 -1.11395846081602 0.265297007535205 0.464654921443773 0.442226356516212
"ZNF93" 3508.5061745802 -0.0718574002869375 0.0645105528025115 -1.11388597935158 0.265328105057823 0.464664413928807 0.442231987890985
"PHLPP2" 1914.40435447803 0.081959982091748 0.0735964571881377 1.11364031942774 0.265433521922273 0.464804046129809 0.442361475895534
"NGFRAP1" 9379.48500893086 -0.0680354543764007 0.0611025508195997 -1.11346340641768 0.265509456178417 0.464892028931266 0.442437047490935
"ANKRD29" 81.9913809268873 0.193552684471171 0.173848541209514 1.11334086052474 0.265562063856913 0.464894176990878 0.442437047490935
"HSD11B2" 745.181840690513 0.154618952030584 0.138872381690932 1.11338878290931 0.26554149042052 0.464894176990878 0.442437047490935
"C10orf25" 207.018966207096 0.126871517760992 0.113969249905197 1.11320832475889 0.26561896816367 0.464903844461725 0.44248564457379
"MIR570" 20.7935630652091 -0.31874247211538 0.286390379465242 -1.11296501199009 0.265723456495955 0.464915347776357 0.44257056415097
"MRO" 134.045356695855 0.126744036337486 0.113880092340698 1.11296042822219 0.265725425222649 0.464915347776357 0.44257056415097
"SERINC3" 2350.50173175564 -0.0727089766982639 0.0653407424355445 -1.11276630763704 0.265808809164643 0.465011234594293 0.442663229792559
"CEP128" 636.844678798176 -0.0832120016709087 0.0748097216033186 -1.11231535003089 0.266002586246711 0.465259698818503 0.442889512349039
"LOC101929567" 286.666790481991 -0.159083963330051 0.143028152287394 -1.11225629909834 0.266027967709718 0.465259698818503 0.442889512349039
"RERE" 5451.17749724272 -0.106939390601059 0.0961395318388677 -1.11233525434982 0.265994031283577 0.465259698818503 0.442889512349039
"EIF4E1B" 14.719324712923 0.352136254636619 0.316715505234183 1.11183774970615 0.266207917750611 0.465529424006093 0.443142854736357
"C16orf62" 3148.18802249281 0.0727562678800506 0.0654675466654715 1.11133334890069 0.266424889820289 0.465726164655723 0.443309656002874
"LOC101928358" 63.9264144171149 0.185552617376793 0.166970367682858 1.11129070356502 0.266443239632534 0.465726164655723 0.443309656002874
"LRIG1" 8660.98650863414 0.0780019682245663 0.0701918747827123 1.11126777089273 0.266453107665181 0.465726164655723 0.443309656002874
"PHB2" 14141.9460544309 0.0737342235279388 0.0663494621673578 1.11130099806919 0.266438809942593 0.465726164655723 0.443309656002874
"SEC63" 6856.78278892569 0.0713462478920568 0.0641889702371995 1.11150323222835 0.266351799551724 0.465726164655723 0.443309656002874
"TROAP" 1674.73720489045 -0.118962054057678 0.10705562044228 -1.11121726786701 0.266474840232391 0.465726164655723 0.443309656002874
"GEMIN6" 786.347027847726 0.0819796054973737 0.0737882544069607 1.11101158519397 0.266563362627522 0.465835887021501 0.443410685784536
"UBXN4" 6532.95890797432 -0.105731021286041 0.0951740764000039 -1.11092248315253 0.26660171694176 0.465857924853041 0.443428251885826
"SEPT9" 13363.4431192476 0.0984558173592412 0.0886636295839636 1.11044199094065 0.266808612093927 0.466170861629157 0.44372611251397
"GGA3" 2790.8724656877 0.0657216408293682 0.0591976177332158 1.11020752770076 0.266909609711521 0.466170861629157 0.443755305683369
"SEPHS2" 3603.86316592154 0.0567779971650767 0.0511413984451481 1.11021596771497 0.266905973626437 0.466170861629157 0.443755305683369
"WBSCR27" 56.5039348332193 0.333776300467904 0.300627986713615 1.11026356566685 0.266885468350613 0.466170861629157 0.443755305683369
"DNAJC11" 5913.25206856254 0.0545176037839945 0.0491112795867731 1.11008314673759 0.266963198852404 0.466219460184627 0.443798153015656
"MCCC2" 6574.87251822126 0.0520756530756827 0.04692048449011 1.10987031872314 0.267054912286571 0.466289626856213 0.443858117576826
"SIPA1L3" 2091.38326981399 -0.128966361451853 0.116198827392913 -1.10987661704854 0.267052197854152 0.466289626856213 0.443858117576826
"PGBD4" 78.6875340284469 0.16595267935716 0.14953937855699 1.1097590544949 0.267102867721248 0.466328364137357 0.443891578294249
"ENDOG" 153.963831812833 -0.203697561870937 0.183601220454113 -1.10945646966354 0.267233313235961 0.46646609784103 0.444062105964641
"ANKHD1-EIF4EBP3" 76.5196223796078 -0.203440699246012 0.183395083032962 -1.1093029097702 0.2672995302656 0.466491686728353 0.444125880635012
"PRPF4B" 8491.03628674427 -0.109470516534599 0.0987228608194253 -1.10886693949067 0.26748758781672 0.466729861067532 0.44434579092336
"SKP2" 5074.2804381044 -0.102769922985896 0.0926777542971104 -1.10889526580922 0.267475366382003 0.466729861067532 0.44434579092336
"DLGAP2" 92.5191854080319 0.174720385476374 0.157589745431925 1.10870402764785 0.267557883840483 0.46676250515544 0.444370026940565
"PES1" 6255.21747283184 0.0987782895710867 0.0890908662203707 1.10873643687282 0.267543898334949 0.46676250515544 0.444370026940565
"MAP2K2" 4354.02093835592 0.0904993423130465 0.0816319069185475 1.10862707646101 0.267591092486955 0.466775439526117 0.444378920530538
"SYDE1" 561.687764991239 -0.210738783377583 0.190149533602144 -1.10827925467605 0.267741231958861 0.46696922423989 0.444581974882563
"ANKS3" 639.119427806359 0.0920303918787005 0.0830492721187025 1.10814206471504 0.267800466791409 0.46696922423989 0.444595986640816
"DHX8" 3406.97968976506 -0.0671990638247305 0.0606418251540632 -1.10813062855559 0.26780540501556 0.46696922423989 0.444595986640816
"SYNJ2" 1022.16606339096 0.15230766964635 0.137468916403198 1.10794260718278 0.267886603104852 0.466979817433928 0.444638250721474
"TSPYL5" 1445.17751431597 -0.0667174684935219 0.0602171189099324 -1.10794853193346 0.267884044209757 0.466979817433928 0.444638250721474
"RDH11" 6970.70430644176 0.0509480228991281 0.0460144224214961 1.10721856796201 0.268199441527776 0.467476121545622 0.445111192149603
"SRCAP" 8306.82457288816 0.0755787869468316 0.0682824457627272 1.10685529937604 0.268356494904905 0.467659777715636 0.445325516924574
"PNPLA5" 302.350663359208 0.118062416723545 0.106689021342757 1.10660324031138 0.26846550573688 0.467759656442767 0.445460080969962
"DOCK6" 1889.38951505285 0.0906394035761357 0.0819254733924222 1.10636411146474 0.268568952601888 0.46789484608489 0.445585385795603
"STAC" 417.422746815511 0.258507772924848 0.233697114703771 1.10616587308973 0.268654731046954 0.467999231134548 0.445681353761371
"APOO" 839.87699453443 0.0748733791959282 0.0677014788584693 1.10593417541811 0.268755011290509 0.468118803624732 0.445787036165597
"SOD1" 6069.21729476476 0.0654539870170175 0.0591868272228739 1.10588774712562 0.268775108845102 0.468118803624732 0.445787036165597
"RNASE1" 25.4694269892743 0.32301918605207 0.292106960222845 1.10582502315468 0.268802261997809 0.46812104062288 0.445787036165597
"ATAD1" 2805.49337330628 -0.0766426118614972 0.0693340815011285 -1.10541035811154 0.26898181752062 0.468362060731703 0.446006240103813
"MTNR1A" 15.9461157991002 0.283581863997875 0.256557648912179 1.10533388967462 0.269014938369105 0.468362060731703 0.446006240103813
"TLDC2" 9.22020023534333 -0.412245038189139 0.37296236135354 -1.10532611573199 0.269018305661213 0.468362060731703 0.446006240103813
"CDC26" 1705.13905253113 0.0941002008691336 0.0851752222979405 1.10478374262381 0.269253306623248 0.468681015453472 0.446349465281307
"DRG2" 1163.20294985208 -0.0629683849504562 0.0570061076472226 -1.1045901491842 0.269337221449516 0.468781990896455 0.446442185039541
"HIST1H3G" 30.9916623626233 0.447270373051161 0.405028595037123 1.10429332282123 0.269465918372439 0.468914186741547 0.446604135117744
"ZCCHC12" 90.5278282650184 0.252096515587676 0.228299554246405 1.1042356890263 0.269490911920429 0.468914186741547 0.446604135117744
"KRT14" 3.08411420560044 -6.42183082881663 5.81694357514946 -1.1039871275787 0.269598721631219 0.469011581103493 0.446736394360664
"BORA" 1376.11078091911 0.0934535098222737 0.0846622842548209 1.10383874761745 0.269663093263935 0.469078471181791 0.446796654889689
"CALB1" 1390.31852452187 0.217011883258781 0.196656108987294 1.10350949368576 0.269805971053713 0.469281896596308 0.446986506521177
"MRPS25" 2193.72365471097 -0.0688761118729707 0.0624191289029028 -1.10344557964133 0.269833712191642 0.469285041405089 0.446986506521177
"LRR1" 1358.39443249334 0.055821913027292 0.0506146792874594 1.10287991177932 0.270079318951122 0.469531689474446 0.447254043444696
"STRA6" 692.671267583305 0.153774604477823 0.139429818792544 1.10288176381139 0.270078514569102 0.469531689474446 0.447254043444696
"TMEM203" 1098.00242798635 0.0765802203141804 0.0694342119819804 1.10291768464305 0.270062913613909 0.469531689474446 0.447254043444696
"TAS2R14" 22.8138085628189 -0.303432124959549 0.275147954867168 -1.10279622142216 0.270115669398469 0.469549774585465 0.447267814175732
"DUSP22" 948.892103266446 -0.0607132369736518 0.0550573466199077 -1.10272725986579 0.270145624993347 0.469556740935512 0.447270994307167
"SH3KBP1" 981.533359499195 -0.1870774576797 0.169695662146242 -1.10242922720369 0.270275110938221 0.469691578559305 0.447392521260467
"ZNF157" 99.7214773099575 0.132372018522591 0.120068880043688 1.10246733770172 0.270258550736625 0.469691578559305 0.447392521260467
"EIF5B" 10788.770298673 -0.0792521085980745 0.0719143835987633 -1.10203417775575 0.27044681324925 0.469899715080022 0.447630299676163
"SNTB1" 1807.28188649029 -0.149884231293872 0.13601850419671 -1.10194000572973 0.270487754742185 0.469925730588957 0.447651622319172
"ACTL8" 22.4864503051272 -0.420119606330528 0.381410503991493 -1.10148934529579 0.270683739163673 0.470221075540542 0.4479295067542
"DUT" 4445.92274331433 -0.0863333435643061 0.078402232663017 -1.10115924804563 0.270827354486181 0.470289972822372 0.448027749219466
"INO80D" 3851.86009417406 -0.141909261470365 0.12885919123995 -1.10127387968868 0.27077747581048 0.470289972822372 0.448027749219466
"TYW1B" 208.09460962412 0.107545356582088 0.0976655146517547 1.10115998431547 0.270827034099361 0.470289972822372 0.448027749219466
"EIF3J" 6361.18500724187 0.091481309262208 0.0831238963555748 1.10054164052757 0.27109619705763 0.470562212829794 0.448362716379295
"SLC25A5" 15487.4680977835 -0.073187746735705 0.0665036519972986 -1.10050718325481 0.271111201581436 0.470562212829794 0.448362716379295
"SPATA25" 21.2074037264102 -0.353379813601744 0.321108296257133 -1.10050041596798 0.271114148483832 0.470562212829794 0.448362716379295
"IGSF11" 143.753387494694 0.130824440923836 0.118887253021096 1.10040763496 0.27115455338444 0.470587206103848 0.44838305811519
"NPAS2" 50.357553567962 -0.230668186308366 0.20965193129786 -1.10024355549889 0.271226017916341 0.470666093231118 0.448454750734512
"CYP26C1" 7.03286530863012 -0.875920166953703 0.796341930779914 -1.09992973256582 0.271362738903003 0.470858195722383 0.448634314658913
"NCDN" 3168.54564381967 0.142825094318011 0.129867478015702 1.0997756828753 0.271429869898978 0.470929523076885 0.44869880264929
"CYLD" 2002.40265946369 0.105095845136909 0.0955705656524557 1.09966750138418 0.27147701948115 0.470966172421713 0.448730249565092
"PPM1D" 1911.84511557082 0.073386593605651 0.0667489832002417 1.09944137104676 0.27157559374541 0.471060383624132 0.448813068787135
"SLC25A30" 348.746122595708 -0.119209805114055 0.108429377524256 -1.09942349422219 0.271583387618842 0.471060383624132 0.448813068787135
"GPRASP2" 121.636957732061 0.187747708809894 0.170797885416273 1.09923907050904 0.271663800945152 0.471154700201597 0.448899459376381
"ALX1" 23.8539463865596 0.287171481467746 0.261345318846053 1.09882006969065 0.271846556322719 0.47142647658993 0.449154925390706
"GLT8D2" 326.066700059422 0.188964148931595 0.172026870104329 1.09845717019088 0.272004910028581 0.471610697698304 0.449370025328361
"ARAP2" 150.293357342745 0.171779871589545 0.156410977622526 1.09825968867805 0.272091108979041 0.471711931792766 0.449459530056604
"BAIAP3" 342.103825902737 -0.142140747325771 0.129430188621932 -1.09820397265253 0.27211543191781 0.471711931792766 0.449459530056604
"MYL6" 24896.001820237 0.114788570470807 0.104544328936271 1.09798945230956 0.272209095085621 0.471713167138924 0.449475927525838
"STEAP1B" 214.979486518026 0.121481438970145 0.110640077071963 1.09798765677947 0.272209879137185 0.471713167138924 0.449475927525838
"TMEM9B" 841.063797682551 0.0919234024708429 0.0837178211080609 1.09801475067286 0.272198048249734 0.471713167138924 0.449475927525838
"SPIRE1" 552.322008079038 -0.138877495755345 0.126529646150735 -1.09758858876362 0.272384177949001 0.471906566219734 0.44967065138642
"ZNF81" 746.262253646739 -0.151034328936867 0.137604019406957 -1.09760114266859 0.272378693683507 0.471906566219734 0.44967065138642
"CFL1P1" 18.8092430635335 0.346136858134663 0.315424176581662 1.09736945939225 0.272479918394378 0.471982062148432 0.44973563191226
"TMEM108" 534.696529176925 0.110448421382915 0.100647902191562 1.09737430167893 0.272477802488164 0.471982062148432 0.44973563191226
"OTUD6B-AS1" 1156.67074024422 0.134271563323945 0.122374128050796 1.09722181855474 0.272544437561131 0.472048635347074 0.449795588791795
"MIR22HG" 300.585081543228 -0.178580999960657 0.162770797779374 -1.09713168699163 0.272583830266229 0.472071680782628 0.449814069928363
"CDC27" 3646.92395249102 -0.0848586226879727 0.0773687737222401 -1.09680713038857 0.272725712540454 0.472272200395411 0.450001656621202
"PDE11A" 24.3647148526056 0.26636459514836 0.242896774828931 1.09661643443375 0.272809100220811 0.472371397722304 0.450092697510116
"KCTD9" 1411.92855344243 -0.0668824410408283 0.0610062602902875 -1.09632094677792 0.27293834574911 0.472549971744727 0.45025937008389
"PLAC9" 36.2639565817766 0.249360073235516 0.227811706856041 1.09458849449336 0.273696958425376 0.473686440092428 0.451464151645828
"RBM18" 1015.49723366245 -0.0742901623740736 0.0679455049228955 -1.09337861950365 0.274227596908606 0.474464345889485 0.45229267870153
"NKAIN2" 21.7504209213044 -0.352517867403389 0.322489235961531 -1.09311514337005 0.274343247912062 0.474619064456661 0.45243665259345
"PGBD5" 1285.94782378544 0.119021761770846 0.108898882762729 1.09295668377216 0.274412818685085 0.474694041384696 0.452504610780553
"GNG4" 947.015369818308 0.117677385193663 0.107739981936714 1.09223505590326 0.274729797636755 0.475149652629555 0.452928375290541
"STK39" 840.965985638606 0.146881260396445 0.13447120935087 1.09228779234962 0.274706624402047 0.475149652629555 0.452928375290541
"TCEAL8" 5029.67811730937 -0.0996582788220365 0.0912473056783924 -1.09217776986522 0.274754971547064 0.475149652629555 0.452928375290541
"BSPRY" 198.072094532687 0.114261903842781 0.104649507710128 1.09185323794623 0.274897614348424 0.475350905804976 0.453116700001525
"CSAG1" 923.125771332839 0.116324631221873 0.106570930216719 1.09152309157215 0.275042776766124 0.4754509847869 0.453262313864967
"RHOQ" 3765.52920261973 0.111501830927858 0.102149764123059 1.09155250513876 0.275029841760092 0.4754509847869 0.453262313864967
"FBXO24" 25.3152071636402 0.248299192836725 0.227510525343049 1.09137453074898 0.275108114704396 0.475487721460434 0.453323162775659
"MVP" 113.093192856712 0.426673721714477 0.390987427808859 1.09127222863816 0.275153113944104 0.4755200792601 0.453350488470953
"MIR7161" 26.781260635869 0.244318756758779 0.223942915658548 1.09098676348083 0.275278706984322 0.475691699922487 0.45351058356339
"SLC13A4" 111.031177318321 0.127153439895985 0.116590492612011 1.09059870189523 0.27544950101106 0.475941389315014 0.453745104711456
"PANK2" 1984.6015214865 -0.05895203946082 0.0540674676930074 -1.0903421590881 0.27556245056662 0.47609109274905 0.453884300675186
"MOAP1" 1025.07868599079 -0.082209406671605 0.0754113187520371 -1.09014678475417 0.275648490327304 0.476194279805527 0.453979148826449
"PIAS1" 1340.19711055486 0.0678820075128645 0.0622760302847891 1.09001821732116 0.275705119385839 0.476246643795928 0.454025544455169
"BEST1" 23.2920372705785 0.610001668629116 0.559710341059594 1.08985241808167 0.275778159354335 0.476281883152896 0.454052090231069
"SF3B3" 15306.4859313671 -0.104898484494728 0.0962501378699896 -1.08985282323876 0.275777980853344 0.476281883152896 0.454052090231069
"ZC3H14" 6063.38012125059 0.0702076580372488 0.0644298987972225 1.08967512518079 0.275856277258776 0.476371332500698 0.454133840407235
"PIWIL3" 20.0491162781955 0.294503626754303 0.270286480392845 1.08959806767345 0.27589023465487 0.476384512052913 0.454142881106459
"PCBP2" 27454.7426973508 -0.0450410527285832 0.0413423599369482 -1.0894649651659 0.275948896454949 0.476394889357829 0.454145728702523
"SUGP2" 5876.73659776881 0.0586826770896539 0.0538610635703652 1.08951946359154 0.27592487652696 0.476394889357829 0.454145728702523
"MTDH" 4322.50315182342 -0.097443905564053 0.0894577849373471 -1.08927250582271 0.276033733428269 0.476494852927394 0.454233979874231
"ZNF155" 467.904472116625 -0.0883256195995032 0.0810911426575833 -1.08921414478605 0.276059462759217 0.476494852927394 0.454233979874231
"GKAP1" 253.179003132988 -0.140843951216321 0.129329074947539 -1.0890354800222 0.276138239945546 0.476583392640198 0.454311341007838
"TTC12" 262.722069322673 -0.115254510255445 0.105837283052708 -1.08897835366812 0.276163431433748 0.476583392640198 0.454311341007838
"CAMLG" 1648.66680914699 -0.0785551081524023 0.0721427019645051 -1.08888502943863 0.276204588774512 0.47660896714633 0.454332200155538
"THSD1" 11.0196078393239 -0.46953464886979 0.431255067689568 -1.08876320314403 0.27625832223376 0.476656235616145 0.454373739476021
"TBC1D30" 171.029742095304 0.147189727383548 0.135255612302769 1.08823378843656 0.27649191195131 0.477013789557719 0.454711056929306
"LY6E" 1794.19598106611 0.130234356521381 0.119692290428148 1.08807640037235 0.276561381075317 0.47708797134609 0.454774727980533
"NUP54" 6921.62661141718 0.0954872842349198 0.0877626832616339 1.08801691887949 0.276587638560556 0.47708797134609 0.454774727980533
"EMC8" 1754.56700120253 0.0803344765669102 0.0738587020478762 1.08767788140707 0.276737335568562 0.477255201033898 0.454927094452431
"GALNT11" 1342.40236133237 -0.0795422477117086 0.0731279477670027 -1.0877133864763 0.276721656239371 0.477255201033898 0.454927094452431
"PEX1" 2178.71719170236 -0.0792910798302409 0.0729192640155501 -1.08738178999355 0.27686811554113 0.477431565897916 0.455088166549744
"ZIC5" 3466.0901090244 0.106337904974669 0.0977975489072518 1.08732689277843 0.276892367600499 0.477431565897916 0.455088166549744
"DNAJB4" 675.788494127214 -0.159305094721087 0.146542060808778 -1.08709468013394 0.276994968687131 0.477504394799118 0.45514702848872
"GCC1" 1567.57833351372 -0.062710730410502 0.0576853819568127 -1.08711649785819 0.276985327617646 0.477504394799118 0.45514702848872
"LRRC3" 75.6078311856152 -0.27296823796876 0.25110868921284 -1.08705213994961 0.277013767495642 0.477504394799118 0.45514702848872
"NET1" 4681.87612043513 -0.0584071818344958 0.0537572145039483 -1.08649940986444 0.277258101863592 0.477834534411767 0.455501571118499
"LINC00852" 35.4381671066348 -0.263648734418954 0.242708997474932 -1.08627507493283 0.277357311008142 0.477868980291663 0.455570734049614
"PPP6R3" 8504.47111229576 -0.0452371036148997 0.0416421343620249 -1.08633009109526 0.277332978603146 0.477868980291663 0.455570734049614
"AMD1" 20637.26371922 -0.101302035305717 0.0932884612487537 -1.08590102087326 0.277522785218792 0.478063102343138 0.455748740797575
"HS2ST1" 2807.44826671429 -0.104799392931463 0.0965091640700193 -1.08590094983549 0.277522816650899 0.478063102343138 0.455748740797575
"FBXL19" 4571.04738929822 0.084115495541709 0.0774861851583635 1.08555473946481 0.277676033275941 0.478235985358468 0.455953420634455
"DNM2" 5886.73306154302 0.069250042454409 0.0638058480861415 1.08532437905876 0.277778011999058 0.478366092989623 0.456073932636922
"ACTC1" 2039.87130348492 0.204366893589036 0.18832949229235 1.08515607991865 0.277852532812514 0.478448894640333 0.456149342302001
"ALPL" 9869.21876326158 0.0696329039930853 0.0641850993771258 1.0848764692869 0.277976371092946 0.478564355628429 0.456295762736848
"P4HB" 17341.5158907206 0.076676093002444 0.0706805737729514 1.08482555968988 0.277998922765586 0.478564355628429 0.456295762736848
"PTK2" 6568.98494528766 -0.039244932246424 0.0361803602507665 -1.08470263906763 0.278053378647698 0.47861256920087 0.456338195961874
"FMNL1" 281.710661337095 0.0990927287886392 0.0913829166283515 1.08436819971115 0.278201577605038 0.478804671467259 0.456534454753217
"HOMER1" 2753.54746053258 -0.120066698724775 0.110737407447518 -1.08424697211445 0.27825531004527 0.478804671467259 0.456575667639847
"NTPCR" 2321.63276874459 -0.0902300487874636 0.0832468687832863 -1.08388519720011 0.27841570371758 0.478962883779193 0.456791869303812
"FAM83F" 510.950103878068 -0.128064848952398 0.11817331549952 -1.08370361287629 0.278496233221956 0.479055877983319 0.456877008208029
"MRPL1" 2099.13878684557 -0.0798741285204291 0.0737477501276455 -1.08307207178768 0.278776434178182 0.479492287129397 0.457289659765445
"PPAT" 6608.06067146558 -0.10984907040686 0.101475614608092 -1.08251692617095 0.27902289847386 0.479824990096262 0.457646892387372
"TMEM66" 6548.52506631223 0.0550683811474976 0.0508790625367083 1.08233875393767 0.279102031817069 0.479915466339954 0.457729627426965
"OSBP" 4909.99002125806 0.0502817071129496 0.0464636489789866 1.08217301520356 0.279175656652395 0.479996454421068 0.457803312388972
"AP5Z1" 1267.23732139904 0.114735717704732 0.106078623435812 1.08161016789739 0.279425784535226 0.480380866136183 0.458166389154676
"PTPN12" 7910.79471525958 0.0624856932336999 0.057790633846915 1.08124256603971 0.279589228073448 0.480616193713035 0.458387272087534
"SPA17" 300.947536715502 -0.0989045281397843 0.0914832313832026 -1.08112193507349 0.279642877304555 0.48061710586981 0.458428120069551
"SLC15A3" 433.623453494025 0.131034085677953 0.121212302918509 1.08102958629577 0.279683953087232 0.480642052712872 0.45844834969215
"COQ3" 951.709203898025 0.0638598396607546 0.0590786701246287 1.08092886190633 0.279728758931141 0.480673404388751 0.458474688718659
"GPR64" 1531.2895455549 0.0884600496528721 0.0818527609034389 1.08072163573356 0.279820955955596 0.48078617726666 0.458578688373454
"INF2" 1962.03820034516 -0.157589120517483 0.145840296526589 -1.08055951798447 0.279893098181964 0.480864474005585 0.458649803656024
"BEND6" 39.0339613564905 -0.257501933097141 0.238560983678292 -1.07939667722192 0.280410931564231 0.481662668968802 0.459451165880224
"KAT8" 1123.07858152461 -0.110691590427689 0.102557384319053 -1.07931370483602 0.280447905480028 0.481680457248157 0.459464559871469
"ZNF22" 4492.34080253203 0.0897021596998189 0.0831447409636557 1.07886751056245 0.28064679407169 0.481976310669195 0.459743192588535
"LTBP2" 72.7650923445415 -0.338067208753608 0.313396551373648 -1.07872025799846 0.280712452091936 0.482043322552256 0.459803538056956
"C1orf122" 897.95264743404 -0.184383425073297 0.171034015581743 -1.07805119610943 0.28101090952738 0.482510050176247 0.460245154563168
"APOC1P1" 12.3768727330301 0.340566084180917 0.316013912740355 1.07769332440985 0.281170638568174 0.482673035015884 0.460437138992344
"C8orf88" 467.982613529727 0.108655961562602 0.10082589782484 1.07765925131026 0.281185849642874 0.482673035015884 0.460437138992344
"C14orf79" 61.8352165861276 0.17069106760645 0.158448761306054 1.07726350272154 0.281362562523406 0.482747409824932 0.460631946895682
"GPR141" 12.9816170359602 0.336114510987819 0.31199213713911 1.07731724930604 0.281338558739252 0.482747409824932 0.460631946895682
"OSGIN2" 1073.57180711947 -0.106965401818502 0.099343755990656 -1.07671992821132 0.281605406669196 0.48311826309118 0.460982214036564
"EPB41L4A" 280.860460836594 -0.165284837681149 0.153519360214145 -1.07663839564334 0.281641843940441 0.483134970892617 0.460994560195526
"ATAD3A" 2468.10300880991 -0.0971423668819335 0.0902332747481443 -1.07656922740612 0.281672758044491 0.48314220185527 0.460997864366209
"SNCAIP" 291.101022776411 0.180587832373125 0.16778014974042 1.07633610205093 0.281776968221437 0.483275141402248 0.46112111508922
"STAT4" 30.1601072066104 -0.24993806752089 0.232268423067785 -1.07607424298028 0.281894053942115 0.483430136479958 0.461265408881282
"VPS37D" 46.5588236854038 0.242399042580955 0.225289968936702 1.07594245640409 0.281952992495328 0.483485392987346 0.461314536177875
"LRP4" 1388.7542519634 0.11748004966995 0.10920280939643 1.07579695356986 0.282018075041289 0.48348681705878 0.461326398975569
"PRMT5" 7760.08433388234 0.081830726161503 0.076064245998286 1.07581065305435 0.282011946909493 0.48348681705878 0.461326398975569
"MRVI1" 246.835227958491 0.134759250603347 0.125299725650672 1.07549517689326 0.282153090419077 0.48364519505765 0.461499938952835
"NACA" 34986.0008855177 -0.0787597985731125 0.0732610412600607 -1.07505704557941 0.282349189090789 0.483935492118481 0.461770628867951
"FLJ37035" 32.0012234519047 0.231063556009153 0.214943622103464 1.07499610245671 0.282376473313008 0.483936420217084 0.461770628867951
"C16orf87" 1034.19433802701 -0.12018144500653 0.111825797203151 -1.07472021673317 0.282500009651438 0.484056450587295 0.461877962080246
"C1orf50" 389.853949935075 0.0869629367698669 0.0809161735225269 1.07472873449282 0.282496195013889 0.484056450587295 0.461877962080246
"SEPT10" 3992.53162902934 -0.0733875375505773 0.0682994150612027 -1.07449730696544 0.282599851129886 0.484135842662729 0.461946518947357
"TCEAL6" 8.900165476196 -0.414725793702628 0.385971854977911 -1.07449750118791 0.282599764127064 0.484135842662729 0.461946518947357
"ABI3BP" 34.5314317072037 -0.459117781150761 0.427469877058479 -1.07403540176926 0.282806814995465 0.484444540340584 0.462237468132123
"USP5" 6775.55158484577 -0.0765937903934672 0.071321174259317 -1.07392778075946 0.282855051028027 0.484481306521834 0.462268949405977
"NUP43" 4424.43768878285 -0.125971765615584 0.117322499212339 -1.07372214589114 0.282947232645489 0.484593329732421 0.462372236979016
"ANKRD32" 1506.63838314073 -0.108526911043058 0.101090162574374 -1.07356550112591 0.283017466729293 0.484667746563196 0.462439641970416
"CHRAC1" 1473.64165511704 -0.0580170620051964 0.0540529360276455 -1.07333784746722 0.283119559797673 0.484796702696697 0.462559084179424
"CNIH2" 288.201251364173 0.196981025241726 0.183567784131704 1.07306969016088 0.283239849047232 0.484956789512604 0.462708227698089
"ITGA1" 206.903794265454 0.142386133084074 0.132703755595689 1.07296234718394 0.283288010360012 0.484982183000151 0.462739522605061
"C19orf10" 1226.86063584694 -0.130158214150972 0.121361052510693 -1.07248751933413 0.28350111676064 0.485266383740119 0.463040214660038
"MTF1" 1021.31317816705 0.0513256414424687 0.0478796661388282 1.07197158170754 0.283732796601888 0.485617013837867 0.463371177908335
"HCK" 107.521693045041 0.367675288165597 0.343150799164921 1.07146854694892 0.283958805861717 0.485887171632182 0.463665584849853
"SIX3" 19.7012218175478 -0.551692073729273 0.514906637826754 -1.07144098211237 0.283971194030833 0.485887171632182 0.463665584849853
"C19orf26" 278.53196365922 0.198465711987589 0.185244967022025 1.07136898334189 0.284003553392663 0.485896596595786 0.463670967133294
"PCDHAC2" 480.603746708215 0.139496171260976 0.130229616398009 1.07115551069924 0.284099511904881 0.485968878668185 0.463780171178806
"LOC100506100" 98.4232895018456 -0.17069621195802 0.1593765587178 -1.07102458059885 0.284158377411944 0.486019989249959 0.463828806346445
"TOMM5" 3333.94788446358 0.0638095842344217 0.0595880704681687 1.07084494821003 0.284239152652598 0.486069902324836 0.463913190938061
"CBR3" 44.3553443857545 0.240163054600249 0.224335163064406 1.07055466169295 0.284369718546947 0.486226349796474 0.464051648913299
"CDH17" 13.5421489325372 0.333451354440573 0.311485958890174 1.07051809214342 0.284386169781025 0.486226349796474 0.464051648913299
"LOC283683" 36.2684837805475 -0.23041220557095 0.215245501251386 -1.07046235220429 0.284411246275181 0.486226349796474 0.464051648913299
"C16orf45" 1136.1944309376 0.0601502163942526 0.0561992871915039 1.07030212303735 0.28448333911022 0.486303656200504 0.464121811244959
"MAT2A" 26983.6857451751 -0.144758081929644 0.135269455466083 -1.07014611266724 0.284553545638096 0.486377723799659 0.464188882117606
"AP3M2" 1152.18270452397 -0.0610636898067263 0.0570789244330445 -1.06981150071172 0.284704164543797 0.486437304174002 0.464220434116547
"APOL6" 30.1591586792382 0.23310110974994 0.217890817717313 1.06980694364257 0.284706216189899 0.486437304174002 0.464220434116547
"CBX3" 17505.2180403624 -0.072642661123209 0.0678944718976108 -1.069934842895 0.284648638241916 0.486437304174002 0.464220434116547
"LRP10" 973.51968942409 0.124478328618141 0.116372580447124 1.06965341955875 0.284775340381802 0.486437304174002 0.464220434116547
"SCN4A" 683.320607675258 0.168193126249353 0.157224305805615 1.06976542454765 0.284724909035222 0.486437304174002 0.464220434116547
"SPTLC2" 3875.95487036073 -0.050920778312039 0.0476050534853751 -1.06965069008236 0.284776569430779 0.486437304174002 0.464220434116547
"STIP1" 16068.0331358128 -0.0565902515107294 0.0529037205117604 -1.06968377579701 0.284761671590415 0.486437304174002 0.464220434116547
"BACH2" 493.194960798557 0.167377395056118 0.156508786247968 1.06944408086412 0.284869613385895 0.486550308997749 0.464324664074231
"MEIS3P1" 367.821320040938 0.10398743673547 0.097250537697699 1.06927364307961 0.284946383451208 0.486635499710556 0.464402349737519
"EFHD2" 950.740079223786 -0.0982823364037089 0.0919372459342599 -1.06901545075634 0.285062707330445 0.486745760351268 0.464504773460624
"FAM27E3" 23.5068991381712 -0.279085854345834 0.261070695536021 -1.06900490601913 0.285067458753477 0.486745760351268 0.464504773460624
"ARHGEF33" 29.6124957497961 -0.247834001892852 0.231854198892778 -1.06892177530701 0.285104919047629 0.486745760351268 0.46451836994341
"HP1BP3" 4137.54483233546 -0.104377949809192 0.0976560979502827 -1.06883187020571 0.285145435758388 0.486745760351268 0.464536942927532
"ZNF281" 9253.22148216382 -0.0666164381631636 0.0623314926490973 -1.06874447140531 0.285184826709687 0.486767083959489 0.464553678305733
"UNC80" 97.1028087349859 0.168104860441661 0.157318117763591 1.06856643615759 0.285265079213339 0.486858141417013 0.464636965162798
"ANKRD20A9P" 146.516944773302 -0.210563983011234 0.197095015721714 -1.06833743227956 0.285368329170596 0.486988427449181 0.464757689218833
"B3GNT8" 29.8374949698615 0.272816122019859 0.255450524433043 1.06798027768922 0.285529408293772 0.487125499432836 0.464925105115211
"TMEM132E" 47.4130191334556 -0.329525193561471 0.308544679671517 -1.06799830064252 0.285521278348311 0.487125499432836 0.464925105115211
"MORN3" 18.0110772164723 0.285797287495036 0.267711842500802 1.06755564051739 0.285721002481978 0.487360473269288 0.465189598285282
"SLC19A2" 1920.20348237925 -0.0927377798563718 0.0868772817997731 -1.06745719865068 0.285765431368612 0.487390315367239 0.465214458372942
"LY75" 65.4830344817188 0.326135654733697 0.30561588375701 1.06714235766948 0.285907557076029 0.487540817267982 0.46539834359667
"NOL12" 875.960316439129 0.0865002989685502 0.081064843579087 1.06705071088135 0.285948937299361 0.487565435726867 0.465418215228933
"CDC25A" 6109.19996303147 0.0616398524641006 0.0577732483884177 1.0669272402633 0.286004692970391 0.487614558506896 0.46546147828722
"POC5" 500.222142934311 0.100320852411055 0.0940554210120579 1.06661425074259 0.286146062670565 0.487809623182906 0.46563214458035
"APOM" 119.565163081952 0.178377676907846 0.167273462373367 1.06638359950781 0.286250272393205 0.487812348792056 0.46563214458035
"CERS5" 2007.64779888923 -0.0686510844529568 0.0643781728532865 -1.06637205453792 0.286255489159087 0.487812348792056 0.46563214458035
"SNORD69" 11.0299098963496 0.420057708847577 0.393895678567855 1.06641867809986 0.286234422005134 0.487812348792056 0.46563214458035
"WDR76" 1014.42662020102 0.0877123685958538 0.082249064075814 1.06642391109769 0.286232057507053 0.487812348792056 0.46563214458035
"USF2" 3402.74281154763 0.0780162736117114 0.0731854809632268 1.06600752751645 0.286420239129627 0.487964963179514 0.465852634832712
"TMEM119" 8.982027515227 -0.549118099275183 0.515230950009735 -1.06577079514499 0.286527265907567 0.488045689369665 0.465979204922459
"FZD5" 5467.50719928552 -0.124428590132591 0.116772362328498 -1.06556540992599 0.286620142507358 0.488073693524204 0.465995027306935
"LOC102724190" 11.0426874220674 -0.388194610151642 0.364311955053594 -1.06555550748955 0.286624620970475 0.488073693524204 0.465995027306935
"RB1CC1" 4835.47791501891 -0.10322557565725 0.096872673321311 -1.06557992174808 0.286613579494805 0.488073693524204 0.465995027306935
"AOC3" 354.349244735891 0.201494272425356 0.189172666011748 1.06513417965385 0.286815213933089 0.488352287479599 0.46625737956883
"TREX1" 161.938734823188 -0.190166696758962 0.17857339095356 -1.06492179906253 0.286911319404198 0.488469962925803 0.466366091673416
"C11orf65" 35.1159688786083 0.21896482880437 0.205649253376201 1.06474896071619 0.28698954744786 0.488528683775743 0.466445725344658
"LINC00337" 140.081107161163 0.144040400140309 0.135318076411783 1.06445793466634 0.287121300740533 0.488626404721048 0.466592292264636
"TP73" 71.0058303580076 -0.290318627918934 0.272748042523331 -1.06442057377589 0.287138217716823 0.488626404721048 0.466592292264636
"SRSF1" 36136.5563618509 -0.0803033377008099 0.0755151739035904 -1.06340664464777 0.287597580767458 0.489316079500556 0.467291150174562
"MIR4737" 36.4418477837887 -0.18822100603391 0.177010891491395 -1.06333008352235 0.287632287092751 0.489329121672504 0.467299949926451
"SIPA1" 981.821567601685 0.164476982114342 0.15472127245892 1.06305344766353 0.287757713894426 0.489450473788281 0.467456121318773
"TMEM17" 72.3009482910744 0.179119728009323 0.168580876118156 1.06251510926886 0.28800190247218 0.48981977698652 0.467805167179918
"LSM1" 1468.38694240328 0.0645595046762268 0.0607706749890694 1.06234634859394 0.288078480539411 0.489903973671758 0.467881917797594
"C21orf58" 372.789851054482 -0.145146370331016 0.136694042764925 -1.06183391313275 0.28831109111349 0.490253477240153 0.468212046785894
"C7orf55" 108.07392842741 -0.154785682403185 0.14579985017825 -1.06163128572457 0.288403104995414 0.490317792934706 0.468266144626179
"DHRS11" 721.48341710022 0.123595162678679 0.116416751040344 1.06166132944087 0.288389460778845 0.490317792934706 0.468266144626179
"IFIT5" 227.515302872878 0.13738128981654 0.129439653958334 1.06135396391559 0.28852906997753 0.490476878572311 0.46841074985229
"RAB32" 107.548255664366 0.148675568283423 0.140087379711582 1.06130594054599 0.288550886896597 0.490476878572311 0.46841074985229
"GNAI1" 1193.32622623185 -0.105522782281583 0.0994349345035189 -1.06122443594357 0.288587916816707 0.490493748728762 0.468418288124601
"ACER2" 469.19601593505 -0.0998663838011204 0.0941222155296787 -1.0610288255447 0.288676801399401 0.490503936276482 0.468418288124601
"RNF157" 567.678104062618 -0.187726301537862 0.176937928202331 -1.06097264416476 0.288702333404112 0.490503936276482 0.468418288124601
"SLC25A46" 1232.79405685708 -0.103915249297098 0.0979351166396499 -1.06106218956631 0.288661639616413 0.490503936276482 0.468418288124601
"XRCC4" 767.735202006804 0.104548493630916 0.0985257371723032 1.06112876321931 0.288631387814773 0.490503936276482 0.468418288124601
"SRP68" 4945.96047813745 -0.048545685313245 0.0457590730211196 -1.06089748126758 0.288736494066669 0.490515921576271 0.468426075487049
"RPP25L" 367.679726402974 0.117657666362907 0.110913446400915 1.06080615273295 0.288778005489334 0.490540391188866 0.468445785417065
"ASB2" 44.7325026716983 0.184611020006456 0.174077104524578 1.06051292908764 0.288911311181658 0.490670225780553 0.468606432765714
"MUM1L1" 51.0920065923819 -0.213421258655095 0.201253642474296 -1.06045911036046 0.288935782820379 0.490670225780553 0.468606432765714
"BOD1" 5816.67471225067 -0.0590126348654096 0.055675637612135 -1.05993639940905 0.289173534709245 0.491027895664681 0.468944355839733
"ACTR3" 10104.9673559902 -0.0781174865263214 0.0737154200765012 -1.05971703675095 0.289273349726421 0.491119240907884 0.469058544723582
"CACFD1" 1039.24992570266 0.100361815465572 0.0947131913890696 1.05963925397993 0.289308748235966 0.491119240907884 0.469068269243557
"POLA2" 1212.79673657994 -0.0922490735690876 0.0870781816229495 -1.05938217645068 0.2894257635575 0.491271796016932 0.46921030706192
"ACOT9" 1217.78162013046 0.0585464925796696 0.055301200484011 1.05868393574199 0.289743746277296 0.491719294066768 0.469678086578742
"LEFTY2" 109.779540796691 0.490274913278209 0.463195454216132 1.05846227292516 0.289844741935026 0.491798448200302 0.469746344253495
"PAFAH1B2" 7913.96091435713 -0.0868365267982992 0.0820402405893049 -1.05846260535735 0.289844590452062 0.491798448200302 0.469746344253495
"DLEC1" 44.6341121525907 -0.270706558010948 0.255788327498925 -1.05832256169737 0.289908410377212 0.491860359477407 0.469801805907368
"CPT2" 1142.74738365036 0.067736731715766 0.0640293907568812 1.05790061275082 0.290100755814823 0.492014255560217 0.469974476021808
"CUBN" 28.0633638065059 -0.322145372503484 0.304522867478814 -1.05786923382985 0.290115063327372 0.492014255560217 0.469974476021808
"OXER1" 66.4580668858247 -0.278249201632555 0.2630353067061 -1.05783974446995 0.290128509709786 0.492014255560217 0.469974476021808
"PAQR3" 2005.10996203133 0.109606145358738 0.103616457037509 1.05780634169977 0.290143741012331 0.492014255560217 0.469974476021808
"TGFBRAP1" 2091.70866554107 0.0533748607855329 0.0504600012102495 1.05776574525114 0.290162253279103 0.492014255560217 0.469974476021808
"ATAD3C" 81.8229571886666 -0.243987206434632 0.230733888669306 -1.0574398405096 0.290310896946669 0.492220180937592 0.470167500749889
"ATP6V1G1" 6069.83703896314 0.0954342591840521 0.0902581898022266 1.05734736529912 0.290353083800229 0.492245587825458 0.47018809368137
"TAF4" 1652.06936130207 -0.065840021061146 0.0622832504633351 -1.05710637404682 0.290463042512901 0.492385875158168 0.470318418781165
"B3GNT9" 158.26664161036 0.183185395632344 0.173352115429176 1.05672431616322 0.290637424069 0.492635334015795 0.470553020458375
"LOC101928335" 22.1779963271226 0.275284680744995 0.260559016935647 1.05651565615549 0.290732691873467 0.492721615575439 0.470628081245047
"MRAS" 564.220329570098 0.0979955614344768 0.0927554748594177 1.05649355558797 0.290742783549654 0.492721615575439 0.470628081245047
"ENTPD3-AS1" 30.6060894522479 0.23065315374622 0.218364284750519 1.05627691822287 0.290841718106569 0.4927924249975 0.470684689776649
"PEX6" 331.619105693133 0.106810900039095 0.101117744859214 1.05630223644532 0.290830154541609 0.4927924249975 0.470684689776649
"ZNF213-AS1" 160.349696672897 -0.165180390950376 0.156387772989854 -1.05622318031917 0.290866262787262 0.4927924249975 0.470684689776649
"HMSD" 81.4395795335557 0.17014702005967 0.161108235037701 1.05610380512116 0.290920792156588 0.492838668307958 0.470725184388053
"CLINT1" 6999.63558980664 -0.0636632838277189 0.0602966098581432 -1.05583521158978 0.291043508071292 0.493000404573443 0.470875989024378
"DHRS4" 382.36573994114 -0.0962616859995926 0.0912020597703339 -1.0554771048154 0.29120717523568 0.493185310534849 0.471093010921724
"TRMT13" 1272.67221602278 -0.147463321076678 0.139757880373729 -1.05513421269944 0.291363946761853 0.493404639771898 0.47129883469924
"CMTM1" 26.486988344753 0.267715811527305 0.253776052961949 1.0549293694289 0.291457628920357 0.493497779484679 0.471399396224997
"LINC00877" 17.931421122268 -0.289199803214327 0.274157060481558 -1.05486906923479 0.291485210214341 0.493497779484679 0.471399396224997
"FLJ45513" 44.2813533882818 -0.314165648516798 0.297882418034972 -1.05466328153652 0.291579350667686 0.49358465198152 0.471503847613244
"CACNA2D2" 1738.61225407059 -0.13549020706628 0.128524122335936 -1.05420060144147 0.291791084751265 0.493825152704163 0.471722536029838
"RHOU" 202.471331907996 -0.230340094795977 0.218484222283511 -1.0542642044746 0.291761972274778 0.493825152704163 0.471722536029838
"SLC36A4" 1655.65818740081 -0.102007169695593 0.0967650274077 -1.05417393482261 0.291803291217154 0.493825152704163 0.471722536029838
"RNPEP" 2096.09364622168 -0.0993888453352994 0.0943241458780759 -1.05369462304774 0.292022751481684 0.494100656230522 0.471974655767288
"SLCO4C1" 945.106270660892 -0.132113644872242 0.125387901380855 -1.05363949326305 0.292048000610171 0.494100656230522 0.471974655767288
"ZNF432" 563.152812986538 -0.106087252789872 0.100682897325965 -1.05367699586962 0.292030824469712 0.494100656230522 0.471974655767288
"CDR2" 2040.24218073309 0.0745852373158004 0.0708308857521457 1.05300444183053 0.292338956320453 0.494500444342392 0.472397012978477
"ZFP36" 364.947847286701 0.137273780920607 0.130376946381299 1.05289918755373 0.292387198512497 0.494535820570347 0.472420030196788
"ADAM23" 1328.85626953313 -0.059200157729409 0.0562356660599831 -1.05271550738394 0.292471399195222 0.494539983527666 0.472420030196788
"NUMA1" 8045.10340096406 -0.0752954262727975 0.0715249886884904 -1.05271496931972 0.292471645872739 0.494539983527666 0.472420030196788
"TUBE1" 691.772450552658 0.158797579091555 0.150843786987176 1.05272866893123 0.292465365279076 0.494539983527666 0.472420030196788
"ANKIB1" 3752.16702092742 -0.0745698848727399 0.070855610388355 -1.05242033007728 0.292606745301966 0.494640387238194 0.472504882642719
"BIRC6" 7371.59662514556 -0.130695226803618 0.12418362707761 -1.05243525156451 0.292599902421322 0.494640387238194 0.472504882642719
"NINJ2" 12.3436579646931 0.353388273812432 0.335790618620201 1.05240663144355 0.292613027485901 0.494640387238194 0.472504882642719
"ZNF548" 640.767752513111 0.074030338230514 0.0703692288193477 1.05202713561868 0.292787100017062 0.494888414151761 0.472738123031293
"ACYP2" 80.1232804729949 -0.141026155045501 0.134069420502745 -1.05188904760436 0.292850457435416 0.494949274096507 0.472792572143759
"WHAMMP2" 12.0156395926744 -0.355973705057356 0.338459062706569 -1.05174818546954 0.292915097155975 0.495012289702515 0.472849080241468
"ALMS1-IT1" 148.165776355164 0.238319369581976 0.226647140212023 1.0514995660613 0.293029208594952 0.495158890534528 0.472985430384851
"HECTD1" 9032.64822753887 -0.0778738021909152 0.0740745181060571 -1.05129002769101 0.293125405771979 0.495271453341252 0.473085579290474
"NEU1" 1974.3738815242 0.12747908836049 0.121265995542541 1.05123524356644 0.293150560164575 0.495271453341252 0.473085579290474
"PQBP1" 2064.91203602003 -0.0924691189337688 0.0879726681630715 -1.05111190628392 0.293207196369405 0.495320894837636 0.473129120145392
"HIATL1" 2957.24491155722 0.0469409237526749 0.0446699815815768 1.05083821597175 0.293332900575669 0.495440747509549 0.473236231750857
"UNC13B" 6113.89842026196 -0.0520031217598491 0.0494871615906025 -1.05084066429311 0.293331775917079 0.495440747509549 0.473236231750857
"LINC00467" 309.230593110809 0.109906079928949 0.104616983413315 1.05055676758274 0.293462205727121 0.495612886125803 0.473396969683568
"AADACL3" 18.5853019192296 0.44486657181417 0.423553828000594 1.05031885537237 0.293571538980819 0.49575126627444 0.473525460812859
"CYGB" 63.7097497638599 0.172544322988842 0.164316467987861 1.05007322212883 0.293684449126482 0.495895660296054 0.473659694840669
"SLC25A36" 4120.46653830335 -0.130062166709342 0.12388578057773 -1.04985548868328 0.293784558934284 0.496018415606904 0.473773259197166
"CNNM2" 751.740781139406 -0.117801329888296 0.112267089907703 -1.0492953009216 0.294042228087526 0.496106953688165 0.473953329131168
"PRRC2B" 16529.3746804606 0.0613391336071369 0.0584561567038472 1.04931861870248 0.294031499603137 0.496106953688165 0.473953329131168
"RNF152" 19.9831181904744 -0.386231180258664 0.368071849530623 -1.04933637481703 0.294023330211135 0.496106953688165 0.473953329131168
"TTC38" 1018.59722163747 -0.0573250465258031 0.0546322343612974 -1.04928980474599 0.294044756909885 0.496106953688165 0.473953329131168
"VSIG1" 139.756387591949 0.138057744376553 0.131546391616041 1.04949852808975 0.293948732325092 0.496106953688165 0.473953329131168
"JSRP1" 15.02885864983 -0.326512895234863 0.311269220863843 -1.0489726363844 0.294190712621532 0.49628191066362 0.474140683823005
"WDR86" 104.267879093569 0.213322225083429 0.203386107044086 1.04885347472229 0.294245561427898 0.496287415378808 0.47418118050714
"NRN1L" 174.078997959236 0.183035809815814 0.174568745346587 1.04850275146571 0.29440703528033 0.496374705155395 0.474393479533621
"BAZ1B" 10365.5137991614 -0.0514501097054767 0.0490737240140831 -1.04842480857396 0.294442928445775 0.496388972717975 0.474403401375873
"ST3GAL5" 61.2979941512002 0.155823268736951 0.148658990475221 1.04819270088427 0.294549832791412 0.496509804429505 0.474511453966178
"XRCC1" 2214.77096476054 0.0622829387809483 0.0594217769225224 1.04815005552857 0.294569477252164 0.496509804429505 0.474511453966178
"CSAD" 174.27763153768 -0.162346545624605 0.154974977102834 -1.04756618558414 0.294838523580342 0.49689426085436 0.474896901080341
"TMEM37" 399.575855224697 0.139151046345279 0.132867786928201 1.0472895617692 0.294966048856173 0.496993074497329 0.475054345189924
"PMS2" 829.272966522801 -0.0992077850257197 0.0947556306826716 -1.04698564413505 0.295106199348766 0.497136639677459 0.475184124385367
"PVRL1" 8039.06625242653 0.0852397224393012 0.0814121476325419 1.04701478732677 0.295092758140299 0.497136639677459 0.475184124385367
"SLC4A1AP" 1576.83840371338 -0.0529670458829116 0.0506028314182581 -1.04672099165978 0.295228279189666 0.497296001137132 0.475332724411336
"ARL13B" 649.328333765159 -0.129828205455231 0.124050641361756 -1.04657423798904 0.295295988825731 0.497321506926221 0.475349656870593
"LINC01089" 517.447179379506 -0.174850008332386 0.167069730866803 -1.04656904290931 0.295298385937348 0.497321506926221 0.475349656870593
"RPL13A" 20623.7285060367 0.0971884436354108 0.0928833760430201 1.04634917221782 0.295399850532687 0.497446091125954 0.475465013660057
"UNC45A" 4110.53637155415 -0.10029191838173 0.0958692849746453 -1.04613191188663 0.295500133446441 0.497568662403163 0.475578445375216
"ZNF124" 1110.41036954012 -0.0709268582348852 0.067805391549013 -1.04603567083033 0.295544563629867 0.497597173748238 0.475601973789681
"CD200" 4001.24033832668 0.0732441548133073 0.0700308079732212 1.0458847603374 0.295614241248775 0.497668183983424 0.475666122529799
"FARS2" 400.910687962372 -0.167905077269058 0.160629504080952 -1.04529412718873 0.295887051117529 0.498081123443981 0.476057080831894
"WBP1L" 1425.57520997091 0.082837626654401 0.0792584609803518 1.04515815257801 0.295949880823591 0.498094219064705 0.476110154145364
"NPTN" 4055.98820603761 0.076705937733971 0.0733997100239075 1.04504415220423 0.296002563788943 0.498114807694136 0.476122378431265
"TMEM117" 59.0899841106754 -0.209521821331116 0.20049694147558 -1.04501255624707 0.296017166331937 0.498114807694136 0.476122378431265
"TMEM184B" 3207.3871535694 0.0935284687356959 0.0895119346607358 1.04487149216675 0.296082367082982 0.498178197557755 0.476174426310842
"GATSL3" 114.257482794544 0.187747189935764 0.17972778554484 1.0446197251394 0.296198759352438 0.498188748883885 0.476174426310842
"PPP2R5B" 241.29217691612 0.139495191302377 0.133532666235128 1.0446521831351 0.296183752253937 0.498188748883885 0.476174426310842
"SOGA3" 616.064156853705 -0.150361519957883 0.143929537406283 -1.0446884125907 0.296167002005164 0.498188748883885 0.476174426310842
"VRK1" 3051.56525434117 0.0796645930431905 0.0762557174279966 1.04470321347921 0.296160159176525 0.498188748883885 0.476174426310842
"SGPP1" 501.654390351939 -0.195019937255324 0.186756663155898 -1.04424620765754 0.296371493440056 0.498432950305879 0.476404111470293
"UTRN" 6780.78178419949 0.116937214932371 0.111994162546378 1.04413669671351 0.296422149822972 0.4984718170427 0.476437535590942
"NPM2" 42.4265022630058 -0.285369504376914 0.273434588590917 -1.04364815675844 0.296648203890703 0.498805602825327 0.47675284022084
"KCNJ3" 11.2322060387212 0.376927980604159 0.361239802214141 1.04342870938878 0.29674978269019 0.498930044370685 0.4768680532876
"FAM177A1" 1223.37300760087 0.0923553730639418 0.0885218319618734 1.04330616546345 0.296806516503209 0.498932719242181 0.476911185848746
"KCNF1" 22.0174524142217 0.291548422409861 0.27956900105104 1.04284960533459 0.29701795270764 0.49924176780582 0.477202861782245
"API5" 12498.6944799791 -0.0666368878328797 0.0639120372564773 -1.04263438772054 0.297117656417494 0.499274632302313 0.477266924132571
"LINS" 466.873971219039 -0.0603775153565796 0.0579055836383715 -1.04268900446019 0.297092352041024 0.499274632302313 0.477266924132571
"SLC19A3" 155.916641010062 0.157360077322493 0.150953704452756 1.04243932199585 0.297208043706765 0.49937574363209 0.4773640520787
"TMEM63C" 208.785623569632 0.194319007151359 0.186463337362403 1.04212983581694 0.297351487534031 0.49952399911027 0.477546369248835
"ZBED3" 207.08703012103 0.21268413032135 0.204193304783152 1.04158229158011 0.297605382300513 0.499904111956751 0.47790601602641
"C1RL-AS1" 193.431488221921 -0.169958145948978 0.163233170307996 -1.04119858499527 0.297783392310378 0.499988793523678 0.478005725066695
"HIF3A" 1088.75185881752 0.0897625989725288 0.086222578845237 1.04105676465147 0.297849203922704 0.499988793523678 0.478005725066695
"MRPL12" 3304.18140778695 0.0960388082272924 0.0922385455057891 1.04120037562024 0.297782561434474 0.499988793523678 0.478005725066695
"NT5DC3" 621.208514651088 0.076356710351704 0.0733439307349823 1.04107742231062 0.297839617148567 0.499988793523678 0.478005725066695
"RAC1" 13308.5267892392 0.0476195223087224 0.045730825030015 1.04130031062129 0.297736192603189 0.499988793523678 0.478005725066695
"SNX8" 1772.88558467073 0.0864171249004667 0.0830017520970564 1.04114820129841 0.297806771710031 0.499988793523678 0.478005725066695
"MFSD7" 82.6229356400432 -0.139818031798144 0.134328389549288 -1.04086732720667 0.29793712737014 0.499997241666516 0.478005725066695
"PSMD3" 9640.46479520002 -0.105094049994798 0.100965335619387 -1.04089239490052 0.297925491726386 0.499997241666516 0.478005725066695
"UBA1" 19084.3537434598 -0.0757364360012248 0.0727557709804507 -1.04096809064912 0.297890357956956 0.499997241666516 0.478005725066695
"BST2" 1280.08903088206 0.342721505429955 0.329316453367406 1.04070568574839 0.298012163597871 0.500076790844499 0.478074722081819
"LRRC8A" 7142.55405613175 -0.0864131329892016 0.0830380043449346 -1.04064558958145 0.29804006429897 0.500077237232652 0.478074722081819
"COPG1" 4444.96174529222 -0.0612898223153083 0.0589148124896777 -1.04031260943157 0.298194687801744 0.500290290233669 0.478274660620189
"EIF5A2" 239.528863717512 -0.0912744416022076 0.0877779986585446 -1.03983279406112 0.298417590293847 0.500498290673462 0.478458547125574
"IARS2" 6194.49298662532 -0.0504107960563724 0.0484808881879876 -1.03980760131501 0.298429296881446 0.500498290673462 0.478458547125574
"KIAA1549" 1516.18128664058 -0.112306808430817 0.10800610794661 -1.03981904881095 0.298423977410866 0.500498290673462 0.478458547125574
"ZFX" 1257.65724354553 -0.0847163336332988 0.0814700765154307 -1.03984600551165 0.29841145130788 0.500498290673462 0.478458547125574
"AP2A2" 2905.37663280917 0.0685014913418281 0.0658901055826112 1.03963244156504 0.298510698747762 0.500587024719939 0.478528422360004
"CDV3" 10139.7131898378 -0.0485649589640585 0.0467203598800584 -1.03948169681774 0.298580766116416 0.500587024719939 0.478528422360004
"ENKUR" 11.8931388580859 -0.356684022386868 0.343145000967123 -1.03945568602657 0.298592857251714 0.500587024719939 0.478528422360004
"PAG1" 33.866222054679 -0.301109151387816 0.289654735067889 -1.03954506843205 0.298551309143647 0.500587024719939 0.478528422360004
"ADD3-AS1" 11.5462517178678 0.356970286298825 0.343490939415419 1.03924221962404 0.29869209961573 0.500661485102319 0.47858466004393
"EPHA1-AS1" 163.202008593307 -0.149234118277891 0.143610832115549 -1.03915642072054 0.298731994466435 0.500661485102319 0.47858466004393
"SLC25A14" 272.652190823469 -0.123293305499548 0.11863908136351 -1.03923010935813 0.298697730442374 0.500661485102319 0.47858466004393
"WDR41" 1704.17851476665 -0.112849524596945 0.108600828778628 -1.03912213070655 0.298747939662624 0.500661485102319 0.47858466004393
"DFNB59" 26.2024306282863 0.287473101864975 0.276691747197486 1.03896521951482 0.298820912169756 0.500737404076665 0.478653497264687
"ORC4" 3639.04129263258 -0.0595193554343642 0.0572913750707218 -1.03888858245926 0.298856557024459 0.500750764436538 0.478662534963178
"RER1" 2992.05629668233 -0.0442706333586603 0.04265066973621 -1.03798213797039 0.299278371017854 0.501278705389005 0.479241908182158
"SCP2" 1854.23043692713 -0.0765923122542294 0.0737860486626883 -1.03803244166617 0.299254951784343 0.501278705389005 0.479241908182158
"CCSER1" 18.7201703136502 0.288887396232471 0.278364006114054 1.03780442114382 0.299361118107164 0.501283156852742 0.479289551073654
"LOC391322" 12.5769806124755 -0.351812709970855 0.339002092924915 -1.03778919751029 0.29936820712354 0.501283156852742 0.479289551073654
"LENG1" 228.566910470126 0.119944281461368 0.115587781775937 1.0376899670406 0.299414417392641 0.501314146663327 0.479313673439395
"ELMO2" 2122.27188049893 -0.0578500939106433 0.0557522580139068 -1.03762781941878 0.299443361111348 0.501316223764544 0.479313673439395
"ZNF250" 416.679737546585 -0.0859757779379216 0.0828991503889342 -1.03711289602551 0.299683245755236 0.501639513318397 0.479649528769967
"ANKS4B" 10.6288539998522 -0.365803404563972 0.352760378735031 -1.03697418025151 0.299747890450306 0.501686813317493 0.47970486951993
"FOXN4" 24.2111439703679 -0.294378337992204 0.283991354165495 -1.03657500016939 0.299933969302631 0.501913147766558 0.479910029679272
"LMF2" 1007.54283124244 0.116530495817656 0.112426306282578 1.03650559794041 0.299966329194039 0.501913147766558 0.479910029679272
"SKI" 4677.91978999857 0.0805709115720788 0.0777306257579263 1.03654011255484 0.299950235915971 0.501913147766558 0.479910029679272
"EFCAB11" 572.272199328054 -0.0773198436019345 0.0746018973710027 -1.03643266896303 0.300000335996264 0.501923639070673 0.479916310085671
"MCF2" 57.6928671143496 0.188116934359482 0.181661051713852 1.03553806710202 0.300417698258764 0.502528994979719 0.48048761483913
"SEMA5A" 152.077748158516 0.265111710609412 0.256006909923741 1.03556466772081 0.300405282583498 0.502528994979719 0.48048761483913
"CCDC3" 68.1645314182428 -0.201825586867943 0.194930982971693 -1.03536946149423 0.300496401843546 0.502567734543513 0.480517148943764
"SFMBT1" 1238.1609487489 -0.101413408159647 0.0979461658906503 -1.03539946906005 0.300482393575982 0.502567734543513 0.480517148943764
"DTX1" 147.281084311374 0.14328635962822 0.138453978783069 1.03490243391793 0.300714477868151 0.502789411475561 0.480769493928097
"RASL12" 263.392958039283 0.191659170876983 0.185186402349123 1.03495272031721 0.300690991838746 0.502789411475561 0.480769493928097
"BMI1" 30.9990286952543 -0.208727250409763 0.201743915983604 -1.03461484522154 0.300848818317993 0.502924731296296 0.480936076898323
"NOP9" 4264.98180144689 -0.0765270322772628 0.07397770005155 -1.03446082027336 0.30092078397176 0.502998568885366 0.481002924304725
"MIR3682" 18.8017370790501 -0.395683835342345 0.382533494230254 -1.03437696648904 0.300959968110584 0.503017602561108 0.481017364379509
"GCC2" 3636.97781328197 -0.104019556210411 0.100584273823843 -1.0341532752186 0.301064513708678 0.503099403460359 0.481088066076547
"KNSTRN" 1932.19434816136 -0.0836712011300618 0.0809042450766299 -1.03420038158456 0.301042495804657 0.503099403460359 0.481088066076547
"PDZD11" 904.456028607335 0.071648502443023 0.0692872317492343 1.03407944918819 0.301099022762079 0.503110610886665 0.481095023449796
"TEK" 1539.90506047204 0.244005889754527 0.236003884284577 1.03390624478155 0.301179995334234 0.503184574417144 0.48117621125199
"MYOZ3" 2059.14579495325 0.0740802303522536 0.0716586101667189 1.03379384807912 0.301232548234552 0.503194331473502 0.481211983031345
"SCAF8" 7105.31564797316 0.0615270263275396 0.0595278035316386 1.03358468946092 0.301330359992881 0.503311260331473 0.4813200403811
"PPP1R13B" 486.061153073916 -0.127010373467314 0.122910717226764 -1.03335474996038 0.301437914208301 0.503383131592839 0.481377484072979
"SPTY2D1" 1839.54803441876 -0.0603040825018708 0.0583598649284424 -1.033314291865 0.301456841129067 0.503383131592839 0.481377484072979
"WDTC1" 1073.29526445782 -0.0849651536957084 0.0822170402543261 -1.0334251078959 0.301405001565866 0.503383131592839 0.481377484072979
"ESPNP" 18.986242606803 0.306589140492171 0.296758431993928 1.03312697277779 0.301544482198862 0.503447487186216 0.481431504270918
"ZNF480" 2729.15794291963 -0.0920201531428009 0.0890707537955961 -1.03311299412569 0.301551023077553 0.503447487186216 0.481431504270918
"CCDC77" 1427.68539079841 -0.0920498022708387 0.0891189284904555 -1.03288721969651 0.301656680335205 0.503577425031907 0.48155199900619
"LINC01057" 759.726180302025 0.524571971250496 0.507907134481012 1.03281079480506 0.301692451015042 0.503590682922996 0.481560916807802
"CNTROB" 1108.90717616307 0.0841179918329575 0.0814963577442326 1.03216872706082 0.301993082410357 0.503906576237696 0.481992560701764
"PARP9" 140.030574720979 -0.134801190661705 0.130642205394144 -1.03183492849813 0.302149453578888 0.504119655530804 0.482193896408681
"CIRH1A" 4736.02367149304 0.097641847109181 0.0946564375064195 1.03153942490767 0.302287930048892 0.504119655530804 0.482270163600002
"RBM27" 6843.4888940959 0.0908623080004626 0.0880758620377622 1.03163688550111 0.302242254198846 0.504119655530804 0.482270163600002
"TMEM175" 140.009061937956 0.147489885702068 0.142975730895069 1.03157287449233 0.302272253059836 0.504119655530804 0.482270163600002
"CKMT2" 54.5658360855628 -0.171584000607081 0.166397391906683 -1.03117001198737 0.302461100679706 0.504268350773317 0.482449950034396
"HSF2BP" 17.623987173795 0.276216892765178 0.267857685754513 1.03120764292097 0.302443457313456 0.504268350773317 0.482449950034396
"STK32A" 90.1807519951317 0.147406058684521 0.14297683325697 1.03097862308637 0.302550844485801 0.504325726033075 0.482544853836496
"GAS2L1P2" 15.6520666563317 0.361543353656625 0.350735861117047 1.03081376539358 0.302628161790878 0.504408143664708 0.482619921352626
"MIRLET7F1" 7.72034347251578 -0.435144415145962 0.422212231752628 -1.03062958015132 0.302714559146293 0.504476910231051 0.482678137435877
"ZNF790" 244.220125390405 -0.117223800143845 0.113742489333832 -1.03060695110862 0.302725175077309 0.504476910231051 0.482678137435877
"CAPN10" 933.421817688496 0.107296752707777 0.104157516121825 1.03013931882055 0.302944610179574 0.504680456286441 0.482864093247889
"GADD45GIP1" 2223.79003734864 0.141479045907057 0.137343894858852 1.03010800773092 0.302959306594811 0.504680456286441 0.482864093247889
"LOC101929057" 10.9245079410001 0.351379749165693 0.341055196269961 1.03027238115311 0.302882160301447 0.504680456286441 0.482864093247889
"NUP210" 4028.21997811137 0.0671419572075805 0.065180011280981 1.0301004232439 0.302962866579627 0.504680456286441 0.482864093247889
"SSR1" 5102.8173028082 -0.0764024161966202 0.074180495514448 -1.02995289619951 0.303032117933702 0.50470954497269 0.48292622210711
"INPP5F" 19220.3954460448 0.0532598065155056 0.0517291931125518 1.02958896729016 0.303202996489865 0.504856150288628 0.483055124990615
"SP140" 45.9929415350531 0.338569263335174 0.328839821423729 1.02958717672732 0.303203837385986 0.504856150288628 0.483055124990615
"ZKSCAN4" 394.596568729844 0.0714594958110105 0.0694025494250308 1.02963790816073 0.303180013150497 0.504856150288628 0.483055124990615
"FGFRL1" 336.685384683457 0.256868762813878 0.249539800968203 1.02936991140187 0.303305882490406 0.504979597897358 0.48316945074907
"SNORD17" 255.579043611455 0.191520794725751 0.186071898652974 1.02928382045985 0.303346323968821 0.505000467206972 0.48318562825465
"ZNF865" 495.433758375743 -0.176307035634156 0.171347615996403 -1.02894361622082 0.303506170994005 0.505220096615538 0.483391978839808
"GRM1" 43.311382166642 0.190822846493879 0.18549718458315 1.02871020346048 0.3036158737656 0.505356222559079 0.483518431828347
"MMS22L" 2036.85856828388 -0.0910977416043717 0.0885692381451763 -1.02854832571836 0.303691970925042 0.505436393438752 0.483591346854788
"RPS21" 10503.4812131954 0.101195657809283 0.0983985442226596 1.0284263716371 0.303749308726925 0.505485331131362 0.483634378386164
"METTL7B" 74.8333419768202 0.160179152874905 0.155888909195607 1.02752116043044 0.30417512667861 0.506147410793207 0.484264042613566
"TMEM79" 145.662588202127 0.131496889901961 0.127995353974716 1.02735674240126 0.304252512640338 0.506183089890553 0.484338913057668
"GPR114" 251.92456703895 -0.133465987183599 0.129945853839663 -1.0270892317063 0.304378448743637 0.506299513600961 0.484442714610533
"TMEM223" 409.1548860572 0.109764761763332 0.106865330844872 1.02713163282739 0.304358485245159 0.506299513600961 0.484442714610533
"GRAMD1C" 69.3042282446668 0.235164586987817 0.228980507414652 1.02700701314268 0.304417161758149 0.506312906281909 0.484455999869278
"AANAT" 10.0800354824919 0.42506145886616 0.414017470786822 1.02667517401705 0.304573443063375 0.506312906281909 0.484477257544672
"CD300A" 13.8354510609008 0.487800037798856 0.475083612434977 1.02676671017698 0.304530328329774 0.506312906281909 0.484477257544672
"DOT1L" 3976.01336890648 0.0878656337867335 0.085564565097366 1.02689277607791 0.304470956267703 0.506312906281909 0.484477257544672
"HIST1H2AM" 28.0392240873978 0.293532870172188 0.285911539522187 1.02665625410831 0.304582355094212 0.506312906281909 0.484477257544672
"LAP3" 3210.37283827419 0.0543147954197151 0.0529020569438804 1.02670479292201 0.304559491726671 0.506312906281909 0.484477257544672
"COMMD1" 631.230982521697 0.0720887539290467 0.0702295354707663 1.02647345516124 0.30466846959765 0.506357420556314 0.484565922037774
"MAN1C1" 252.297069766026 -0.0914520628763877 0.0891082962499815 -1.02630245134338 0.304749042179422 0.506357420556314 0.484597450307037
"POLR2B" 10063.0674942112 -0.0524163333075408 0.0510712842414888 -1.02633669949814 0.304732904201044 0.506357420556314 0.484597450307037
"ARID1A" 12520.436035371 0.0756507642079647 0.0737300197645752 1.02605105016278 0.304867521599805 0.506461275210692 0.484737536336784
"LOC100506674" 47.6322649136177 0.195690338419339 0.190735429771054 1.02597791429852 0.304901994539307 0.506472048208491 0.484744037955167
"SMEK1" 8931.91447331836 -0.0682499937394001 0.0665309382496 -1.02583843750032 0.304967744766141 0.506534769094821 0.484800259067259
"HSD17B8" 131.436490594132 0.178695397507165 0.174250912772689 1.02550623502486 0.305124384961473 0.506706792935425 0.484949668070566
"KNOP1" 3795.3131430511 0.049090021114023 0.0478748951135009 1.02538127754936 0.305183318755703 0.506706792935425 0.484949668070566
"LTC4S" 10.9721072833756 -0.391339639691331 0.381646589293391 -1.02539797464426 0.305175443454352 0.506706792935425 0.484949668070566
"ZNF8" 734.128354138494 -0.0714391260857746 0.0696644598426324 -1.02547448508394 0.305139358495917 0.506706792935425 0.484949668070566
"TRIM28" 34224.6572052113 -0.112263851361594 0.10951642981555 -1.02508684359663 0.305322212736888 0.506890895567589 0.4851220577636
"RBM39" 14674.2982558862 0.113525095835701 0.110769934327292 1.0248728278584 0.305423197169366 0.507012033389308 0.485234185186224
"DFFB" 354.442968707829 -0.120853693808304 0.118015373914403 -1.02405042495532 0.30581145835091 0.507563436697979 0.485802649261219
"POLH" 490.836134055887 -0.128097099918596 0.1251030384657 -1.02393276366118 0.305867033678982 0.507609119722565 0.485842558275038
"NEIL1" 115.210690952381 0.149465009409471 0.146058756973314 1.02332111067315 0.306156045532682 0.50799558041073 0.486253215572763
"SYNE1" 161.796684879468 -0.141313340528056 0.138119502087575 -1.0231237326533 0.30624934714212 0.508103803601705 0.486352984700914
"PTPMT1" 1279.45098695096 0.116300388419541 0.113687167527368 1.0229860673725 0.306314433386081 0.508118616422634 0.486359521321809
"TRIP11" 1718.29451931171 -0.127842014766053 0.124969115195759 -1.02298887661799 0.306313105121982 0.508118616422634 0.486359521321809
"KLF10" 1200.45065002182 0.0952349259543312 0.0931321844084551 1.02257803313894 0.306507400187972 0.508338535108304 0.486606973846805
"RAB3GAP1" 3682.61155179794 0.0528576706758989 0.0516931509294057 1.02252754427919 0.306531282885821 0.508338535108304 0.486606973846805
"IFT57" 1194.42567120765 0.0743322950193284 0.0727021916276418 1.02242165408211 0.306581376030952 0.508375018845058 0.486638073146732
"EPN3" 179.530031119351 0.184872358194215 0.180869559421049 1.02213085931087 0.30671896930446 0.508509983374577 0.486759617654765
"GMPPB" 719.840913805113 -0.097662596251043 0.0955441947376393 -1.02217195423773 0.306699522231312 0.508509983374577 0.486759617654765
"ZWINT" 4868.11906390817 -0.040708499841511 0.0398506038032866 -1.02152780526135 0.307004442426997 0.508936642557616 0.487164200763906
"ATP1A3" 1700.66933432494 0.124148295457896 0.1215588126384 1.02130230431914 0.307111235026132 0.509067043055133 0.48728519578388
"CRYBA4" 31.3960530117967 -0.22889250712234 0.224176612763231 -1.02103651358177 0.307237139624471 0.509111978294401 0.487309083516498
"GPAM" 2428.68137876176 -0.0851516025548518 0.0834044354374743 -1.02094813193343 0.307279013424594 0.509111978294401 0.487309083516498
"MAML3" 438.830392304852 0.183362020359457 0.17959633300821 1.02096750689823 0.307269833555256 0.509111978294401 0.487309083516498
"SYNDIG1" 151.012693098795 0.149602264941274 0.146528870932791 1.02097466519 0.307266441998483 0.509111978294401 0.487309083516498
"THRA" 503.959280942962 0.0942414801390951 0.0923055844485363 1.02097268222854 0.307267381511542 0.509111978294401 0.487309083516498
"ZC3H8" 467.252080637193 -0.0973016707781147 0.0953242402117133 -1.02074425730548 0.30737562034775 0.509225416626648 0.48741384027711
"MRPL11" 3704.46006529155 0.0702741419613857 0.0688619522061521 1.02050754749162 0.30748781159816 0.509364650190434 0.487543286248961
"C1GALT1" 5746.1055771599 0.124257082768368 0.121784073721513 1.02030650618988 0.307583118646313 0.509415830049449 0.487604717100715
"DNM3" 197.058876579202 0.191114821124511 0.187312952233381 1.02029688201376 0.307587681641068 0.509415830049449 0.487604717100715
"ALAS1" 2149.66388613474 0.0900386370041673 0.0882702242462199 1.02003408026941 0.307712297984779 0.509415830049449 0.487613952620895
"ARHGEF26-AS1" 18.8471371840012 -0.475484837306356 0.466146610056035 -1.02003281167099 0.307712899614693 0.509415830049449 0.487613952620895
"LOC101927668" 460.981823983441 0.587882270314958 0.576240935136 1.02020220097035 0.307632574012945 0.509415830049449 0.487613952620895
"UPF3A" 4463.21310505539 -0.0518103267234486 0.0507931046452795 -1.02002677499777 0.307715762503897 0.509415830049449 0.487613952620895
"GNGT2" 17.6968391849745 0.259570242155168 0.254551599144567 1.01971562161647 0.307863350708597 0.509580958583312 0.487762769283849
"SRA1" 1469.01557663052 0.0674032433994684 0.0661011985214565 1.01969774992188 0.307871829144085 0.509580958583312 0.487762769283849
"C16orf86" 18.2075354012909 0.280390037773291 0.275025241583961 1.01950655931955 0.307962540741896 0.509591270781397 0.487762769283849
"HFE2" 15.06124058529 0.330524245123629 0.324190433332197 1.01953731862575 0.307947945599736 0.509591270781397 0.487762769283849
"TMEM183A" 410.008079596528 -0.122532738899132 0.120174720932686 -1.0196215805466 0.307907966069729 0.509591270781397 0.487762769283849
"NPL" 146.324509002489 0.140837027392939 0.138213405526926 1.018982397952 0.308211323133342 0.509888475633603 0.488084216616358
"TMEM215" 30.3201880192282 0.221074551269426 0.216963090354632 1.01895004771583 0.308226681860963 0.509888475633603 0.488084216616358
"STAT3" 5133.49062290681 -0.0612069916826211 0.060086194450491 -1.01865315722489 0.308367658422785 0.509997510903722 0.488258993894116
"TMED1" 1082.27469444946 0.0853996589507906 0.0838553421796309 1.01841643872672 0.308480093250413 0.510074540155288 0.488388548944834
"SLC33A1" 1228.32040898636 -0.0999981783196125 0.0981987982749019 -1.01832384994848 0.308524077768966 0.510100658867721 0.488409717873197
"ORMDL2" 931.65339388683 0.0811214939206186 0.079668789490691 1.0182342977622 0.308566623692807 0.510124394513524 0.488428605456399
"ASB7" 973.02683023429 0.055142256035824 0.0541752172709828 1.01785020556547 0.30874914852926 0.510337168433759 0.488620813521592
"COMMD6" 1770.45753524829 0.0894480250433116 0.0878821108215037 1.01781835014168 0.308764289782145 0.510337168433759 0.488620813521592
"ZNF506" 478.934456223148 0.0944602146987879 0.0928095558254846 1.01778544093463 0.308779932426018 0.510337168433759 0.488620813521592
"UBXN10" 73.511081605947 -0.174319230724292 0.171435402746534 -1.01682165953798 0.309238276380226 0.511001355983615 0.489297576254104
"CHD5" 152.804118892102 -0.14838266645528 0.145976183397381 -1.01648544989937 0.309398272779776 0.511172386033308 0.489502186030201
"HSBP1" 8948.00978380598 -0.0534098518647747 0.0525646214250733 -1.01607983500664 0.309591370737343 0.511403690862245 0.489715980544758
"TMEM57" 1194.66304257231 -0.085074380018473 0.0837286396561035 -1.01607264094934 0.309594796275193 0.511403690862245 0.489715980544758
"NHS" 743.066904120916 -0.102340981084818 0.100779667407959 -1.01549234798065 0.309871192298468 0.511720121904826 0.490104590257734
"PSMG3-AS1" 287.096847566146 -0.109349995521393 0.107691182683867 -1.01540342297471 0.309913562055407 0.511743390724942 0.490123014376681
"HSPA2" 3347.82026890788 0.125662893898806 0.123801958002125 1.0150315546435 0.31009078618776 0.511989312669134 0.490354683599913
"PIGB" 249.789634758973 0.0808064490213009 0.0796749974220103 1.01420083634641 0.310486929632887 0.512549852092385 0.490932455437372
"MGA" 5400.49076565014 -0.128012130200127 0.126228861794298 -1.01412726361056 0.310522030253355 0.512561037988207 0.490939299441287
"BEX2" 1374.72174468112 -0.0847802853918366 0.0836561479265897 -1.01343759536039 0.310851189585528 0.513024846634812 0.49137579797898
"NTF3" 26.4501214852738 -0.241078995571946 0.237886620344965 -1.01341973425135 0.310859717249708 0.513024846634812 0.49137579797898
"ERP44" 2431.94821491746 -0.0506924885792978 0.0500368990876466 -1.01310212070702 0.311011385438806 0.513228344966317 0.491566836070013
"CTSLP2" 37.0783853427571 -0.222212976687172 0.219373938079254 -1.01294154917751 0.311088080823902 0.513261297464381 0.491590653869308
"NDRG1" 171.67202926945 0.15125371968619 0.149319845414755 1.01295122069048 0.311083460969383 0.513261297464381 0.491590653869308
"SOCS3" 1192.92407403551 -0.255978233766732 0.252808262980242 -1.01253903155348 0.311280394175635 0.513531772541006 0.491845836256124
"ACADVL" 6001.81693529705 -0.0806347332763915 0.0796497796762201 -1.01236605555188 0.311363062080593 0.5136213282963 0.491927737416694
"LINC01341" 12.8687719995464 -0.361820016778025 0.357696356592149 -1.01152838185204 0.311763604111199 0.514179166288576 0.49251178730469
"DGAT2" 111.121998675254 0.244964582323507 0.242286135180077 1.01105489235461 0.311990158035186 0.5144213120551 0.492772099920142
"RHNO1" 2755.10586830167 -0.0656657926902081 0.0649454930926152 -1.01109083268589 0.311972957601812 0.5144213120551 0.492772099920142
"HPSE2" 18.9962721996487 -0.286009112969406 0.282919981204307 -1.01091874724418 0.312055320445764 0.514481876711602 0.492826230686173
"CHKB-AS1" 26.1703821569805 -0.220599608360781 0.218291407145778 -1.01057394445885 0.312220391692074 0.514679750854174 0.493008005098051
"ZMYND11" 2482.08533177845 -0.11060778279848 0.109453135838871 -1.01054923598816 0.312232222860142 0.514679750854174 0.493008005098051
"PCNT" 2757.56392906954 0.0556376105856961 0.0550681724570934 1.01034060335026 0.312332134297936 0.514797550073362 0.493116958989537
"TMUB1" 939.579088129303 0.14638217093524 0.14491627256504 1.0101154849228 0.312439964189235 0.514928378139199 0.493238391913225
"PCDHA8" 11.0346691869009 -0.397963126537824 0.394058085766309 -1.00990981003199 0.31253850222224 0.515043869976656 0.493345133516733
"PRRG3" 34.7230632845196 0.212264793787818 0.210203333577474 1.00980698153193 0.312587774628332 0.515078161507403 0.493374095411596
"SERTAD4" 60.5532833286837 0.285061559726508 0.282396732624718 1.00943646577289 0.312765357363398 0.515323855672225 0.493605550635637
"RECQL4" 2790.99048597163 0.0852455646146501 0.0844551527657591 1.00935895351564 0.312802516246655 0.51533815859427 0.493615365400508
"TAOK1" 9610.76980455352 0.0944003124176784 0.0935462076143508 1.0091302985456 0.312912148923463 0.515471847694036 0.493739533569867
"CLASRP" 1453.72231719542 0.102054953088548 0.101151697824509 1.00892970937182 0.313008345789332 0.515536454482912 0.493793646664986
"GLUD1" 7729.7168895414 -0.0723743700798349 0.071733051871416 -1.00894034467638 0.313003244910787 0.515536454482912 0.493793646664986
"SHC2" 183.51431418315 0.287030755374362 0.284510033394555 1.00885987024687 0.313041843218046 0.515544702846173 0.493797663308355
"RGS11" 27.8876780047755 0.303422962974379 0.300852174421102 1.00854502234602 0.31319288522692 0.515664814428115 0.493945995489228
"SLMO2" 1529.99836862639 0.165490862994819 0.16409410701127 1.00851192043998 0.313208767993742 0.515664814428115 0.493945995489228
"SRPRB" 2301.41644798733 -0.0695092260871185 0.0689254102201537 -1.00847025596366 0.313228759957661 0.515664814428115 0.493945995489228
"LOC729739" 10.7595330569917 -0.756219870128789 0.7502169176911 -1.00800162232567 0.313453683402812 0.515988161089537 0.494251834849621
"RBM43" 258.452629587257 -0.156053830698442 0.154845479772021 -1.0078035918659 0.313548761218683 0.516097724487293 0.494352894207221
"CISH" 62.7182676429333 -0.243748204794661 0.241910885201568 -1.00759502653865 0.313648917523195 0.516202318957949 0.49446193973963
"DPH5" 2521.96955683892 0.0669437419598864 0.0664517753115817 1.00740336350681 0.31374097564359 0.516273228630209 0.494558198341847
"NPY5R" 204.016147000716 0.131012753342258 0.130073085996224 1.00722414893779 0.313827070695721 0.516367946109272 0.494645039110802
"COCH" 707.314691492351 0.139002053542559 0.138057610243716 1.00684093616553 0.314011219058585 0.516550550397032 0.494808283605995
"FNIP2" 850.890582429281 -0.100750364748843 0.100060743612861 -1.0068920248949 0.31398666486875 0.516550550397032 0.494808283605995
"PROCA1" 293.439467364749 0.0800363490097721 0.0794945933758223 1.00681499974959 0.314023685063978 0.516550550397032 0.494808283605995
"SUV420H1" 3746.18766912831 0.107675512291777 0.106963282269118 1.00665864030674 0.314098844119829 0.516627220795531 0.494877835185439
"MICAL1" 2683.9124112221 0.0765387978497987 0.076043326543095 1.00651564482023 0.314167589729589 0.516693329432577 0.494937269334044
"KCTD21" 312.257412595022 -0.111905513266129 0.111193596101641 -1.00640250148792 0.314221990817765 0.516735836590174 0.494970705699062
"KIAA1324" 52.8616913658456 0.152824918757041 0.151861742169806 1.00634245711575 0.31425086360949 0.516736358734878 0.494970705699062
"PYGB" 3123.94947374691 -0.0942597902236786 0.0936934251938008 -1.00604487485335 0.31439398404751 0.516924726087929 0.495147247926355
"AGFG1" 5948.12354227592 -0.0853305899822128 0.0848288493860346 -1.00591474008913 0.314456585064397 0.516933717598595 0.495148081140682
"TTLL4" 2918.46444755851 -0.0796955219175347 0.0792232402183149 -1.00596140347098 0.314434136813776 0.516933717598595 0.495148081140682
"UHRF1BP1L" 2120.31964131699 -0.0711544828750057 0.070767932583384 -1.00546222388461 0.314674330697226 0.517244680561086 0.495442047956532
"INE1" 50.426837892676 -0.262638280585452 0.261250778319502 -1.00531099763559 0.314747121133896 0.517270357282624 0.495458862414423
"MYL9" 3888.98448228082 0.188695884022372 0.187698821499457 1.00531203400719 0.314746622254651 0.517270357282624 0.495458862414423
"FOXO6" 49.8570813684981 0.194693224259068 0.193713706996282 1.00505652015015 0.314869634951335 0.517424710686465 0.495602817286267
"NPY2R" 22.1972855881367 -0.271271707576985 0.270160509369059 -1.00411310376384 0.315324100025256 0.518030405270725 0.496269181395179
"CPEB2" 298.460843929542 0.15352229413386 0.15293869781657 1.00381588391703 0.315467366790678 0.518080477274369 0.496396722534617
"FUCA2" 4206.82980194158 -0.0574484528922396 0.0572280045307218 -1.00385210638263 0.315449904446079 0.518080477274369 0.496396722534617
"SLC35E3" 709.489511474152 -0.069637480160914 0.0693790780674014 -1.00372449592457 0.315511426486893 0.518102974020583 0.496417090549496
"B4GALT5" 8598.692060827 0.0631341545917325 0.0629076513691283 1.00360056714365 0.31557118110402 0.518114110323161 0.496419943305977
"NPC1" 2067.94981894571 -0.136758458923646 0.136269025475328 -1.00359167056939 0.315575471042323 0.518114110323161 0.496419943305977
"HDC" 6.64611265026487 -0.568121554959989 0.566653163121341 -1.00259134146637 0.316058075162564 0.518812312059304 0.497130092787493
"MCPH1" 1153.97924002257 0.0738057283875612 0.0736392258657779 1.00226105747074 0.316217525479619 0.518979896705894 0.497282838984903
"STX6" 3650.45740870067 -0.0486053062086234 0.0484932582290006 -1.00231058880584 0.31619361000523 0.518979896705894 0.497282838984903
"ASCC2" 1904.14390605042 0.0680621707617401 0.0679190981920613 1.00210651456641 0.316292151872202 0.519008231798999 0.497299779608852
"LOC100507217" 3403.26983773284 -0.126277216421568 0.126009082703136 -1.00212789199541 0.316281828351568 0.519008231798999 0.497299779608852
"MAOA" 262.37918081475 0.171332382228238 0.170982705211221 1.00204510167613 0.316321810421877 0.519009836013626 0.497299779608852
"GATA3" 11.5206015488658 0.430610979275963 0.429801514834313 1.00188334478524 0.316399937525155 0.51903109022191 0.497308404213925
"HIST1H4I" 63.1484924486187 0.239635161499518 0.239195010847911 1.00184013307822 0.316420810528742 0.51903109022191 0.497308404213925
"TAF13" 1066.9380191271 0.114313128517578 0.114089894686742 1.00195664858354 0.316364530890094 0.51903109022191 0.497308404213925
"C5orf45" 441.930454881694 0.0883722265086642 0.0882391443015008 1.00150819920362 0.316581178156968 0.519247076944484 0.49751143777741
"NEK4" 2155.33403782978 -0.0845643998585968 0.0844446619869733 -1.0014179448269 0.316624792087049 0.519271545913289 0.497530969462896
"FSCN1" 13753.5168497952 -0.11989672704222 0.119755241274284 -1.00118145783375 0.316739089199843 0.519411921899444 0.497661554962999
"CAV2" 80.2923060039832 0.360419854469617 0.360078292154267 1.00094857791428 0.31685166941779 0.519433247937185 0.497703597061664
"COL6A4P2" 25.082833901085 -0.340044110147708 0.339776982331513 -1.00078618573384 0.316930189558856 0.519433247937185 0.497703597061664
"DYNC2LI1" 306.874531640649 0.103776660142653 0.103700029423732 1.00073896525726 0.316953024078382 0.519433247937185 0.497703597061664
"RFX1" 1093.0999611831 0.132351302299238 0.132238108904543 1.00085598165031 0.316896440155749 0.519433247937185 0.497703597061664
"SNRNP40" 4080.12274358131 0.0628127694730962 0.0627600015034293 1.00084078980884 0.316903785880227 0.519433247937185 0.497703597061664
"TMEM52" 108.281962699592 0.205650523976316 0.205477507619618 1.0008420209039 0.316903190603589 0.519433247937185 0.497703597061664
"TTC39B" 350.49006990684 -0.0841204706232247 0.084069778586195 -1.00060297574089 0.31701879088478 0.519493981694375 0.497757877155376
"AVIL" 10.3676287915374 0.437269647726555 0.437109363611307 1.00036669110431 0.317133083374499 0.519587168559976 0.497839339974098
"RGL1" 322.719144400426 -0.142130307644602 0.142071609658577 -1.00041315774605 0.317110605008845 0.519587168559976 0.497839339974098
"HEXA" 2122.97747526244 0.0440655940758497 0.0440618436496644 1.00008511732317 0.317269317815271 0.51970633482562 0.49800059744472
"POU5F1B" 41.9475102268946 -0.287130532596325 0.287160294127345 -0.99989635917072 0.317360666555125 0.51970633482562 0.49800059744472
"REL" 701.716218875355 0.120596940568108 0.120603138934047 0.999948605268536 0.317335380542878 0.51970633482562 0.49800059744472
"TEX22" 14.1419358621517 0.350823952829635 0.350840164655412 0.99995379142011 0.317332870626688 0.51970633482562 0.49800059744472
"DYSF" 1350.75853466557 -0.129383258660179 0.12941555172296 -0.999750469998772 0.317431280839647 0.519746331711388 0.498062416848518
"MIR641" 25.6192359171383 -0.24618029715848 0.246341644993331 -0.999345024123487 0.317627581641515 0.519973649121119 0.498272412734388
"PRIMPOL" 237.918994567354 0.121486370880324 0.121565831403063 0.999346358085805 0.317626935659462 0.519973649121119 0.498272412734388
"FEM1B" 8494.12768226987 -0.104941093194617 0.10502805926151 -0.999171973018405 0.31771139034228 0.519988697163527 0.498312607494544
"FTH1P3" 14.0036670668604 0.311772909701245 0.312034041220872 0.999163131308991 0.317715672773881 0.519988697163527 0.498312607494544
"MRPS28" 1467.05820577024 -0.0847482034570282 0.0848288453971763 -0.999049357093444 0.317770782042849 0.520019901595894 0.498350049809458
"GPR160" 1549.45904374085 0.188652825056852 0.188853782668695 0.998935908992645 0.317825739587823 0.520062807087552 0.498387246843339
"PIDD1" 910.087762655269 0.116028759393898 0.116175107936014 0.998740276254384 0.317920524381944 0.520170868826009 0.498486884126736
"NFRKB" 2298.50427347058 -0.075813526551048 0.0759165959937943 -0.998642333189508 0.317967985121114 0.520194467454644 0.498501659815448
"RGL3" 1360.34867249746 0.12053979370443 0.120709768785995 0.998591869711338 0.317992440262117 0.520194467454644 0.498501659815448
"FAM45A" 18.2310532306778 -0.295993645071973 0.296512131788959 -0.998251381102493 0.318157476891765 0.520344905219032 0.49863015042935
"PITHD1" 3335.53794181538 0.0568534768641103 0.0569574739378888 0.998174127702857 0.318194929832039 0.520344905219032 0.49863015042935
"SNORD116-21" 294.28751538564 -0.149330874697534 0.149605420930219 -0.99816486440814 0.31819942093025 0.520344905219032 0.49863015042935
"TOB2P1" 88.2402622058481 0.183448497028646 0.183765633797447 0.998274232443537 0.318146398969569 0.520344905219032 0.49863015042935
"BTN3A2" 116.528307259728 -0.226386440150528 0.22682655577406 -0.998059682112482 0.318250419091913 0.520381276216433 0.498661086838772
"HID1" 470.340199604713 0.097140663626602 0.0973545952735795 0.997802552140694 0.318375112385884 0.520428488924812 0.498802991190017
"RBM42" 2276.05634776565 0.0966166854390021 0.0968351460686902 0.997743994421889 0.318403513995182 0.520428488924812 0.498802991190017
"RAB6B" 661.814372872217 -0.119898900969505 0.120187534821904 -0.997598470982648 0.318474102821967 0.520428488924812 0.498815613235977
"STX3" 3929.9553213426 0.0518565116948015 0.0519792916224234 0.997637906870417 0.318454972705326 0.520428488924812 0.498815613235977
"PNPLA8" 1240.86918557512 0.0978557229050137 0.0981162794566031 0.99734441060105 0.318597364057754 0.520572270879379 0.498959688443841
"MYCN" 6596.65854118102 -0.0964415737031522 0.0967102930629469 -0.99722139855765 0.31865705643428 0.520600408503697 0.498975325437297
"PPP1R12A" 6459.15116798524 -0.083449349622312 0.0836844733908902 -0.997190353729299 0.318672122291968 0.520600408503697 0.498975325437297
"MRPS10" 2445.11271052681 0.0619729814567089 0.0621513254569496 0.997130487581246 0.318701176269654 0.520600874325299 0.498975325437297
"POLRMT" 3594.7482801863 0.108648319906846 0.108991859553201 0.996848024726217 0.318838283306855 0.520777829652572 0.499141004011144
"LARP1B" 3275.35172513968 0.0746178637042404 0.0748621604619593 0.996736712429732 0.318892324731041 0.520819089199723 0.499176623700847
"ACSL1" 644.92110016841 0.150541098688719 0.151116130579261 0.996194768299463 0.319155520882401 0.521154873297954 0.499539603665047
"CALD1" 13178.8025115721 0.0964454689677827 0.0968302837047679 0.996025884441705 0.319237568682271 0.521194789144205 0.499570002035993
"VPS9D1" 132.093960711806 0.153069414939844 0.153676299531189 0.996050890129472 0.31922541945313 0.521194789144205 0.499570002035993
"ATP2B2" 14.7638845040847 0.307592978125793 0.309046215119827 0.995297670953611 0.319591510207833 0.521678510618883 0.500074828742229
"ARHGAP22" 230.344190182019 -0.141875199363618 0.142583283540064 -0.995033890657689 0.319719781530127 0.521702080631572 0.500077743949442
"MMS19" 5268.72962861018 0.0622555928699467 0.0625563799300416 0.995191744464252 0.319643016191579 0.521702080631572 0.500077743949442
"PANK1" 2393.64019638545 -0.136185784237081 0.136874047595538 -0.994971556912742 0.319750098158973 0.521702080631572 0.500077743949442
"TICAM1" 15.0184279808565 0.300472334688134 0.301981759863353 0.995001601501027 0.31973548544375 0.521702080631572 0.500077743949442
"TXNL4A" 2413.91476688502 -0.0796927546826584 0.080090296509482 -0.995036329690994 0.319718595320558 0.521702080631572 0.500077743949442
"ANK1" 533.100639284962 -0.124774750331116 0.12546093648121 -0.994530678876311 0.319964577201511 0.521957900391106 0.500364042809575
"ARTN" 206.562778808177 0.15765075009035 0.158527989750637 0.994466342116194 0.319995883714811 0.521961917406094 0.500364042809575
"LOC100131289" 21.1709438495855 -0.297304945204916 0.299147479921175 -0.993840714564119 0.320300420917958 0.522364493234622 0.500742078914758
"TOR1B" 883.913892094113 0.0603714698172587 0.0607454182181939 0.993844006479765 0.320298818013954 0.522364493234622 0.500742078914758
"TMPO-AS1" 168.45887072446 -0.115996727340614 0.116735860332288 -0.993668329598379 0.320384366165472 0.522407234648619 0.500824238467954
"DPY19L2P1" 37.4329100004537 0.210191437765785 0.211586480852841 0.993406747532104 0.320511774643861 0.522567895662249 0.500974316906844
"CPNE4" 73.1489693248366 -0.15582616605594 0.156931660505777 -0.992955567753028 0.320731608074164 0.52270255500252 0.501121542964961
"KLHDC7A" 511.990099200926 -0.190292149605964 0.191633184735376 -0.993002072520666 0.320708944476369 0.52270255500252 0.501121542964961
"NDC1" 7819.18050524118 -0.0753435633792421 0.0758695741859071 -0.993066907092741 0.320677349792352 0.52270255500252 0.501121542964961
"PRPF18" 692.196484226741 -0.0675615276841035 0.068033966660808 -0.993055836666706 0.320682744403041 0.52270255500252 0.501121542964961
"PFDN6" 1926.67815564 0.0767977147396186 0.0773577871618168 0.992759973588352 0.320826940241864 0.522799127475621 0.501221406641079
"COLCA1" 16.3074742866393 0.292621473399633 0.294911795530087 0.992233874110264 0.321083451842939 0.523119658553209 0.501501082276177
"DNAH1" 162.454863438273 0.217041428729095 0.218804636256729 0.991941635434245 0.321225997228297 0.523119658553209 0.501501082276177
"GNL2" 5853.30271057911 0.0502806572422561 0.0506835643127082 0.992050537962045 0.321172872964398 0.523119658553209 0.501501082276177
"MORF4L2-AS1" 64.7006281791315 -0.227007625220969 0.228849089081366 -0.991953370372638 0.32122027247588 0.523119658553209 0.501501082276177
"PLEKHB1" 494.406513080458 -0.110834240844404 0.111698021485966 -0.992266822365596 0.321067383250587 0.523119658553209 0.501501082276177
"SLC12A7" 2398.38584059063 0.104631980144107 0.105477515944751 0.991983734229321 0.321205460132888 0.523119658553209 0.501501082276177
"SNX3" 3361.97100076031 0.0589046933882494 0.0593723647471236 0.992123080142317 0.321137489000561 0.523119658553209 0.501501082276177
"PNPT1" 3526.5432686025 -0.0656707792557529 0.0662761276946722 -0.990866267237156 0.321750885875751 0.52392729513251 0.502271392687058
"NDUFS4" 1740.7577291465 0.0943065085685758 0.0951821288989953 0.990800580523381 0.321782965782937 0.523932386972109 0.502272325222677
"ACTR1B" 1243.4126956696 0.0853344585546739 0.0861442901891959 0.990599125806906 0.321881364736727 0.524045449957339 0.502376765115412
"DYNC1I2" 3980.47712013251 -0.0616979341168194 0.0622990735018872 -0.99035074919614 0.322002709348942 0.524101549593314 0.502418701706897
"MBNL1-AS1" 18.8345213632819 0.288582207972272 0.291379730648486 0.990399048451352 0.321979110367126 0.524101549593314 0.502418701706897
"ZIC3" 6469.3278075433 0.116992122653416 0.118125416164614 0.990406014658025 0.321975706776637 0.524101549593314 0.502418701706897
"JRKL" 499.708203066341 -0.147131430097848 0.148588676522595 -0.990192749145827 0.322079915947753 0.524132927966774 0.502436766897209
"TM9SF3" 13187.399566258 -0.088876993594953 0.0897533809513527 -0.99023560620101 0.322058972687917 0.524132927966774 0.502436766897209
"HYLS1" 617.689744133912 -0.121135437487347 0.122344521869754 -0.990117380296814 0.322116749131379 0.524136856941231 0.502436766897209
"MIER3" 3456.08323977827 -0.116978527308353 0.118151860674514 -0.990069277288882 0.322140258780967 0.524136856941231 0.502436766897209
"GAB3" 31.1122921756918 0.205057414917563 0.207143999023936 0.989926890876854 0.322209854643372 0.524202960498647 0.50249618973415
"DDX5" 33701.8599310724 -0.0796614779309889 0.0804895496263267 -0.989712059525963 0.322314878828315 0.524232432795001 0.502561725647668
"TOMM22" 3912.69834115886 0.0735396917231644 0.074300977190038 0.989754031566417 0.322294358283102 0.524232432795001 0.502561725647668
"OLA1" 7512.16959820908 0.0582824543376095 0.0589040984741396 0.989446504527983 0.322444731048691 0.524396499780455 0.502715062948384
"FLT1" 7972.34681175259 -0.0644847670288026 0.0651824015514771 -0.989297195162048 0.322517755968753 0.524468126528626 0.502779780997214
"C17orf62" 1296.36897875642 0.0746734704161448 0.0755028409472444 0.989015373187361 0.322655620169234 0.524555793833418 0.502890712237934
"FGD5" 789.143774478653 0.185463131876061 0.18752416791511 0.989009224453765 0.322658628490262 0.524555793833418 0.502890712237934
"GDPGP1" 68.1661069422686 0.150845031964982 0.152532231673778 0.98893873320883 0.32269311824786 0.524557306580594 0.502890712237934
"MAPK10" 165.260051349065 -0.135805398505139 0.137339536635595 -0.988829595846628 0.322746521411822 0.524557306580594 0.502890712237934
"PSAT1" 32166.9634009312 0.202770288216656 0.205056898641097 0.98884889784448 0.322737076126347 0.524557306580594 0.502890712237934
"EIF3K" 7586.81406161291 0.0645430573027532 0.065294482792981 0.988491746039091 0.322911874832455 0.52473179660274 0.503099223737987
"LINC00954" 13.3176438577591 -0.373546763845438 0.378106603908128 -0.987940332129724 0.323181871306799 0.525123385397129 0.503470713292517
"HERC1" 2978.37128475361 0.0988802962666695 0.100104169978958 0.987773998700094 0.323263344344822 0.525167217551778 0.503500874891952
"SNORA55" 16.657933208222 -0.309593399067318 0.313427842909568 -0.98776610333449 0.323267211966504 0.525167217551778 0.503500874891952
"SP110" 220.921327371169 -0.183383384138354 0.185665675885374 -0.987707519248579 0.323295910893391 0.525167217551778 0.503500874891952
"CRNDE" 130.769370341767 0.255238115478565 0.258554683759978 0.987172662149522 0.323558001242265 0.525451457460292 0.503810692154899
"HS1BP3" 316.468527173096 0.145288951074576 0.147169786401638 0.987219962921405 0.323534817367545 0.525451457460292 0.503810692154899
"CAMKK2" 1588.25962194249 -0.0699846555798969 0.0709288003536984 -0.986688837692259 0.32379520384596 0.52576386780481 0.504098357515855
"FAM106CP" 7.99168653203134 -0.447862736375176 0.453937359778734 -0.986617925859817 0.323829979011852 0.52576386780481 0.504098357515855
"TBC1D17" 1511.65523762267 0.0975377396340246 0.0988622451276069 0.986602514520354 0.323837537055284 0.52576386780481 0.504098357515855
"LOXL1" 165.569332013244 -0.272252369865365 0.275998592360488 -0.986426660864161 0.323923787506009 0.525856720077935 0.504183424963011
"DAAM2" 156.230112802401 -0.204349113502699 0.20720535424213 -0.986215410553082 0.324027418638709 0.525930591773798 0.504246336028284
"PHGDH" 27937.4634053132 0.0921284836955423 0.0934109268574115 0.986270951322143 0.324000170419465 0.525930591773798 0.504246336028284
"MAGEA4" 3241.90157469229 -0.395575220985644 0.40116875473941 -0.986056905759274 0.324105189064198 0.525962469850752 0.504268986378995
"SLC22A15" 292.803482093926 -0.171649683800411 0.17407067871854 -0.986091885572275 0.324088025162942 0.525962469850752 0.504268986378995
"CPT1C" 1305.5593220018 -0.0754868239634899 0.0765801828696215 -0.985722691365297 0.324269211297075 0.526087112034415 0.504376620555088
"FLRT1" 17.7932561646165 -0.252447177603104 0.256082807872322 -0.985802911568235 0.324229836738469 0.526087112034415 0.504376620555088
"PPP1R32" 37.2936125673773 0.296266573059534 0.300541119961092 0.98577716452873 0.324242473843089 0.526087112034415 0.504376620555088
"LOC100507459" 149.272012096691 0.117002887483206 0.118750071583791 0.98528687960114 0.324483175606465 0.526339866060827 0.504660224568682
"KLK1" 18.7404545444025 0.233226912885263 0.236807877219357 0.984878187431337 0.324683908890106 0.52657107145325 0.504923197429842
"DOCK2" 518.8958532254 -0.120029540576057 0.121931468180257 -0.984401667325225 0.324918058594083 0.526903592465143 0.50523808058577
"PCDHB4" 65.2310710709342 -0.183341403764208 0.186296571227335 -0.984137295476465 0.325048011493341 0.527067098206407 0.505390895172475
"AGAP11" 28.3511151452886 -0.192922516063821 0.196098913675873 -0.983802064210808 0.325212844209915 0.527287127392046 0.505597906502142
"USP32" 6480.20228332054 0.0564247707311368 0.0573649845238736 0.98360997042812 0.325307320942422 0.527393054987822 0.50569550797188
"SCG5" 1926.57130861517 0.103718496664309 0.105467464905996 0.983416987947454 0.32540225273648 0.527499701291709 0.505793797755047
"ERMAP" 251.00532601213 -0.115997412292367 0.117978750968518 -0.983205970059134 0.325506077117068 0.527620742700687 0.505905889364413
"SLC52A2" 1741.17473101804 0.127593434476661 0.129806635705231 0.982950014715769 0.325632040400984 0.527777644701854 0.506052364363657
"GUCY1B3" 91.5208079591504 -0.172772717236591 0.175869489394036 -0.982391646395776 0.325906940150117 0.528117436772699 0.506415572749139
"HYI" 257.621106612434 -0.10505100845249 0.106938868279907 -0.982346364256674 0.325929240377846 0.528117436772699 0.506415572749139
"AFAP1L1" 182.679170025259 0.183244659901859 0.186560087643051 0.982228633235125 0.325987224361374 0.528164098132637 0.506456342142503
"STX4" 953.703240735906 0.0786752251000564 0.0801223367597519 0.981938723729005 0.326130036963741 0.528348178056925 0.50662888118009
"SAT2" 1157.42702870746 -0.0933675041386258 0.0950936270987415 -0.981848174133442 0.326174651020917 0.528373152347553 0.506648854287578
"NIPA1" 1601.57672222798 0.118191324378478 0.120408315675536 0.98158772270321 0.326302998334628 0.528533750256304 0.506798874165757
"DNLZ" 174.980631080236 -0.175690388273465 0.179065392856691 -0.981152111363434 0.326517735676011 0.528748282883983 0.507033672861113
"IFT80" 1835.68238019588 -0.109065783913699 0.111160556574367 -0.981155432059515 0.326516098370828 0.528748282883983 0.507033672861113
"HCN2" 119.208851026828 0.187264247556474 0.190880035715068 0.98105727429771 0.326564498370544 0.528748282883983 0.507048662894939
"MTERF" 963.967968672347 -0.0619936707989055 0.0631941300364096 -0.981003627444314 0.326590952733383 0.528748282883983 0.507048662894939
"EID2" 929.621466417027 -0.0811189343195427 0.0827085985954274 -0.980779939415239 0.326701272890276 0.52884750283768 0.507170585549427
"GPC2" 1323.5361722461 -0.114294847227632 0.116572974834448 -0.980457497888756 0.326860339639102 0.529010348458027 0.507368151255325
"KCNA6" 214.346345293752 -0.135648829494303 0.138366303815744 -0.98036028826021 0.326908304928617 0.529040662313384 0.507393238333608
"NID1" 2048.82254738055 0.167487163769615 0.170864784105274 0.980232203181329 0.326971511799043 0.529095634222971 0.507441974634429
"SPNS2" 25.3277093608767 -0.298199002571258 0.304238940898625 -0.98014738577012 0.327013371495823 0.529108507599344 0.507446103837231
"TXNDC17" 2720.03402718032 -0.0765023730272656 0.0780558724633197 -0.980097596926046 0.327037945264073 0.529108507599344 0.507446103837231
"PFKFB3" 2022.76152882675 -0.094750792204084 0.0966811789713996 -0.980033479237085 0.327069592939592 0.529112404240556 0.507446103837231
"RBBP8NL" 31.4168792033034 0.30298043798071 0.30922662515668 0.979800616545211 0.32718454772854 0.52918751605726 0.507506190734802
"SMPD3" 28.0724016209824 0.238290960916388 0.243202720538424 0.979803845897931 0.32718295334979 0.52918751605726 0.507506190734802
"SPG7" 3186.90525083643 0.0501505468280483 0.0511864731320476 0.97976171748878 0.327203753158968 0.52918751605726 0.507506190734802
"GGH" 1348.87598760363 0.053645544631555 0.0547599988641738 0.979648388317481 0.327259710758706 0.529230717237672 0.507543640074307
"RNF11" 3055.13081683351 -0.0988789802133093 0.100948825150755 -0.979496096815846 0.327334916247404 0.529305034796981 0.507610930580393
"SNORD74" 72.7765867650261 -0.240984872784098 0.246058055845634 -0.979382170422747 0.327391183387325 0.529348718243124 0.507648842429914
"ARC" 647.766270427989 -0.15951857821933 0.162896899078344 -0.979260987298542 0.327451041447426 0.52939819941326 0.507692314407409
"GABBR1" 3759.92189630866 0.116289058530501 0.118812192847105 0.978763675207559 0.327696761736624 0.529647331956891 0.507964655062078
"LSM2" 2370.3618573261 0.0696303938721449 0.0711449141918029 0.978712177295275 0.327722213523503 0.529647331956891 0.507964655062078
"VASN" 635.447563050683 0.212052320123596 0.216640614802151 0.978820708745007 0.327668575577651 0.529647331956891 0.507964655062078
"ITPA" 1742.82887224479 0.0876082552248097 0.0895250844100273 0.978588915075037 0.327783138557624 0.52969848859964 0.508009733101645
"DPYSL4" 851.764542205481 -0.0792690603897886 0.0810106783547836 -0.978501377838517 0.327826410204267 0.52972111072921 0.508027445206302
"PDHX" 2082.38055327494 -0.0550837808083167 0.0563062017169517 -0.978289764335728 0.327931030881508 0.529798633337881 0.508140216266859
"LINC00987" 19.095362358458 0.270850242339787 0.277092514234133 0.977472246366526 0.328335411232951 0.530279761501317 0.508638061186299
"PKMYT1" 1729.57203777777 -0.119138815573057 0.121882659473776 -0.977487823841677 0.328327702907223 0.530279761501317 0.508638061186299
"SNORD116-1" 107.854175795514 -0.193010014769528 0.19746343068958 -0.977446882673418 0.328347962401761 0.530279761501317 0.508638061186299
"MIEF2" 281.319060161322 -0.114875884935157 0.117610669835138 -0.976747136090502 0.328694353198714 0.530791809341776 0.50912521465362
"EBNA1BP2" 4584.63874432954 0.104375984321781 0.106907001721287 0.976325054872415 0.328903407708339 0.531082008199349 0.509399569612546
"FZR1" 1450.52114902512 0.104490027934382 0.107032473311946 0.976246037310995 0.328942554248234 0.531097828486442 0.509410746503235
"CCDC85A" 18.8246123068472 -0.279984971332068 0.286862627054553 -0.976024566904712 0.329052290256649 0.531109209836066 0.509442217629144
"RRP9" 2290.42861327432 0.0864610451616534 0.0885785080761934 0.976095071360667 0.329017353545389 0.531109209836066 0.509442217629144
"TMEM182" 194.264892385104 0.133959893374272 0.137252345357674 0.976011688726904 0.329058671973695 0.531109209836066 0.509442217629144
"LAT" 98.5427778100848 -0.196738662453218 0.201593104873872 -0.975919600902561 0.329104307975192 0.531122050933654 0.509463431926665
"CLDN6" 23367.4073797019 0.079686471389783 0.0816873423543625 0.975505740462217 0.329309455602981 0.531405734670193 0.509731546976808
"POLR2J3" 152.77065683107 -0.123389356014621 0.126520607197988 -0.97525105788919 0.329435741087544 0.531514726348092 0.509877552707671
"ZDHHC14" 57.2210894886167 -0.179710264305007 0.184293767788376 -0.975129362547772 0.329496095339156 0.53156470903605 0.509921496269366
"CDC37" 6896.17122801037 0.0885794524715262 0.0908543133012853 0.974961443798322 0.329579385640035 0.531638349542451 0.509984130835751
"KRT8" 13749.1934711607 -0.078775392387433 0.080801996909937 -0.974918880720697 0.329600499752252 0.531638349542451 0.509984130835751
"LIG4" 586.208412667019 0.102896651867082 0.1055570182547 0.97479687820284 0.329661025955781 0.53168858517788 0.510028317309788
"FAM86B1" 181.829136665355 -0.10505387336829 0.107801793671947 -0.974509512225568 0.329803618440855 0.531871159371332 0.510199450073247
"BBIP1" 590.982590834705 0.0899547548648111 0.0923263320218693 0.974313101093451 0.3299011016379 0.531952126091968 0.510269111608185
"SNX25" 780.149920426114 0.0746588584260967 0.076628997392124 0.974289902868679 0.329912616662807 0.531952126091968 0.510269111608185
"IER2" 4394.75705731705 -0.119896865041337 0.123080030684578 -0.974137432160717 0.329988305827168 0.532026762495406 0.510336703292617
"TIMM23" 1859.05492929666 -0.0711072316388777 0.0730160641342591 -0.97385736251311 0.330127366661697 0.532203548072167 0.510502278542281
"SLC29A3" 453.060346344701 -0.0988905381140876 0.101561272596475 -0.973703219602235 0.330203918243418 0.532279538974959 0.510571168022436
"PANX1" 2199.32577438353 -0.0702550976226852 0.072165757655666 -0.973524007852901 0.330292934140861 0.532375606681484 0.510659314980453
"MAPK1" 6234.80632461408 -0.0535103204140768 0.0549723454364827 -0.973404354302197 0.330352375655451 0.532423992684453 0.510701724923165
"LINC01351" 18.3845697009633 -0.32405619618418 0.332968353021239 -0.973234222543396 0.330436905665288 0.532465382450494 0.510782907953106
"PCDHGB1" 205.518557045422 -0.114599551539553 0.117786575782041 -0.972942381410381 0.330581939609732 0.532651658728315 0.510957591991248
"AGRN" 9285.36605002358 0.115420420183491 0.118650209868849 0.972778896144156 0.330663203568567 0.532722315528957 0.511017358516605
"PTPRM" 298.279808584777 -0.191822363708539 0.197198848987642 -0.972735716731083 0.330684669006232 0.532722315528957 0.511017358516605
"DMTN" 20.0826858247863 0.382974657550658 0.393902895380363 0.972256518147316 0.330922949705881 0.533011277069659 0.51133605226224
"BRAT1" 1948.64239298325 0.109300920168031 0.112460067298275 0.971908720969676 0.331095960818019 0.533213692658248 0.511522212415344
"LAMB1" 4014.0479454921 -0.10315624110335 0.106140331573733 -0.971885423513022 0.33110755218837 0.533213692658248 0.511522212415344
"TCEA1" 15250.1255251732 -0.104563414879614 0.107638670485113 -0.971429825436907 0.331334282302607 0.533483866229022 0.511822922139407
"EGLN1" 757.191817814917 -0.184357750365934 0.189802565839346 -0.9713132672926 0.33139230402985 0.533529816167631 0.511862989494842
"IL1R1" 23.2320250305117 -0.226568411583136 0.233370554886428 -0.970852606891208 0.33162168144009 0.533756643897525 0.512167696582304
"CD164" 6952.87388104225 -0.122022763765308 0.125706045402179 -0.970699248193772 0.331698066360644 0.533821204819263 0.512236080797378
"MIR3191" 26.6510455090194 0.200394479260056 0.206483598209537 0.970510398877774 0.331792144077219 0.53388855052653 0.512331771835845
"IFITM10" 27.4449643154775 -0.292034255889095 0.301076621292098 -0.969966564111832 0.33206315869316 0.534277133432153 0.512700632322721
"NAGPA-AS1" 9.16980292133879 -0.403337291805718 0.415879716865387 -0.969841219585785 0.332125643161663 0.534330159908735 0.512745720777517
"ZNF625" 239.572519683195 -0.132140193238853 0.136258041159051 -0.969779046541618 0.332156639352867 0.534332522511288 0.512745720777517
"ABCF1" 9142.18474522824 -0.0584014273638907 0.060234258413313 -0.969571617586028 0.332260065977525 0.534451391460382 0.512855755863529
"PRKACA" 1772.02802154312 -0.0662311668123755 0.0683421070365019 -0.969112157706829 0.332489232388057 0.534677432621903 0.513159834915262
"GAS5" 10518.8152971265 0.140805941278561 0.145354656272756 0.968706093696377 0.332691851315139 0.534860673542888 0.513323577938272
"IFT20" 454.918756352198 0.068632752533866 0.070845821416003 0.968762181905663 0.332663859522427 0.534860673542888 0.513323577938272
"THEMIS2" 414.506632663486 0.0946360474757005 0.0976873258228369 0.968764849263352 0.332662528369239 0.534860673542888 0.513323577938272
"H2AFX" 4773.47351368131 -0.145939796098016 0.150668688940382 -0.968613964350369 0.332737833362518 0.53488707759866 0.513344878973563
"LOC151174" 12.1313885137289 -0.366662665922099 0.378579976932274 -0.968521021352624 0.332784225664086 0.534904941966153 0.51335394630956
"MARVELD2" 881.820187322629 -0.116756262430042 0.120557032051922 -0.968473264834169 0.332808064853941 0.534904941966153 0.51335394630956
"ESRP1" 11714.9890636389 0.0555406556810539 0.057370463065597 0.968105410227369 0.332991728173463 0.535105080634666 0.513537944057944
"LDHB" 74184.3103709509 0.0504908219099827 0.0521530167742643 0.968128500188664 0.332980197838618 0.535105080634666 0.513537944057944
"METTL23" 467.529991981854 0.111200449485903 0.114900588017612 0.967797044422937 0.333145740187536 0.535305035911353 0.513725801174555
"LINC00324" 15.1775301986767 -0.312738935380682 0.323224405354292 -0.967559782615682 0.333264270898897 0.535383615101805 0.513789098388648
"LOC101926889" 23.9477656125528 0.266569061751951 0.275517456789654 0.967521495218596 0.333283400979323 0.535383615101805 0.513789098388648
"LOC389641" 92.6567945837306 -0.192789661939633 0.199257256835493 -0.967541483815571 0.333273413701998 0.535383615101805 0.513789098388648
"ANKAR" 37.574679518997 -0.248319461408661 0.256738306325375 -0.96720845814865 0.333439834755639 0.535444782122464 0.513881290928464
"LIPA" 1767.67698409093 0.0677853211657485 0.0700785849820243 0.967275825890833 0.333406165124854 0.535444782122464 0.513881290928464
"SNORA75" 10.9202966809 -0.358682897282874 0.370828403424885 -0.967247637910584 0.333420252889614 0.535444782122464 0.513881290928464
"ZNF775" 613.840598813091 0.0950898262823738 0.0983508695072957 0.966842761622154 0.33362264399637 0.535634020992052 0.514113364466154
"SLC39A1" 9427.95135234703 0.0881380634944765 0.0911679432472553 0.966765952539244 0.333661048556853 0.535634020992052 0.514122886679161
"CDC42EP4" 990.791375613274 0.0805114014508166 0.0832943179609692 0.966589359535225 0.333749355918454 0.535634020992052 0.514133904933985
"NME6" 442.140974282446 0.0895134173586418 0.0926104666159224 0.966558323584258 0.33376487735999 0.535634020992052 0.514133904933985
"SSBP4" 608.540086406439 0.149025280023266 0.154174891429689 0.966598897144211 0.333744586142344 0.535634020992052 0.514133904933985
"SLC7A7" 180.531100367428 0.144888421945956 0.149938685328818 0.966317809364629 0.333885177115675 0.535779565938216 0.514269561276644
"PGD" 20346.8770254082 -0.064478131803401 0.066734634305947 -0.966186935374501 0.333950649063709 0.535837111673778 0.514320750570751
"GNG3" 262.581418267602 -0.246566331822894 0.255225403467216 -0.966072845701529 0.33400773112526 0.53588118649195 0.514359009881506
"MAGEL2" 469.908466323933 0.118654381513463 0.122847489000494 0.965867373267888 0.334110550252987 0.535993088861315 0.51446768832508
"RNF139-AS1" 23.6320041716717 -0.265706814213472 0.27512021654912 -0.965784403437442 0.334152074431699 0.535993088861315 0.514481972156275
"ICAM1" 193.809611129456 -0.126660017013291 0.131158297489803 -0.965703424315477 0.334192605522823 0.535993088861315 0.514494724356954
"PGS1" 888.150536479655 -0.105615156124141 0.109440511464751 -0.965046258561743 0.334521642661971 0.536420349633233 0.514951590797866
"DENND5B" 954.142343772294 0.064979540477013 0.0673406885657211 0.964937274343375 0.334576230285338 0.536460345848261 0.51498593130461
"C1QTNF2" 43.1523871662836 -0.181499330376491 0.188190685692835 -0.964443748681241 0.334823497505031 0.536761694795451 0.51531681257913
"CAPZA2" 5177.51770819871 -0.101847573869142 0.105620411070767 -0.964279279323228 0.334905926426317 0.536798728486326 0.515344246740496
"TNKS2-AS1" 62.2123735332623 0.163507998086127 0.169561597451657 0.964298523624989 0.334896280872073 0.536798728486326 0.515344246740496
"ZCCHC6" 1654.43025632083 0.0802793029016816 0.0832791154651434 0.963978813335051 0.335056548036889 0.536992586420649 0.515526296400861
"UBAC2-AS1" 32.80257262342 0.280422098824202 0.290944036773368 0.963835182649363 0.335128564562808 0.537060441403522 0.515587378884767
"FADD" 1037.56049981026 0.0781476763801505 0.0810863888656559 0.963758251827266 0.335167141830958 0.537074701015941 0.515597009041665
"MESDC1" 735.302628543257 -0.148945161943214 0.154580460499819 -0.963544560946551 0.335274312984123 0.537198863800309 0.515709527019099
"LOC102724827" 30.7491718565332 -0.217296296765073 0.225547016001337 -0.963419071630657 0.335337259201212 0.537204589456899 0.515709527019099
"USP27X" 371.197641390088 0.0728422004870477 0.0756064096781036 0.96343948611203 0.33532701865274 0.537204589456899 0.515709527019099
"RPL23" 44595.6350093565 0.0701788287497745 0.07285190167587 0.963308124227306 0.33539291744381 0.537246192269027 0.515745407701065
"NAE1" 6735.47818815756 -0.0727984129165862 0.0755838718406637 -0.963147443280632 0.335473535727352 0.537327766199518 0.51581965969489
"C1D" 944.662965840916 -0.121347592324128 0.126024975790926 -0.962885265897153 0.335605104500996 0.537461063304229 0.515972230626278
"ATAD3B" 2211.74558672872 -0.0941910557885167 0.0978419571229419 -0.962685728681432 0.335705260749763 0.537461063304229 0.515977045279549
"POGZ" 5906.2942783953 -0.0538077482857084 0.0558916109988386 -0.962716001992256 0.335690064044235 0.537461063304229 0.515977045279549
"ZZEF1" 1638.06363887281 -0.0861837648513439 0.0895235796655557 -0.962693462139374 0.335701378638592 0.537461063304229 0.515977045279549
"BEND5" 165.639792455047 -0.111527517119988 0.115862879378516 -0.962581956518058 0.335757356034941 0.537496913907315 0.51600740373581
"PSPC1" 7446.85255189781 0.116306516529096 0.120837805757802 0.962501063303084 0.335797969331702 0.537514378861255 0.51602011199364
"KCNS1" 173.289809107452 0.172031062748366 0.178857097195437 0.961835260919991 0.336132362604682 0.537811780167491 0.516434486998757
"MAF1" 3688.24859797437 0.0923946276068723 0.096058781554168 0.961855086146085 0.33612240246844 0.537811780167491 0.516434486998757
"UBE2I" 8587.89468424848 -0.0570897552427841 0.0593781069083173 -0.961461356976798 0.336320246433481 0.538064820038924 0.516673395435701
"DNAJA4" 646.787796646772 -0.131214182261733 0.13652552098871 -0.961096367268823 0.336503716086909 0.538237341615955 0.516826838673114
"RNF215" 251.053695544003 0.0763237215481472 0.0794154168270983 0.961069331340509 0.336517308818194 0.538237341615955 0.516826838673114
"TSTD1" 858.887829964641 0.176524202302722 0.183674785794768 0.961069324452428 0.336517312281328 0.538237341615955 0.516826838673114
"FGF10" 7.29487388068072 -0.561026344357278 0.583869340026277 -0.960876528183564 0.336614253828879 0.538317362336722 0.516895532609721
"SNORD116-24" 88.3331823069759 -0.187539212480496 0.195180225082647 -0.960851502251747 0.336626838649555 0.538317362336722 0.516895532609721
"AKT2" 4405.24768568309 0.0831757017778641 0.0865707479865437 0.960782986313029 0.336661294891139 0.538324891079796 0.516898691049296
"SNTA1" 175.910256959745 0.142714913518362 0.148569618186185 0.960592853779261 0.336756923246714 0.538430224692749 0.516992042750463
"IFRD1" 4227.75430354817 0.116365139832628 0.121152414813495 0.960485517451411 0.33681091644276 0.538439065546048 0.516992042750463
"KLHL12" 3000.99583699795 0.0701779499491649 0.0730712487172018 0.960404415979882 0.336851716459262 0.538439065546048 0.516992042750463
"ZBED3-AS1" 98.3958878303078 0.193592034191971 0.201572768659562 0.960407675497729 0.336850076620296 0.538439065546048 0.516992042750463
"BTN2A2" 465.020471507943 -0.109388894339071 0.113924192792638 -0.960190207695195 0.336959494293525 0.538529341646437 0.517070587101713
"TRAPPC13" 1093.42406067347 -0.0735592801538139 0.0766103745271051 -0.960173874724869 0.336967713056068 0.538529341646437 0.517070587101713
"ANKRD31" 21.4297979694455 0.29059019074458 0.302859264391217 0.959489191551397 0.337312362077701 0.538984945179522 0.517499896585022
"EPHA3" 75.5979692784272 0.21950557931814 0.228765028199705 0.959524194084939 0.337294737356216 0.538984945179522 0.517499896585022
"CRAT" 422.022069395143 -0.0864844642154648 0.0901568531409256 -0.959266669171334 0.337424421952141 0.539095478869005 0.517593818086085
"EXOC2" 4232.40173950414 -0.0666150178397401 0.0694461107370556 -0.9592332404613 0.337441258357408 0.539095478869005 0.517593818086085
"PCDHGC5" 14.4624401613369 0.307440097689984 0.320525763939629 0.959174369982596 0.337470909849032 0.539095478869005 0.517593818086085
"ZMYM6" 1054.54961243931 -0.105699016703021 0.11024550358736 -0.958760341815341 0.337679492101626 0.539333458876525 0.517863944726458
"ALDH2" 2435.35292314838 0.0787153586420743 0.0821551958142046 0.958130010670176 0.337997204122141 0.539745623525791 0.518251551616015
"TRMT12" 749.130551938614 0.0722124160732584 0.0753676474024206 0.958135467433194 0.337994452872469 0.539745623525791 0.518251551616015
"CES2" 966.445816850551 0.0935320103392007 0.0976570467905102 0.957759971380679 0.338183808086199 0.539757822466736 0.518288614237005
"DAB2IP" 2141.43246362117 -0.100635967622936 0.105068252914652 -0.957815180430228 0.338155962986208 0.539757822466736 0.518288614237005
"EIF1AD" 1419.91313928652 -0.0440760545482292 0.0460153551271 -0.957855359944214 0.338135699071405 0.539757822466736 0.518288614237005
"FRMD1" 8.77503605535691 -0.379374890395492 0.396051422603587 -0.957893012734391 0.338116710178416 0.539757822466736 0.518288614237005
"SCAMP1-AS1" 88.3641697978931 -0.13504659932881 0.140982557436591 -0.957895797780155 0.338115305663332 0.539757822466736 0.518288614237005
"ZNF576" 338.433956778776 0.0961850854552513 0.100440890577968 0.957628759579616 0.338249991654427 0.539815843458727 0.518340252315313
"PML" 887.286182398089 -0.0961526164584788 0.10043427679545 -0.957368535189521 0.338381274105199 0.539977736878984 0.518491629569184
"ABCB8" 817.947943012895 0.101302136644361 0.105835843262215 0.957162843153037 0.338485068288236 0.540048121649085 0.518551063901528
"PAH" 353.592759361422 0.134106854302547 0.140103476776065 0.957198617682395 0.338467014647961 0.540048121649085 0.518551063901528
"PADI4" 14.7064442082308 -0.337998699623966 0.353288127356785 -0.956722497732346 0.338707339536568 0.540264172696127 0.518841756597831
"SURF6" 3100.92253865453 0.0696052654182445 0.0727590551651644 0.956654333405502 0.338741754919624 0.540264172696127 0.518844658024931
"ADAM20P1" 39.3119245550802 0.182233716128997 0.190528482334621 0.956464429338934 0.338837647130189 0.540308583185574 0.518941712807434
"UNC13A" 6638.1816619441 -0.11383013451221 0.119079313901204 -0.955918629214232 0.339113346315409 0.54062154126717 0.51931410319793
"ALG13" 2299.98731184713 0.0395947444231173 0.0414322010152562 0.955651484905128 0.339248340959652 0.540718049121604 0.519444362897028
"TTTY15" 1536.20255789856 -0.12238279395149 0.128066186491432 -0.955621443133058 0.339263523968098 0.540718049121604 0.519444362897028
"LACC1" 295.121588028763 -0.150866580170829 0.158028027590443 -0.954682422296793 0.339738321614483 0.541062525128098 0.519838078020396
"PIGL" 211.100414020559 0.172408720617921 0.180576120624104 0.954770320804574 0.339693859376099 0.541062525128098 0.519838078020396
"PLEKHF1" 173.893236101445 0.141355492043167 0.148031440100137 0.954901823204219 0.339627347681901 0.541062525128098 0.519838078020396
"PSMC2" 6712.09978709434 -0.0765614418137898 0.0801974500802665 -0.954661797066645 0.339748755140947 0.541062525128098 0.519838078020396
"SLC12A5" 63.995876395788 0.169002524658775 0.176997301649099 0.954831079819658 0.339663127453871 0.541062525128098 0.519838078020396
"SLC39A14" 16245.32052213 0.0592272612278184 0.0620299074468956 0.954817823620379 0.339669832290117 0.541062525128098 0.519838078020396
"SNHG6" 2531.52426753806 0.0868845946197329 0.090999047416091 0.95478575970642 0.339686050207441 0.541062525128098 0.519838078020396
"NUTM2F" 14.1794169973752 -0.339180690013917 0.355518041429915 -0.954046350642888 0.340060180812006 0.54151082646727 0.520264683992591
"C20orf196" 117.751889414385 0.118278540696956 0.124003576953405 0.953831684560194 0.340168848287904 0.541636205773684 0.520381034191698
"MAG" 18.3814711836237 0.343067831418398 0.359787997920702 0.953527725774807 0.34032275524957 0.541833589565037 0.520566561577338
"MCOLN1" 449.151267038445 0.109657635038077 0.115014014723594 0.953428460884623 0.340373026851586 0.541865953541506 0.52059354523921
"BLOC1S5" 18.9042558955924 0.275024442447481 0.288612546757061 0.95291921830059 0.340631001922168 0.542144268764746 0.520848602769729
"LYAR" 2574.16262601535 0.0686886595657065 0.0720829533871208 0.95291128259985 0.340635023026483 0.542144268764746 0.520848602769729
"SHCBP1" 1173.22709108239 -0.0922694931185971 0.0968295913909489 -0.952905943246828 0.340637728550793 0.542144268764746 0.520848602769729
"BTD" 915.807451559847 0.053901679627119 0.0565707770612533 0.952818441379296 0.340682068923283 0.54216715497632 0.520866480843513
"CYHR1" 548.374841823193 0.099125858790481 0.104076889065739 0.952429109673613 0.34087940224987 0.542385796457719 0.521118242956538
"ALG10B" 362.649517102215 -0.17906947592178 0.188120247068029 -0.951888373062916 0.341153596779255 0.542774352674292 0.521487446873262
"PDGFRB" 308.321301913393 0.198811600013344 0.208876984464405 0.951811902700195 0.341192384454785 0.542788341898356 0.521496771564633
"CDH26" 69.189916525447 0.145709685029574 0.153108797196478 0.951674153919386 0.341262261195888 0.542804067733215 0.521553608115643
"ALOX12B" 11.3304410773515 0.390577052154664 0.410505470864909 0.951453950983267 0.341373984032629 0.542845227120861 0.52158080108684
"NUCB1" 4609.78471904789 0.0659718996894559 0.0693385807060956 0.951445775463591 0.341378132440064 0.542845227120861 0.52158080108684
"SPRTN" 699.546213577041 0.0694112474041324 0.0729475420514059 0.951522771736689 0.341339064409292 0.542845227120861 0.52158080108684
"IL2RB" 58.454134130558 0.224502270166227 0.23598265404142 0.951350729900774 0.341426362656176 0.542874216556205 0.521604537950458
"OSBPL1A" 3076.52016147947 -0.0657423642489567 0.0691117394330997 -0.95124742609894 0.341478788404909 0.542909871285823 0.521634679261961
"SIX4" 1906.32802180986 -0.0759378302767511 0.0798408719917942 -0.951114740888048 0.341546132512384 0.542969236048854 0.521687601541654
"CNOT2" 3940.27082475099 0.0381220165798122 0.0400860037414986 0.951005663364414 0.341601500951961 0.543009553867418 0.521722223452765
"CNIH4" 2608.68782495586 0.0686796449432681 0.0722397912134175 0.95071765559743 0.341747723117625 0.54317280885393 0.521866732490424
"PLXNB3" 80.0403341573496 0.189005082906179 0.198819005467355 0.950638911314807 0.341787708730908 0.54317280885393 0.521866732490424
"UBE2Q2P1" 40.099087411119 -0.250266658585104 0.263265102605861 -0.950626027179087 0.341794251459975 0.54317280885393 0.521866732490424
"ZDHHC7" 2360.08343219886 0.0538614003957588 0.0566717372078537 0.950410258259995 0.341903833587736 0.543299242413389 0.521984091967344
"FBXW4" 655.096893858606 0.171479869134283 0.180492981868292 0.950063915833657 0.342079776810177 0.543531095017734 0.522202732679128
"MTA1" 3579.28235991386 -0.0888393205209636 0.0935195376963889 -0.949954658772805 0.34213529181195 0.543571575121074 0.522237509143499
"ZC3H12A" 312.786071671251 0.0790865216699374 0.0832849920244185 0.949589112606865 0.342321072690997 0.543818991433261 0.522471098604436
"DTNBP1" 352.242452292719 -0.0692270378003104 0.0729177257409674 -0.949385586245958 0.342424538485267 0.543918668364986 0.522579021139655
"EGLN3" 1453.0218260988 -0.0931726527606266 0.0981491228168964 -0.949296846335003 0.342469657059957 0.543918668364986 0.522597887014305
"FRMD8" 724.410657227755 -0.070892714515062 0.0746845055951378 -0.949229213611844 0.34250404653067 0.543918668364986 0.522600378572141
"LOC100289361" 34.336570162746 0.188802859238758 0.198973610149336 0.948883920320165 0.342679653547559 0.544102045327422 0.522768329766471
"TRMT112" 5221.05935549825 0.0701941002532081 0.0739708675035799 0.94894250428807 0.342649855240583 0.544102045327422 0.522768329766471
"H2AFJ" 566.149465266035 0.114678301610175 0.120866472356309 0.948801593812623 0.342721531123308 0.544120795508631 0.52278222655524
"TTC26" 508.887950903502 -0.0842820635613054 0.0888687164966059 -0.948388441781133 0.342931741333919 0.544406771750031 0.523052868187509
"AGER" 406.288783365418 0.16150403918509 0.170305872546561 0.948317499391783 0.342967844844225 0.544416326342201 0.523057929131514
"EDC4" 3674.70538106248 0.0935487794571354 0.098662843047525 0.948166265714376 0.343044817749967 0.544442994387249 0.523075315146992
"RNF10" 7719.62459868041 -0.0479394070791356 0.0505570098226998 -0.948224731788055 0.34301505915656 0.544442994387249 0.523075315146992
"CAPN1" 7373.39890573567 0.068805679799035 0.07262040911865 0.947470286026861 0.343399190518861 0.544766525083659 0.52341556181694
"DCXR" 776.096471343945 0.115858324248853 0.122279282469421 0.947489402203735 0.34338945399118 0.544766525083659 0.52341556181694
"SLC16A1-AS1" 108.791218182764 0.0970977249410487 0.102475673226517 0.947519756483269 0.34337399387285 0.544766525083659 0.52341556181694
"WSCD1" 2061.90140159575 -0.0940065156568525 0.0992057336729619 -0.947591557225423 0.343337425907323 0.544766525083659 0.52341556181694
"DCAF12L1" 302.903757790491 -0.0929920151591679 0.0981951608147792 -0.947012198845259 0.343632562853209 0.545016282674939 0.52364316618812
"DCAF4L1" 17.91176249575 -0.335094961918994 0.353821438616026 -0.947073651697647 0.343601249840609 0.545016282674939 0.52364316618812
"LIG3" 4213.58013134587 -0.0773550626901995 0.0816857208658923 -0.946983902084886 0.34364698194745 0.545016282674939 0.52364316618812
"FCGRT" 435.0638897645 0.0930738079482999 0.0983164688724477 0.946675658877157 0.343804077531736 0.545026595445843 0.523682475934821
"SLC27A1" 309.586834662541 -0.0970878523734384 0.102552370804016 -0.946714850298095 0.343784101151967 0.545026595445843 0.523682475934821
"TNFAIP2" 307.153185037548 0.145804559162505 0.153989873012467 0.946845115916817 0.343717708388545 0.545026595445843 0.523682475934821
"VAMP3" 2030.03298917467 0.0434662934100829 0.0459116673667833 0.946737417807882 0.343772598533379 0.545026595445843 0.523682475934821
"PPIL1" 5270.45510298131 -0.0445644733589504 0.0470920045536746 -0.946327806202359 0.343981415072026 0.545259958579484 0.523902577189413
"IRS4" 483.98495522871 -0.102287758738833 0.108102936780895 -0.946207029936207 0.344043001247917 0.545309814362994 0.523946357570568
"KLHL9" 2402.00256017079 -0.0804696594863545 0.0850745760017098 -0.945872001580557 0.344213875588529 0.545532868510249 0.524156549693557
"UBE2D2" 5876.25539943424 -0.0465120857608425 0.0491773413977468 -0.945803177618982 0.344248984543925 0.545540732490311 0.524159982765201
"ARHGEF12" 3769.30935616614 -0.0673291198415386 0.0712590894049374 -0.944849568016982 0.344735681680378 0.546134897154002 0.524750793390779
"GSKIP" 2074.77510621792 -0.0722861057768338 0.0765004142286517 -0.944911298921575 0.344704162576923 0.546134897154002 0.524750793390779
"WNT2B" 31.9106273231067 -0.242118677467486 0.256228217742799 -0.94493369856135 0.344692726028144 0.546134897154002 0.524750793390779
"GTF2E2" 1138.70585611068 -0.0612370619681541 0.0648302240416141 -0.944575818970583 0.344875477008095 0.546230381467908 0.524843785973615
"LOC100289019" 248.347116745283 0.164316480367551 0.173952780374915 0.944603932247618 0.344861118745201 0.546230381467908 0.524843785973615
"TRIM33" 6901.1032692741 -0.10072675295253 0.106641440935462 -0.944536683572084 0.344895465221724 0.546230381467908 0.524843785973615
"AURKAPS1" 162.457866495569 -0.155768800202471 0.165076999563704 -0.943612984329532 0.34536745461857 0.546930030522241 0.525511909488285
"TRDMT1" 1301.78782101519 0.0748517655555173 0.0793539871035032 0.943264078941446 0.345545844465456 0.547116773247606 0.525733206427798
"ITIH4" 154.998034640142 -0.172783518536059 0.183227506187262 -0.94299989194565 0.345680958192435 0.547282818849545 0.525888624678374
"KLHDC4" 1038.43895067532 -0.0429216901096342 0.045527255395465 -0.942769111311499 0.345799014380246 0.547421832230333 0.5260180659251
"BCAP31" 3909.5781977636 -0.0608811037764379 0.0646000254523523 -0.942431575686338 0.345971727509169 0.547647339136277 0.526230616901638
"PDGFB" 130.463816165893 0.195287689030372 0.207256010529109 0.942253440717198 0.34606289929309 0.547743744039864 0.52631911299542
"FAM120A" 4545.16516992073 0.0771386446150033 0.0818916237551165 0.941960130692655 0.346213052507618 0.547933478938067 0.526497287170578
"RNF214" 1393.12277509799 -0.0686870560205676 0.0729292511592045 -0.941831362982513 0.346278985234525 0.547981063635296 0.526534733174607
"TDGF1" 23236.4948680874 0.06653775192185 0.0706508214491144 0.941783132270772 0.346303682788088 0.547981063635296 0.526534733174607
"PTGER3" 42.2633260590926 0.167795679382062 0.178203117828275 0.941597887999681 0.346398551454582 0.548083254972643 0.526628786916943
"VAC14" 2544.86168980074 -0.0715021835976859 0.0759437679613565 -0.941514827577021 0.346441094346418 0.54810264410673 0.526643279581015
"EPB41L5" 4519.62506742424 -0.0933143952035223 0.0991423251429372 -0.941216529559777 0.346593907662671 0.548296472861587 0.526825381369117
"CDH18" 18.1045020104706 -0.348480867515892 0.370542739021877 -0.940460656268095 0.346981321618321 0.548813390088728 0.527364009250137
"ZNF626" 663.350856135109 -0.0921824335048369 0.0980477225901457 -0.940179242002115 0.347125627566152 0.548993651148146 0.527533078890302
"AIM1" 1048.69328876604 0.0830751484698327 0.0883854633498078 0.939918684829899 0.347259272285187 0.549084380400122 0.527607825427941
"ATP5SL" 3102.10266290002 0.0752826981608077 0.0800973559186469 0.939889928916888 0.347274023744441 0.549084380400122 0.527607825427941
"RNF187" 1815.90012335843 -0.0944067971438581 0.100433666116741 -0.939991546600745 0.347221896802975 0.549084380400122 0.527607825427941
"PLCXD2" 26.2989068282427 -0.218558244019536 0.232563522782135 -0.939778695321368 0.347331089079148 0.549122402319491 0.527636072860541
"PPP2R2D" 1573.49965291425 -0.0563815565458156 0.0599979471834325 -0.93972476047288 0.347358761016313 0.549122402319491 0.527636072860541
"FLNA" 66933.0881251067 -0.0889614209710984 0.0946794971227382 -0.939605972513488 0.347419711585634 0.549170780996998 0.527678415711844
"ADNP" 13325.7109501925 0.0531502826262059 0.0565704597941829 0.939541287441884 0.347452904611402 0.54917527835164 0.527678594970995
"FAM160A2" 970.06115245876 -0.0585984323399248 0.0624067116072198 -0.938976447096526 0.347742837115831 0.549393607512491 0.527917901165284
"IARS" 24016.6115570741 -0.0713331130097796 0.07596631325213 -0.939009805214939 0.347725710122517 0.549393607512491 0.527917901165284
"PXDN" 11583.26301788 -0.0569021606279162 0.0605941640201003 -0.939069983852581 0.347694814079485 0.549393607512491 0.527917901165284
"SLC20A2" 993.809329056715 -0.126302679881076 0.134497964377475 -0.939067594559281 0.347696040722502 0.549393607512491 0.527917901165284
"EGR2" 163.106091876928 0.367341094331279 0.391341061438433 0.938672504697211 0.347898914378185 0.549592209043006 0.528104593719273
"PTGER2" 28.7704073958949 0.240431928647011 0.256186429790923 0.938503764009789 0.347985583523941 0.54968113822008 0.528185900441533
"S100A1" 24.9421341523623 0.27122390373154 0.289090331252692 0.938197768691426 0.348142784858403 0.549881455424427 0.528374237978592
"MYO3A" 270.071818024075 0.0914144310213717 0.09748509971772 0.937727214580211 0.348384614323653 0.550167377677008 0.528640682606007
"ZNF736" 335.559580570426 0.119686880419047 0.127629794413427 0.937765989274805 0.348364683008208 0.550167377677008 0.528640682606007
"SMARCA5-AS1" 13.6087250881928 0.260825289056402 0.278228345169823 0.937450456017345 0.348526897283074 0.550296024189381 0.528806288088841
"PRPH" 12.5740288055167 -0.320385411713403 0.341791663018003 -0.937370469731228 0.348568025509322 0.550312946223756 0.528818398533256
"NOS3" 80.0340183667988 0.141873414263287 0.151420639964146 0.936948980646766 0.348784802330706 0.550607151965144 0.529096960766766
"CENPB" 1086.96624107997 0.101959115925914 0.108841292281479 0.936768700450869 0.348877548712283 0.550666530524169 0.529141566438902
"RASD1" 75.5704264739167 0.167818303482711 0.17915937410882 0.936698424614836 0.348913706840745 0.550666530524169 0.529141566438902
"TNFRSF10D" 1187.96831910325 -0.111153570245068 0.11866259757761 -0.93671950988912 0.348902857853889 0.550666530524169 0.529141566438902
"LOC101928736" 46.6209361018828 0.212474775628314 0.226880215059164 0.936506409661623 0.349012513979188 0.550774435594958 0.529241103319453
"CHERP" 4350.00698372662 0.0813836004160649 0.086936281442876 0.936129301430271 0.349206618215506 0.550984651079239 0.529485115663389
"AKT1" 1758.76938001811 0.075987800620302 0.0811944510861876 0.935874306726223 0.349337907311966 0.551143746357221 0.529633847121078
"AGAP2-AS1" 17.83740645192 0.326876105844407 0.349333736273383 0.93571296414555 0.349420993935266 0.551194626101538 0.529661971621079
"IFI35" 62.0563626982766 -0.172118023084781 0.183978386815777 -0.935533929086614 0.349513206341273 0.551194626101538 0.529661971621079
"LOC101927720" 119.168780833429 -0.156605005977965 0.167379388250832 -0.935628978063174 0.349464249230686 0.551194626101538 0.529661971621079
"PKD1" 3006.2677035628 0.106667898056461 0.114007225283165 0.935624016736879 0.349466804565555 0.551194626101538 0.529661971621079
"RAMP2-AS1" 134.264547098322 -0.121755726521179 0.130148206710443 -0.935515975199444 0.349522454383021 0.551194626101538 0.529661971621079
"PRR7" 80.4920552417555 -0.251177361959535 0.268524903624867 -0.935396898272177 0.349583794803076 0.551243320909417 0.529704612241265
"SRSF11" 11065.5827972374 -0.107083930318879 0.114495308094436 -0.935269157322641 0.349649605940929 0.551299056295813 0.529738464430605
"CDKL3" 95.5145727910132 0.108518801127037 0.116059000674071 0.935031324556991 0.349772156469349 0.551300143146882 0.529738464430605
"CNPPD1" 1636.80974466637 0.10943160020763 0.117027533672089 0.935092766410484 0.349740494084174 0.551300143146882 0.529738464430605
"NCSTN" 4346.17391480421 0.0605184072228256 0.0647174893530009 0.935116733171285 0.349728143960161 0.551300143146882 0.529738464430605
"PHTF2" 1900.17547308438 -0.0889823086879074 0.0951601002797857 -0.935080022260227 0.349747061285263 0.551300143146882 0.529738464430605
"PYGM" 558.552392743479 0.146482034100061 0.156728230385316 0.934624437090469 0.34998188074927 0.551486599968547 0.530005783148918
"TBXAS1" 9.69226608118285 -0.340504854266019 0.364431974399954 -0.93434407018393 0.350126438250771 0.551570299171755 0.530174373182688
"BCL11B" 311.843837672554 0.130503222081379 0.139763287660295 0.933744649729311 0.350435627173881 0.551961276815959 0.530592198532039
"SNORD23" 30.8827731731287 -0.230586570899934 0.247000599264763 -0.933546605094532 0.350537819235708 0.552074184237543 0.530696561784635
"PREX1" 1048.22905363344 -0.0876354974684116 0.0939023736169195 -0.933261791932183 0.350684817435824 0.552257632609754 0.53086873302696
"RRP1" 2153.4226779371 0.0948823029108089 0.101685762033033 0.93309329658154 0.350771799908898 0.552298485265068 0.530950028059446
"C9orf40" 447.830405047189 -0.159028259747972 0.170453130807809 -0.932973533512159 0.350833633597547 0.552347784372821 0.530993244513354
"CA4" 122.188163185186 0.175061166801554 0.187753618637801 0.932398363726172 0.35113069010556 0.552719290896852 0.531342030725989
"MORC4" 168.831352559637 -0.118468150653573 0.127051399313981 -0.932442706599429 0.351107782782978 0.552719290896852 0.531342030725989
"DKC1" 10765.8920639041 0.0615210697572811 0.0660019522459419 0.932109849236524 0.351279758480983 0.552811985980849 0.531466786799962
"GOLGB1" 5246.49257945205 -0.111756448945446 0.119888860507169 -0.932167079348986 0.351250185894776 0.552811985980849 0.531466786799962
"GUCA1A" 483.332983591241 -0.0917473943484424 0.0984606034357854 -0.93181832272924 0.351430423816166 0.552812995068124 0.531549844663192
"POP5" 885.469720362888 -0.0825686481918503 0.0886110132783915 -0.931810224677629 0.3514346095968 0.552812995068124 0.531549844663192
"PTENP1" 14.0806441518599 0.279998805632866 0.300476234469349 0.931850088335116 0.351414004880505 0.552812995068124 0.531549844663192
"KRI1" 2450.60980129588 -0.0780971273629591 0.0838187390038768 -0.931738275844819 0.351471800427025 0.552823442027591 0.531555702342663
"ENPP2" 539.577989603649 -0.126162124744562 0.135425275777425 -0.931599540929953 0.351543520466192 0.552888192799949 0.531613774930581
"RNF139" 2028.08632063052 -0.0627519025317721 0.0673793285243868 -0.931322764801078 0.351686629625047 0.55302174544597 0.531733814704465
"RNF19A" 746.445131209526 0.0930008483669361 0.0998594874078044 0.931317101470198 0.351689558277643 0.55302174544597 0.531733814704465
"REM2" 69.6768232725873 0.147165518874708 0.158054541082582 0.931105919935671 0.351798776653373 0.553140964167126 0.531848543800617
"LINC00461" 41.3205192727291 -0.353617941082271 0.379881451044529 -0.930863931655408 0.351923953996558 0.553233193046273 0.531970773223032
"SUZ12" 4330.06813591757 -0.0794671406654951 0.0853731979081912 -0.930820709691028 0.351946315116529 0.553233193046273 0.531970773223032
"TALDO1" 9687.06644374654 0.0639470978841474 0.0687230676816983 0.930504123889354 0.352110129942499 0.553346496868386 0.532167962590245
"FAM149A" 177.012934238067 -0.0926727224320774 0.0996208168623236 -0.930254592874414 0.352239281811062 0.553405282484196 0.532211904727122
"IKZF1" 21.7770967786612 -0.264105829024768 0.283890543330775 -0.9303086532088 0.352211298804301 0.553405282484196 0.532211904727122
"IRF4" 107.822533299679 -0.176013885195778 0.189191526910135 -0.930347611599877 0.352191133820772 0.553405282484196 0.532211904727122
"SBF2-AS1" 36.7901929540567 0.18296167542972 0.196698518818065 0.930162954602363 0.352286719330623 0.553431762566798 0.532233174261436
"CEP350" 3744.96853549335 -0.0738534550086467 0.0794056196356669 -0.930078442149373 0.352330471678919 0.553452449262302 0.532248872754992
"DYNLT1" 1868.59210479496 0.067214586043752 0.0722822227326519 0.929890967691414 0.352427540039969 0.553556875667328 0.53234510261292
"MIR4691" 16.2242145117419 0.278089598371403 0.299192881705741 0.92946595783287 0.352647659409835 0.553806477885999 0.53257674727608
"ZNF883" 796.142326741002 0.0707225863928868 0.0760864438208279 0.929503113056878 0.352628412658645 0.553806477885999 0.53257674727608
"PTGES3L-AARSD1" 32.0868556925704 0.200966327946891 0.216350903044306 0.928890636087318 0.352945766246182 0.554178445639124 0.532976503047003
"EID2B" 60.5821642047413 -0.157496808016483 0.169566694831692 -0.928819236423817 0.352982773578267 0.554188467002631 0.532979030070259
"DCAF5" 2593.35178201824 0.049124750361101 0.0528929212248737 0.92875850347247 0.353014254152716 0.554189810284336 0.532979030070259
"ARHGAP18" 496.378002499133 -0.176489715699932 0.190082030747125 -0.92849237251008 0.353152222538769 0.55435831185475 0.533136880997684
"TMEM65" 907.220949079819 -0.176568438786288 0.190249773173708 -0.928087512751312 0.353362176499089 0.554639773261125 0.533403364922553
"B3GNTL1" 115.499516025335 0.11004963798791 0.118592549365357 0.927964181365827 0.353426149912675 0.554692073618367 0.533449460331771
"ANKMY1" 23.0972393952209 0.268734726161529 0.289690964199928 0.927660021788127 0.353583952292446 0.554747286343342 0.533586679424298
"SDE2" 1996.82578105369 -0.0640030610475811 0.0689921438005221 -0.927686219356134 0.353570358863363 0.554747286343342 0.533586679424298
"ZNF554" 160.338535028952 -0.0946417533239781 0.102030627662911 -0.927581800600658 0.353624541772466 0.554762870213659 0.53359745951366
"HLA-A" 10845.8683345865 0.101376483436824 0.109300420782452 0.927503139613709 0.353665362437305 0.554778814031335 0.533608586374576
"MRPL33" 1615.0715617979 0.104999585107966 0.113222260422329 0.927375806809612 0.353731447373232 0.554806575810655 0.533657826136411
"SLC35C2" 1690.59123503776 0.0817287961872314 0.0881396063808057 0.927265273163616 0.353788819977889 0.554828190165515 0.533693913949247
"CIRBP" 8006.05765194268 -0.085437710280804 0.0921513200019721 -0.927145810596914 0.353850833760577 0.554829277162413 0.533736995539023
"RIMBP2" 31.4874793893242 -0.261814400071203 0.282427745393411 -0.927013738351047 0.353919401303201 0.55484063813417 0.533789953525361
"CCDC151" 78.8555448345306 0.229789248567862 0.247932375738003 0.926822275162187 0.354018817566642 0.554900348435336 0.533889423901901
"MOSPD1" 865.805993276339 -0.0756328332613621 0.0816437432239266 -0.926376355061547 0.354250427651774 0.555167206961678 0.534188215761475
"FBLN2" 819.935351529235 0.138393912694156 0.149458186832074 0.925970772344849 0.354461169675907 0.555449370146797 0.534455486344336
"FAM89A" 17.4446589957354 -0.32221407164082 0.348055328881999 -0.925755317914009 0.35457315265499 0.555576740015992 0.534573811893566
"TSPAN10" 22.6951293646192 -0.243647439565401 0.263207076895058 -0.925687266617625 0.354608527128446 0.55558406120488 0.534576626836174
"HAUS6" 5346.34707063713 -0.0625184949881572 0.067577746887008 -0.925134350701127 0.354896026882095 0.555842002982378 0.534959487233271
"TTBK2" 624.136227607744 0.0818180495948964 0.0884610977265709 0.924904299150708 0.355015690148785 0.555981300643221 0.535089307570497
"PIM1" 2361.06069962903 -0.140550768426115 0.152020555858105 -0.924551075561811 0.355199471961119 0.556220979976498 0.535315735468325
"TPM2" 5130.33623800816 -0.104794376577365 0.113374332653936 -0.924321882425006 0.35531875298872 0.556359622227556 0.535444921619159
"CD27" 8.87191678423441 -0.313788113200291 0.339682638544197 -0.923768475613341 0.355606871610088 0.556666258534269 0.535828487879424
"TMA16" 3389.30847697554 -0.125282417782026 0.135668103633675 -0.923447843866878 0.355773868616681 0.556879502334353 0.53602949286151
"LOC100499484" 243.792664115125 -0.151791244714692 0.16439419835885 -0.923336992606954 0.355831615603415 0.556903912904805 0.536065873025201
"PPP2R3C" 1131.09583236403 -0.0582644295551129 0.0631346003985428 -0.922860510517425 0.35607990205547 0.557165750764875 0.536389269888865
"UG0898H09" 43.7088246576497 -0.165317080161864 0.179160884321246 -0.922729762069274 0.356148051870877 0.557224204275929 0.536441278280586
"PSMA3" 7976.4939300726 0.0491628978085505 0.0532856555226889 0.92262912647508 0.356200511609025 0.557258101329378 0.536469646201301
"BMPER" 66.2798071717334 -0.290688012170623 0.315130370637512 -0.922437312476605 0.356300514692588 0.557366365307493 0.536569606513644
"YY1AP1" 2698.53849417937 0.0482977587663954 0.0523649512009078 0.922329872534247 0.356356536717596 0.55740581627121 0.536603321075274
"BRPF3" 3625.34355086138 0.0549269625761142 0.0595572446516502 0.922254931325006 0.356395616331182 0.557405941439344 0.536611519719486
"AK1" 462.564091440676 0.0864643609225149 0.0938298003248395 0.92150213070021 0.356788329324854 0.55769556944481 0.536949439302775
"GPR78" 24.5267925330052 -0.371102595293584 0.402677622792856 -0.921587330132038 0.356743869717931 0.55769556944481 0.536949439302775
"LHFPL1" 137.537642359782 -0.122673260517347 0.133122880962174 -0.921503949063446 0.35678738041218 0.55769556944481 0.536949439302775
"RAB20" 359.518251908459 0.110315444723017 0.119691691485436 0.921663344831579 0.356704205925084 0.55769556944481 0.536949439302775
"ZSCAN21" 1049.06602617684 0.0508915638324595 0.0552227650861087 0.921568555162068 0.356753666757873 0.55769556944481 0.536949439302775
"SPTLC3" 19.3151188715338 -0.245471984788679 0.266432248254075 -0.921329855515808 0.356878238324038 0.557787925437191 0.537034089249359
"CS" 9924.88694071097 0.0636428383295096 0.0690921078886053 0.921130361692231 0.356982370338806 0.557902493622164 0.537140124152156
"BZW2" 4643.18781467611 -0.0568989823970242 0.0617927626189052 -0.920803343070087 0.357153109290676 0.558057688896504 0.537327396187592
"SLC2A3" 34204.0486086036 0.0671376908877636 0.0729152810056165 0.920762972614646 0.357174190583516 0.558057688896504 0.537327396187592
"SNORD19" 13.4586416681318 -0.362711505943677 0.394013164695785 -0.920556820033473 0.357281854867557 0.558157673398939 0.537438686833585
"NUP205" 15066.8332646756 -0.0416727463681208 0.0452724510983909 -0.920487964690782 0.357317819489486 0.558157673398939 0.537442112957034
"ATP11B" 1600.14879363195 0.0597664888545329 0.0649350438974474 0.920404226551732 0.35736156078692 0.558157673398939 0.537457234237794
"SIX2" 22.599015724777 0.389010588677089 0.422689465976149 0.920322411581083 0.357404300757857 0.558176251533113 0.53747084685558
"HIST1H2BJ" 246.955737031538 0.354448471261983 0.385292793795612 0.91994575805643 0.357601105289611 0.558401657146311 0.537716120055651
"BZRAP1-AS1" 18.0000347872237 0.258756209369399 0.28133290648078 0.919750954860577 0.3577029183046 0.558401657146311 0.537717173149118
"FAM96A" 2580.29370698991 0.0692107048296967 0.0752410190261655 0.919853368886834 0.357649389799523 0.558401657146311 0.537717173149118
"SNORD15A" 10.4283130317504 -0.339184244536725 0.368770954652396 -0.919769413121052 0.357693270395273 0.558401657146311 0.537717173149118
"TMCO1" 2626.87478211949 -0.0504626673668017 0.0548763888115619 -0.919569754126564 0.357797638431206 0.558453171041151 0.537808886709201
"FAM118B" 1922.48258249022 -0.0490873868014389 0.0533864872036604 -0.919472124363211 0.357848679555565 0.55848466625593 0.537834934868534
"NEURL2" 60.4087311169099 -0.155171587616282 0.169046527683897 -0.917922359851365 0.35865951456372 0.559653580714415 0.539002816065334
"PIK3C2A" 9387.35562878303 -0.0978771228733114 0.106640298309081 -0.917824916333495 0.358710535473571 0.559684932740968 0.539028716487271
"ADD3" 6627.0453063879 0.0663407107366178 0.0722906715806785 0.917693933201044 0.358779124737594 0.559695434590647 0.539030243531743
"DNAH17" 33.2182870406578 0.217205609276791 0.236675580268862 0.917735615267308 0.358757297046125 0.559695434590647 0.539030243531743
"WDHD1" 6416.66565509566 -0.0681524132976796 0.0742969802833948 -0.917297217702823 0.358986914949777 0.55997131393252 0.539291642288959
"RPL18" 24062.4025576871 0.094392470115885 0.10292333197276 0.917114402600837 0.359082694640747 0.560072439425872 0.53938473875327
"POLR3GL" 245.419225619063 0.231216594523073 0.252195616788275 0.916814484992359 0.359239860951635 0.56026928585545 0.539570018981584
"SLC5A11" 20.4877229106632 -0.293724738670781 0.320471040847855 -0.916540658069096 0.359383392663825 0.560416212329483 0.539702927044668
"XK" 138.938985021067 -0.148021967912097 0.161504951013343 -0.916516595827874 0.359396007078009 0.560416212329483 0.539702927044668
"ATF7IP2" 523.651350170812 -0.13367293951892 0.145891506392765 -0.9162489498124 0.359536336857916 0.560579777905552 0.539851857694909
"CC2D1A" 1262.45382896361 0.0709496834707462 0.0774392156630586 0.916198373953726 0.359562858208982 0.560579777905552 0.539851857694909
"RAB26" 42.0087372119766 0.229515069411305 0.250660384339676 0.915641576214468 0.359854917254839 0.560986783480666 0.540239517256394
"USP25" 3299.86285093116 -0.0972012569391102 0.106165893513294 -0.915560108076878 0.359897662509633 0.561005090944466 0.540252851682225
"RABGAP1" 2880.5107984122 0.0707321569817502 0.077262798146552 0.915474959211101 0.359942342401625 0.561022734979561 0.540261253271326
"WBP5" 2156.29983314847 -0.0940478554240965 0.102737341366819 -0.915420373672151 0.359970986728983 0.561022734979561 0.540261253271326
"EXOC4" 4067.36029444199 0.0607758084498005 0.0664221458712664 0.914993149537668 0.360195226462507 0.561323873412463 0.540546951649218
"CUX1" 3463.05860428748 -0.0667584982426871 0.0729804490331648 -0.914744964262275 0.360325533239926 0.561376861596558 0.540640793502283
"ZNF444" 1139.21540678447 0.101041407780934 0.110453615019543 0.914785883314522 0.360304047133001 0.561376861596558 0.540640793502283
"TNFRSF8" 1244.45833958528 0.158084849077168 0.172871111830269 0.914466549115396 0.36047174706939 0.561464687120647 0.540809314721182
"SS18L2" 1733.82581734103 -0.0860667411621361 0.0941318233571381 -0.914321406859369 0.360547985434205 0.561535101507648 0.540856461595177
"DHX58" 84.9535720211551 0.114732464182058 0.125516316444579 0.914084060399575 0.360672677379409 0.561535986394028 0.540856461595177
"LOC100996251" 10.9948631722529 -0.321256466972462 0.35142061402983 -0.914165117659242 0.360630090228771 0.561535986394028 0.540856461595177
"RANGRF" 1096.05295719557 0.09788635406502 0.107077955306406 0.9141597239592 0.360632923958573 0.561535986394028 0.540856461595177
"WIPI2" 3629.75526913704 0.0480055646941835 0.0525165642062634 0.914103300924969 0.360662568200935 0.561535986394028 0.540856461595177
"RSL24D1" 8639.60869508072 0.0944185452951078 0.103343239184117 0.913640273331199 0.36090589720999 0.561802418573074 0.541153073640387
"PITX2" 24.1363192598619 -0.684203179345614 0.74892644916789 -0.913578603220399 0.360938313689818 0.561804552256232 0.541153073640387
"MRPL36" 674.235506173015 0.122944373880976 0.134609001919171 0.913344368713174 0.361061454128871 0.561947886291911 0.541280412811933
"DCUN1D4" 3291.96909876741 -0.108388690289917 0.118723534670639 -0.912950331125226 0.361268664779265 0.561952840253298 0.541280412811933
"DPCR1" 19.3267627419658 0.263348566227419 0.288418051601535 0.913079347028006 0.361200811597914 0.561952840253298 0.541280412811933
"HIST1H1E" 8.38926756200477 0.434788004673185 0.476216729285065 0.913004474508747 0.361240188240236 0.561952840253298 0.541280412811933
"SYNGR1" 645.009211000709 0.124758159691195 0.13664687885299 0.9129967748873 0.361244237745602 0.561952840253298 0.541280412811933
"SYP" 425.627959334953 -0.145744520932683 0.159625546927948 -0.913040072454501 0.361221466381752 0.561952840253298 0.541280412811933
"TUBBP5" 630.963147446218 -0.0788972130040274 0.0864247296273172 -0.912900894735221 0.361294666919536 0.561952840253298 0.541280412811933
"WDR83OS" 1853.72150451909 0.0857744779581169 0.0939556530956158 0.912925142150062 0.361281913319788 0.561952840253298 0.541280412811933
"FGF14-AS2" 83.7845793003243 0.131850309576226 0.144515663839865 0.912359989726279 0.361579244288144 0.56231849472656 0.541655893274465
"TOR2A" 317.156810755478 -0.112739759367585 0.123580216362864 -0.912279996634342 0.361621341648633 0.562335636201225 0.541668095452285
"DDB2" 2433.28933081755 -0.0931119399663123 0.102078108896226 -0.91216364579178 0.361682578212079 0.562382534398159 0.541708961020983
"LINC00889" 18.4156075381537 0.246197686655811 0.270007001958824 0.91181963752687 0.361863671074597 0.562615773843621 0.54192931646711
"ARHGAP28" 248.566511520149 0.156275460909834 0.171427307651583 0.911613575752215 0.361972173341127 0.562736121029299 0.542040928616889
"GFRA1" 218.239172314063 -0.209892742555913 0.230279195234153 -0.91147071424533 0.362047409336915 0.562787644007453 0.542081938287683
"LYSMD3" 1650.6895249083 -0.123303085594623 0.135284928071282 -0.911432539844018 0.362067515005237 0.562787644007453 0.542081938287683
"LSM11" 132.141269410371 -0.12495334816606 0.13713882579762 -0.911144947022209 0.362219006688337 0.562974761232684 0.542257861753376
"INPP1" 124.581475129711 0.111452961416793 0.122342169190363 0.91099383110801 0.362298624044981 0.563034311143626 0.542326163258925
"SNRPB" 11578.0677587716 0.0928028340674076 0.101899034025789 0.910733207185462 0.362435962853817 0.563166854181923 0.542480847299915
"GTF2IRD1" 1262.97815043227 -0.0757246878101873 0.083153938049987 -0.910656663845148 0.362476304451412 0.563181180162509 0.542490334072967
"N4BP2L2-IT2" 36.1557020453794 0.240256317705656 0.263902389411457 0.910398417541671 0.362612431991338 0.563247602516331 0.542541380473582
"RILPL2" 197.858608999931 -0.0930583815054397 0.102216825832452 -0.910401792929623 0.362610652540608 0.563247602516331 0.542541380473582
"SFR1" 277.104004833017 0.11545411951116 0.126801640715675 0.910509665801885 0.362553786561545 0.563247602516331 0.542541380473582
"COPB1" 6469.21099990201 -0.0555812307357604 0.061064133430049 -0.910210750790897 0.36271137551475 0.563304587308181 0.542587649785497
"SIVA1" 1933.96358648315 0.0967430159781369 0.106282777833075 0.910241696261262 0.362695058973507 0.563304587308181 0.542587649785497
"RNF175" 242.872219121823 -0.109020514495932 0.119845441671974 -0.909675937398845 0.36299343784809 0.563645894225076 0.542958682489071
"RUNDC3B" 29.8683175495136 -0.219079652903632 0.240857494550028 -0.909582046898389 0.363042970169294 0.563674439140587 0.542981864261828
"FKBP11" 711.881771574529 0.107785964153157 0.118597661982932 0.908837175632257 0.36343607998065 0.564155221424461 0.543432044350257
"NAT14" 1051.94484506139 -0.128825999131636 0.141751137592487 -0.908818097121672 0.363446152263836 0.564155221424461 0.543432044350257
"SLC25A41" 42.1176135144229 -0.178898327752479 0.196824759301902 -0.908921867284358 0.363391370092284 0.564155221424461 0.543432044350257
"KLHL2" 692.964730243766 0.0934292668080523 0.102842621132874 0.908468354645887 0.363630825780397 0.564393466276873 0.543657219988797
"LOC100129034" 374.180982463671 0.164835149235898 0.181469689765517 0.908334330922626 0.363701609496166 0.564454916418749 0.543712095005794
"ARSG" 156.573663381858 0.170605640363296 0.187879911560534 0.908056848367886 0.363848187406416 0.564583123661246 0.543829303155514
"MIR210HG" 53.0871278804221 0.360757280991692 0.397267730565348 0.908096110595999 0.363827445209141 0.564583123661246 0.543829303155514
"TMEM128" 911.546978075275 0.088372171487096 0.0973398780115671 0.907872223515573 0.363945734452812 0.564591685440042 0.543924144961139
"TMEM144" 93.4626880898281 -0.135489986034718 0.149375520372573 -0.90704277177933 0.364384179292651 0.565223393492184 0.544528399815938
"CNTLN" 1420.16191004623 -0.0936161849502698 0.103220484198718 -0.906953553618699 0.364431359309312 0.565248125315961 0.544547897950807
"OTUD6B" 2478.89213483631 0.133579094499043 0.147298904642426 0.906857351202382 0.364482236991956 0.565278587641964 0.54457291711647
"SNORD116-18" 23.1651035432584 0.282939379149232 0.312114289173049 0.906524913995076 0.364658084156345 0.565502844364832 0.54478463101698
"OSGEP" 1549.70440423155 0.051612198797691 0.056954318719706 0.906203426849761 0.364828189548922 0.565682070125598 0.544948633227069
"SHMT2" 15840.4796842383 0.123390018186055 0.136163767916189 0.906188335372767 0.364836175974572 0.565682070125598 0.544948633227069
"ALPK2" 62.7073831190323 0.397143997973382 0.438399960435205 0.905894237716474 0.364991834569772 0.565874934747653 0.545130100049255
"PNRC1" 907.081051382056 -0.147376976906598 0.162727189706015 -0.90566903522915 0.365111056700951 0.566011280909827 0.545257118656461
"BHLHB9" 2221.81436487536 -0.0869463248685152 0.0960438082698042 -0.905277773079005 0.365318248597323 0.566145456065046 0.545369061402219
"CLN6" 3116.28855630567 -0.0798251609936241 0.0881783612156282 -0.90526927347201 0.365322750357623 0.566145456065046 0.545369061402219
"FAM63A" 297.300914426451 -0.104651499721493 0.115590570886649 -0.905363637524698 0.365272773007371 0.566145456065046 0.545369061402219
"TRMT11" 938.047053530898 -0.0698393345774402 0.0771416636058398 -0.90533871468327 0.365285972296585 0.566145456065046 0.545369061402219
"NEFH" 644.925030905126 0.141666238834451 0.15652326317834 0.90508104647064 0.365422452413811 0.566251472759062 0.545466860573535
"ARHGAP42" 2613.49922557257 0.0972337398368142 0.107518018563046 0.904348323530523 0.365810730563086 0.566625789101122 0.545805800626897
"GUCA1B" 65.5497230687964 0.141905348962462 0.156896423527386 0.904452413714153 0.36575555631592 0.566625789101122 0.545805800626897
"MISP" 11.3583934354154 0.321687011223952 0.355691988478197 0.904397685762526 0.365784564873912 0.566625789101122 0.545805800626897
"SERPINI2" 10.6408488322296 -0.372724163113662 0.412141761263974 -0.904359126264166 0.365805004203321 0.566625789101122 0.545805800626897
"SLC30A10" 19.0657594332421 0.26473362415548 0.292740145423157 0.904329755568054 0.365820573279642 0.566625789101122 0.545805800626897
"ERBB2" 21401.4103994725 -0.127295197783354 0.1407858904485 -0.904175818882353 0.365902180152257 0.566641275371417 0.54580774516312
"PLEKHN1" 17.8424102346992 0.287198778239468 0.317613328537946 0.904240321278444 0.365867983939421 0.566641275371417 0.54580774516312
"SEMA3G" 120.403940844264 -0.127692783372844 0.14123219092605 -0.90413370022493 0.365924510609548 0.566641275371417 0.54580774516312
"STAMBPL1" 286.763256437586 -0.122874117462051 0.13593471027323 -0.90392010410787 0.366037768026657 0.566768156944501 0.545923405266614
"KRTDAP" 21.2576855980286 -0.275698234705992 0.305023700987788 -0.903858401210043 0.366070489503713 0.566770326664886 0.545923405266614
"CASP3" 7427.11737814131 -0.0770700697372304 0.0852794139015516 -0.903735921850985 0.366135446568567 0.566822400642039 0.545969241476298
"EFHB" 47.4042366428922 0.158394435167499 0.175333416459187 0.903389886344735 0.366319005739813 0.567009556741738 0.54619190818439
"HDGF" 22379.1941905216 -0.0492548629084823 0.0545534632601824 -0.902873254326137 0.36659316692125 0.567249232888566 0.546405475957509
"PIGV" 230.941541241841 -0.0958797986386953 0.106184948264155 -0.90295093801973 0.366551934334169 0.567249232888566 0.546405475957509
"TCEANC2" 528.281095308976 0.0808203165340266 0.0895157096502165 0.902861820007156 0.366599236219705 0.567249232888566 0.546405475957509
"TMEM104" 1357.02852738904 0.0858218797515939 0.0950473619912618 0.902938050605592 0.366558774455394 0.567249232888566 0.546405475957509
"KIF21B" 2245.07646313366 -0.107989579866542 0.119631846043307 -0.902682550158507 0.366694400250539 0.567347970839069 0.546496259840925
"COL4A5" 2554.0460732695 -0.0917788166032005 0.101695458425905 -0.902486876246006 0.366798289832873 0.567460190887892 0.546600029515567
"ABHD12" 2657.45625538381 -0.0544461066230155 0.0603439540074282 -0.902262828456904 0.366917266551621 0.56749870559984 0.546624154502247
"LMNA" 2481.69364502926 -0.0877972701569702 0.0973035658029322 -0.90230270013727 0.366896091623191 0.56749870559984 0.546624154502247
"ZC3H6" 40.1522631189601 -0.285546236208179 0.316472851235215 -0.902277194058423 0.366909637224702 0.56749870559984 0.546624154502247
"BLZF1" 593.001971572954 0.0767341197069128 0.0850605764831414 0.90211144668319 0.366997668851429 0.567526048157192 0.546641845659201
"NHSL1" 829.876363635552 -0.0950750314323496 0.105388614039336 -0.902137600906901 0.366983776964227 0.567526048157192 0.546641845659201
"EPB41L3" 754.036919160093 -0.14376827796307 0.159405007922594 -0.901905654262024 0.367106987492581 0.567549598091904 0.546651566031047
"SOD3" 139.224209225004 0.176846512395845 0.196069892738931 0.901956490746482 0.36707998084311 0.567549598091904 0.546651566031047
"UTP6" 4046.41658327546 0.0381044589471539 0.0422466197364485 0.901952846993794 0.367081916528836 0.567549598091904 0.546651566031047
"DNER" 104.946177354972 -0.167931951521402 0.186261527654048 -0.901592259209369 0.36727350452481 0.567758528778486 0.546848482612116
"HIF1AN" 4907.89555573503 -0.0473694676830375 0.0525560110700502 -0.901313983283478 0.367421401059961 0.567938641289917 0.54701764021189
"LOC101927181" 49.7056705235154 -0.219794166983512 0.243905477494124 -0.90114485841675 0.367511304725226 0.568029088683608 0.547100434411333
"WRAP73" 1091.21658329539 0.0703090483555325 0.0780784896455022 0.900491911085305 0.367858528075143 0.56851720249789 0.547566239681921
"ARMCX5-GPRASP2" 51.1669810715227 -0.150694385757482 0.16737837414072 -0.900321720360295 0.367949065395943 0.568608564253201 0.547649910376609
"CEP85L" 680.92284944145 0.0954883935118028 0.106145992820217 0.899594897317832 0.368335873689326 0.569109116315066 0.548174489630551
"ADCY7" 106.221416433228 0.253218125589084 0.281509203438851 0.899502121052634 0.368385266542011 0.569136837987213 0.548196860592411
"LOC284009" 16.5555401159114 0.273380581618164 0.304017957840777 0.899225110121096 0.368532768014642 0.56931611490464 0.548365209933371
"ARHGAP39" 703.29289686496 0.0883474441138748 0.0982964533998279 0.898785673929813 0.368766832304395 0.569479205873352 0.548551784894191
"NAA25" 4807.18510595601 -0.0674815948500661 0.0750853778961696 -0.898731507263394 0.368795690408367 0.569479205873352 0.548551784894191
"TAF7L" 12.9283856679634 -0.351612356445998 0.391211405663681 -0.898778387735133 0.368770714052116 0.569479205873352 0.548551784894191
"TENM3" 4613.56794032728 -0.0860350974503646 0.0957149124290448 -0.898868266887294 0.368722832371786 0.569479205873352 0.548551784894191
"F11" 102.051325361 0.157080008379013 0.174815817470483 0.898545741752094 0.368894670441552 0.56953945766276 0.548647857949522
"PLAC8" 11.6925658783076 -0.291587395204527 0.324692872972069 -0.898040639252376 0.369163883928244 0.569830609921248 0.548970919628688
"PXK" 223.626245607508 -0.0883789579863973 0.098416552362753 -0.898009083478579 0.369180706825636 0.569830609921248 0.548970919628688
"EGFEM1P" 41.7819813980544 -0.187630932879082 0.208958493790316 -0.897933984283806 0.369220745347854 0.569843804504458 0.54897928902886
"SNORA6" 58.9193368235311 -0.206679791339625 0.230216194438869 -0.897763912062695 0.369311427944197 0.569935152658894 0.549061176017092
"UBE2G1" 9252.87742032457 0.0790162050272164 0.0880205671300819 0.897701612288429 0.369344649681298 0.569937817057454 0.549061176017092
"YARS2" 1775.65385304744 -0.0572168011477354 0.0637424630334291 -0.897624572770723 0.369385734046508 0.569952612833016 0.54907108925538
"GBP4" 20.9789634326547 0.34728284735069 0.387288089410246 0.896704176675107 0.36987679133538 0.570661643448293 0.549749797742189
"ZNF517" 157.246130227874 0.0899659442888999 0.10033954186888 0.896615059359791 0.369924359468432 0.570686377573806 0.549769280946378
"MEF2BNB-MEF2B" 13.9535696316963 -0.308381984945554 0.344088453085036 -0.89622881029763 0.370130571496857 0.570907161763308 0.550024509841734
"THBS4" 880.658656082978 -0.196835399732116 0.219667339008489 -0.896061292591654 0.37022002864541 0.570996474760705 0.550106206296812
"PTGES2-AS1" 19.3069949037184 0.316938546429608 0.353772877200759 0.895881416736626 0.370316100195909 0.571045594033527 0.550140483297784
"S100A6" 336.775826904711 -0.201238790953814 0.224640885676991 -0.895824419260762 0.370346545732619 0.571045594033527 0.550140483297784
"ZCCHC3" 4645.02655783991 -0.0606864148482147 0.0677358946051758 -0.895926970507267 0.370291768499343 0.571045594033527 0.550140483297784
"ABCC6" 49.8197139363261 -0.204724476546422 0.228568818192105 -0.895679813920889 0.370423794499861 0.57111604202688 0.550204004976332
"KCNIP3" 17.6110773531061 0.315160137852209 0.352020048957482 0.895290307428698 0.370631920243204 0.57138824575916 0.550457888721123
"DTD2" 620.793966213675 0.10106984764843 0.112898091075511 0.895230793413768 0.370663726872949 0.571388602222752 0.550457888721123
"DYNC1LI1" 3874.57669532187 0.0446564265626742 0.0499063009919731 0.894805378780861 0.370891134531338 0.571660924242036 0.550711537960009
"STAG3L4" 456.974441904221 0.0783690259557308 0.087584478228555 0.894782129673981 0.37090356496053 0.571660924242036 0.550711537960009
"B4GALT1" 1249.04758645963 -0.0629448399546002 0.0703773908558609 -0.894390075976485 0.37111322037766 0.571935346274412 0.550971553871691
"CAPN3" 108.638669979571 -0.145687050002149 0.16294965831017 -0.894061709076052 0.371288875098566 0.572157326388797 0.551181047112917
"NFIA" 61.5844666801913 0.1216152763266 0.136082203866971 0.893689790955226 0.37148788915204 0.572269076538292 0.551271303463087
"OLFM3" 43.6722122500254 0.180224214085533 0.201644523081132 0.893771927606579 0.371443931990292 0.572269076538292 0.551271303463087
"PBX4" 23.119765759924 -0.230091594527829 0.257432596252643 -0.893793551699329 0.371432359937459 0.572269076538292 0.551271303463087
"ZFP36L1" 7279.91797386806 -0.0658035202660159 0.0736278295063065 -0.893731632553144 0.371465496335004 0.572269076538292 0.551271303463087
"KIF3A" 1307.19158264953 -0.113809558784807 0.127357230226061 -0.893624638214832 0.371522759310474 0.572274076649842 0.55127177288312
"DKFZP434L187" 16.4612681337045 -0.240762174988901 0.26947007435515 -0.893465352562997 0.371608018547331 0.572356685984552 0.551347003431984
"ALPK3" 1707.81142622642 -0.0863023972319462 0.0966148342842035 -0.893262384305063 0.371716676918218 0.57242660075841 0.551456933564557
"ICAM2" 12.8815220104876 0.302386487166633 0.338627337276488 0.892977187248575 0.371869389489945 0.572613042223455 0.551632193391221
"UEVLD" 383.508919221984 -0.0911994418113541 0.102238363436786 -0.892027598502617 0.372378139812587 0.573292629302987 0.552325155058402
"ZNF28" 1283.32192490824 -0.063359941986991 0.0710332327254117 -0.891976044957958 0.372405772405869 0.573292629302987 0.552325155058402
"FBXO8" 311.502659784681 0.0720273513515499 0.0807664136003642 0.891798312451317 0.372501046403474 0.573390518519673 0.552415104510227
"FAM195A" 450.470573531115 0.141291708580025 0.158484375961888 0.891518218893719 0.372651221976576 0.573568815982159 0.552578160152919
"TCP10L" 84.7694286052073 0.22766024755865 0.255377933652728 0.89146405213001 0.372680268474703 0.573568815982159 0.552578160152919
"BAZ1A" 1948.19104510801 0.0738392463394061 0.0828464591535131 0.891278240420428 0.372779919190899 0.573673392097841 0.552674549834737
"TSFM" 1852.69745359636 0.0540878333907832 0.0606928633672779 0.891172872557933 0.37283643525006 0.573711575874582 0.552706977139886
"ZFAT" 527.621499243348 0.124640328338843 0.139899492320562 0.890927667223017 0.37296797634559 0.573865190030593 0.552850608066296
"PBDC1" 2321.99371782721 -0.0477656193445116 0.0536208864440548 -0.890802493434115 0.373035137259124 0.573897441413161 0.552872962077746
"SULT1C2" 70.8636512120821 0.17059605331401 0.19151518277364 0.890770386155992 0.37305236534831 0.573897441413161 0.552872962077746
"CENPP" 244.295679421432 -0.0638133433989067 0.0716524476742699 -0.890595443284791 0.373146244664788 0.573993067277626 0.552960727046445
"KALRN" 280.792291726944 -0.0707393078823375 0.0794382320555822 -0.890494489263582 0.373200426117902 0.574027616747094 0.552989653411815
"ADORA2B" 82.4140151516036 -0.122164841570917 0.13723244472465 -0.890203783923216 0.373356473240913 0.574136446296363 0.553169499822207
"SLC17A6" 30.9859710330989 -0.228002243476374 0.256190575997045 -0.889971235628136 0.37348133143969 0.574264438247313 0.553259026874164
"EREG" 1.47291396669347 -1.25261784068037 1.40749576754605 -0.889962065651034 0.373486255449088 NA 0.553259026874164
"CNTD2" 31.7922227463901 0.218915679778758 0.246001245114512 0.889896633152627 0.37352139195261 0.574277239488057 0.553259705432359
"FBXL2" 89.3096070159869 -0.125036238751949 0.14058046209234 -0.889428281078054 0.373772951394437 0.574566371766373 0.553580919657153
"LSM3" 3524.97039135842 0.0840525235419854 0.0945137963532882 0.889314859682506 0.373833887617819 0.574580203176094 0.553619775647887
"ATG4A" 196.797365447754 -0.130337804003129 0.146602314081689 -0.889056934875549 0.373972481918233 0.574726626988734 0.55377361950283
"NOTCH1" 3891.10131657438 0.1384295116095 0.155756123842166 0.888758067386012 0.374133116269208 0.574924666440862 0.553960068395262
"CTU1" 145.287455578097 -0.216932555083765 0.244153542786361 -0.888508733512768 0.37426716009992 0.575081814483159 0.554107115092254
"CDK10" 1563.18647527963 0.0822303529539908 0.0925567329764432 0.88843188722877 0.374308479247568 0.575096471426727 0.5541168672094
"CCDC108" 23.648241349813 -0.221689760490139 0.249639226703631 -0.888040567251583 0.374518930159743 0.575275465917279 0.554276221989222
"SLC25A22" 1989.95872530821 0.117929436597293 0.132788227564754 0.888101594245506 0.374486105179618 0.575275465917279 0.554276221989222
"TDH" 34.9042267781865 0.205065952291657 0.230920263832943 0.888037926545979 0.374520350573136 0.575275465917279 0.554276221989222
"GPBP1L1" 5656.62192377204 -0.0433148581159645 0.0487901874839774 -0.887778062549749 0.374660145528726 0.575380254769533 0.554359713951357
"RORA" 561.312248691121 0.143419674610993 0.161544502653556 0.887802879424296 0.374646793791118 0.575380254769533 0.554359713951357
"SERPINB1" 432.76339792627 0.103253146950127 0.116318676338598 0.887674707108615 0.374715754998836 0.575380254769533 0.554359713951357
"ZNF891" 248.107166450429 0.0958804238414659 0.108008901280313 0.887708537953086 0.374697552054028 0.575380254769533 0.554359713951357
"AMER3" 15.7294273463036 0.273043647302894 0.307784704326232 0.887125459663798 0.375011358268408 0.575638776760125 0.554745592008733
"QPCT" 179.589779688272 0.157906486853716 0.178080647490082 0.886713346336584 0.37523325098572 0.575930526703782 0.555022370315796
"CD40" 293.011349753076 0.101286549674368 0.11425586022907 0.886488880931795 0.375354143214313 0.576043944367417 0.555122906495857
"RPSA" 67403.178361068 -0.0780644514470333 0.0880633453438748 -0.886457937092927 0.375370810785841 0.576043944367417 0.555122906495857
"PRPF19" 8833.17953755845 0.0579548189188317 0.0653859739136041 0.886349402631957 0.375429275339455 0.576084810187634 0.555157907013223
"ARX" 10.2321168277044 -0.496947514777897 0.560743369952953 -0.886229853809224 0.375493679538983 0.576134782511229 0.555201683351708
"LPCAT3" 2462.44194634958 -0.0772961963695681 0.0872847871068888 -0.885563211317813 0.375852943080283 0.576637122338347 0.555681387628842
"PCP4" 34.4184849465043 0.18619299642235 0.210287840894957 0.885419697258467 0.375930312692331 0.576706929338795 0.555744274341498
"TNMD" 137.261066377597 -0.204996872397091 0.231590098194843 -0.885171145031521 0.376064332505394 0.576863623041248 0.555890888612161
"FBXW5" 2069.0092940396 0.0817114664804992 0.0923352977284867 0.884942903642039 0.376187426650925 0.577003532181314 0.55602132710662
"FA2H" 187.807193739491 0.193728534229127 0.218940265136907 0.884846531577849 0.376239409076186 0.577034354321778 0.556046644965398
"PPP5C" 4857.35815751688 0.057542417920814 0.0650469641161055 0.884628801708619 0.376356867383588 0.577116674194849 0.556117204986363
"SSBP1" 6579.56828288725 0.0542372242756668 0.0613068054146544 0.884685214126363 0.376326432515019 0.577116674194849 0.556117204986363
"LINC00888" 818.637816083845 0.0828481927026237 0.0936707400478406 0.884461814439713 0.376446967010294 0.577163104711252 0.556153182843568
"PPAP2B" 2083.23790396261 0.115198565985882 0.130248159910317 0.884454460356318 0.376450935284423 0.577163104711252 0.556153182843568
"CDCA4" 2240.66825330711 0.0807206380425841 0.0913303857323403 0.883831130190889 0.37678737895651 0.577629990646984 0.556598689247422
"SMIM17" 25.2227216602384 -0.20500824359329 0.232021715750429 -0.883573517807294 0.376926479890588 0.577794288869131 0.556752621069757
"DDX54" 4642.8601993401 0.0852760920493072 0.0965450591167245 0.883277640818544 0.377086281332874 0.577990288582051 0.556937097980436
"FAM105A" 552.569530921463 -0.0628508670274032 0.0711811425976482 -0.882970752277299 0.377252074179481 0.578195437820945 0.55713038891599
"SUMO1" 12092.3658938394 0.0530623185109399 0.0601206007417251 0.882597942407342 0.377453540676928 0.578406238639147 0.557376322469429
"MEGF8" 3497.9588140727 0.0641329300873324 0.0726758072609198 0.882452256183178 0.377532287546947 0.578477923408091 0.557441010228967
"CELF5" 219.343792823302 -0.145918286463531 0.165409047984872 -0.882166291634036 0.377686887629213 0.578634561203136 0.557617675850126
"TP73-AS1" 1903.20380402532 0.0516337566592681 0.0585359837076699 0.882085742628471 0.377730441616526 0.578634561203136 0.557630375270663
"NISCH" 5086.13610570522 -0.0560849612213053 0.0636095291976914 -0.881706906633429 0.377935325103839 0.57889941112909 0.557881215461385
"ABHD13" 1288.06763650395 0.111584121505232 0.126607622360867 0.881338101328414 0.378134849508842 0.579106993628301 0.558072468923595
"SLC30A1" 1902.48358363537 0.236124500867589 0.267915904621896 0.881338124367147 0.378134837042815 0.579106993628301 0.558072468923595
"PRKAR1A" 10800.5151484707 -0.0713436060477976 0.0809855232875629 -0.880942706197886 0.378348831110054 0.579385668762591 0.558336624875571
"PTOV1" 4760.38735301343 -0.0823627514415436 0.0935068985087136 -0.880820054510401 0.378415223415852 0.579438304529807 0.558382951755133
"SCCPDH" 927.127807491272 -0.0688190791815688 0.0781707283226078 -0.880368913764689 0.378659491099545 0.579763275314101 0.558691715620285
"SCN9A" 468.411650751933 -0.134883869071148 0.153322555597334 -0.879739243489973 0.379000584848079 0.580187343152935 0.559143270821736
"ZFP2" 70.1340901724429 -0.170751502268348 0.19413867847705 -0.87953365917515 0.379111991244528 0.580205907613269 0.559246941183144
"ZNRF1" 1648.01258787597 -0.0587390021149966 0.0667883164554726 -0.879480203010621 0.379140962507013 0.580205907613269 0.559246941183144
"RAVER1" 4566.01696806318 0.0990042370997932 0.112603258853255 0.879230655560473 0.379276226008558 0.580363824272861 0.55939474066197
"PDCL3" 1771.92776356582 -0.0642026877223024 0.0730337871458946 -0.879082000691668 0.3793568162868 0.580438061006673 0.559461882699169
"CTRL" 141.725528685413 -0.148238569904898 0.168642237127432 -0.879012117189149 0.379394705876161 0.580446956166301 0.559466044694359
"BMPR1A" 5905.60109506253 0.0631798748052541 0.0718830452373751 0.878925963648575 0.379441419993627 0.580469349581931 0.559483217613524
"PDE4DIP" 2451.8780248054 -0.116514754179088 0.132589143303916 -0.878765419820365 0.379528479402865 0.580504383676296 0.559508164885724
"RANBP1" 11670.9540943772 -0.0705449303410067 0.0802765152478783 -0.878774198446179 0.379523718628481 0.580504383676296 0.559508164885724
"C11orf94" 11.8924657407241 -0.300504250128179 0.342116146664818 -0.878369094992154 0.379743450283757 0.580689137057438 0.559673007524654
"TPK1" 79.8652802429625 0.143155428051014 0.162976334668594 0.878381688618256 0.379736618213064 0.580689137057438 0.559673007524654
"TTC3P1" 103.235793205611 -0.14487919993587 0.164941862566623 -0.878365247496528 0.379745537573924 0.580689137057438 0.559673007524654
"CLN8" 2417.27063509007 0.0466003244529354 0.0530745274663826 0.878016756389439 0.379934625408525 0.580747459573888 0.559758871924228
"GSTM3" 29.9597973826279 -0.206009551404232 0.234635232282472 -0.877999222027416 0.379944140909331 0.580747459573888 0.559758871924228
"TAF1D" 2230.95492488296 -0.111517116827765 0.126987751807181 -0.878172227169539 0.379850261348357 0.580747459573888 0.559758871924228
"TTLL5" 1863.88322862277 -0.0882967127700164 0.100564426868173 -0.878011395478463 0.379937534637845 0.580747459573888 0.559758871924228
"FHAD1" 57.8372789315936 -0.132444981584005 0.150905479674956 -0.877668470815543 0.380123659537807 0.580972782347648 0.559971640283119
"HSPA9" 35991.1716562396 -0.0521570844348636 0.0594424813046498 -0.877437874229245 0.380248849047367 0.581115038625214 0.560104342877084
"C4orf29" 596.305999681029 -0.0683900798553548 0.0780247574155848 -0.87651768644518 0.380748665725739 0.581657982092633 0.560657330788832
"EPRS" 16965.6176295534 0.0673649389485801 0.0768557227616198 0.876511683554433 0.38075192762883 0.581657982092633 0.560657330788832
"RNF38" 4605.33737156193 0.0678482635254133 0.0774079361476974 0.876502680499789 0.380756819819299 0.581657982092633 0.560657330788832
"SNX5" 8622.42149313824 -0.0419920189931159 0.0479094092977162 -0.876487930213693 0.380764835094459 0.581657982092633 0.560657330788832
"CDH23" 76.767447913366 0.13535672229634 0.154485308467621 0.876178606490015 0.380932944842078 0.581865668090002 0.560853100960734
"LGALS9" 24.5636033626347 0.227242160292273 0.259510240766412 0.875657776052147 0.381216106181585 0.582249042662218 0.561218211499585
"CNST" 1488.57436803697 -0.0658560513855716 0.0752205828286728 -0.875505731397608 0.381298793082854 0.58232618445669 0.561288147706574
"NUDT21" 17929.7402735711 -0.0732975681569553 0.0837437518575211 -0.87526014217349 0.381432375857878 0.582481035740436 0.561432985001991
"ANKRD23" 130.894686079671 -0.158558644239391 0.18118635711328 -0.87511359445379 0.381512100898871 0.582504469951566 0.561446735332588
"CHST3" 560.243296101628 0.102326996189828 0.116928249406967 0.875126384845459 0.381505142249584 0.582504469951566 0.561446735332588
"GATC" 1361.65929287493 -0.0414383294864766 0.0473768736908566 -0.874653100938441 0.381762685597857 0.582837894084098 0.561763686222857
"ALDH3A1" 11.9481735531872 -0.392584982312882 0.449158684468474 -0.874045177991959 0.382093650911101 0.583293968861758 0.562198847794495
"ZNF273" 1476.63724436965 -0.114115602450892 0.130612263523575 -0.873697456673316 0.382283036380179 0.58348463447501 0.562425632830079
"SYT13" 623.125504476574 -0.105121101802148 0.120413101232807 -0.87300385693834 0.382660975453559 0.584012230058835 0.562929755867781
"SHANK2" 2480.27232649802 -0.0611572659877568 0.070073511234977 -0.872758691692765 0.382794619546303 0.584166928260237 0.56307443852496
"RCCD1" 725.354489957246 -0.0971807199729292 0.111407582715226 -0.872298972874557 0.383045297835702 0.584500186325564 0.56339123090908
"ARPC1B" 1933.95330369249 0.0958258265961964 0.109923743591062 0.871748208946446 0.38334575414423 0.584902660551278 0.563781172715436
"SIRT4" 31.7448560404366 -0.235147612857738 0.269763945894666 -0.871679171498905 0.383383426077583 0.584902660551278 0.563784604999701
"FOS" 325.250029804671 0.186999298879425 0.21455947332189 0.87154995295352 0.383453943358264 0.584908247682556 0.563812275011536
"TRIM46" 1100.99346079579 0.106568533386956 0.122279968493786 0.871512600956977 0.383474328608855 0.584908247682556 0.563812275011536
"MERTK" 583.452728928937 0.0648729198223894 0.0744442200806208 0.871429907548685 0.383519461779464 0.584915305531038 0.563812275011536
"TJP2" 11032.1159151515 0.038150616304602 0.0437815506374986 0.871385680705568 0.383543601648502 0.584915305531038 0.563812275011536
"FSD1L" 320.483504156658 -0.16165608504293 0.185600646432575 -0.870988803919155 0.383760266329819 0.585147099722312 0.564078799431171
"QPCTL" 442.745392640528 0.117090021000038 0.134450868553972 0.870875898827203 0.383821917649689 0.585191795584191 0.564117445802224
"C1orf145" 19.0232920770172 -0.24109578317588 0.27696871491129 -0.870480202982852 0.384038033445969 0.585469825554225 0.564376580971336
"LINC00342" 120.1831619096 -0.176038091596305 0.20224417388553 -0.87042354899154 0.384068982048752 0.585469825554225 0.564376580971336
"KIF26A" 4037.26362094303 -0.149522731636673 0.171909991211163 -0.869773365603912 0.384424269590469 0.585780801864208 0.564755189010009
"NRL" 47.4542302933423 -0.150330067542864 0.172841301253094 -0.86975778620605 0.384432785294231 0.585780801864208 0.564755189010009
"PPP3CC" 87.8596817656791 -0.116700796909413 0.134176781511115 -0.869754033411108 0.38443483659037 0.585780801864208 0.564755189010009
"PPAN" 384.33935020021 0.096810944323146 0.111316234889717 0.869692946577451 0.384468227895055 0.585782356823181 0.564755189010009
"CDCA7" 4205.99592986215 -0.0625617462894664 0.0720049951267711 -0.868852864711968 0.384927613655561 0.586334183224834 0.565325890477844
"LOC100507283" 22.9542598030549 0.206193905250358 0.237303650703578 0.868903215938806 0.384900070416264 0.586334183224834 0.565325890477844
"ADAMTSL1" 102.892437434213 -0.20586489031501 0.236990169802829 -0.868664259307826 0.385030795710454 0.586392634167344 0.565373337760201
"SPATA7" 268.317448313764 -0.0963580808661559 0.110922284585367 -0.868699028570746 0.385011772905976 0.586392634167344 0.565373337760201
"C7orf43" 676.883493457348 0.0777627823729069 0.0895517304195327 0.868355999472072 0.385199474587889 0.586520467896704 0.565483228460976
"PPFIA4" 132.55108260942 0.227678338813051 0.26220159044089 0.868333172312995 0.385211967338215 0.586520467896704 0.565483228460976
"TMED7" 3644.58523064618 -0.145959953470319 0.168091509366347 -0.868336265291104 0.385210274611834 0.586520467896704 0.565483228460976
"HJURP" 3400.07788821503 -0.0719951442434974 0.0829363019086569 -0.868077579861112 0.385351863794393 0.586684109643558 0.56563654751824
"AMFR" 1060.77886180601 0.0680494450582835 0.0784192549536162 0.867764493535851 0.385523271358319 0.586715159870268 0.565691797972893
"BBS2" 356.249924333646 0.0854108192459019 0.0984199547604393 0.86782014332152 0.385492800976629 0.586715159870268 0.565691797972893
"LOC101928020" 13.376321208304 -0.338590462513593 0.390220241971594 -0.867690668230995 0.38556369580133 0.586715159870268 0.565691797972893
"MTAP" 4713.06049514273 -0.0646096275917385 0.0744620762713478 -0.86768501265388 0.385566792726416 0.586715159870268 0.565691797972893
"NAGK" 1199.81950588202 -0.0777305697992066 0.0895775002544596 -0.867746583443389 0.385533078130527 0.586715159870268 0.565691797972893
"MAPK12" 391.176606318887 0.0885452463769033 0.102070393230978 0.867491968768373 0.385672510317268 0.586777345443188 0.565742849356537
"MMP24-AS1" 495.598867907505 0.114168955773951 0.131601189474286 0.867537415353374 0.385647620582574 0.586777345443188 0.565742849356537
"KLF11" 501.374651929407 0.177724556616212 0.205037928969273 0.866788683974885 0.386057803435572 0.587215433384055 0.566203915794366
"SCART1" 17.4093365496765 -0.285728978146105 0.329637819301341 -0.866796712682119 0.38605340359908 0.587215433384055 0.566203915794366
"FAP" 1.30783333304745 -5.04291620593207 5.81912687569667 -0.866610457832357 0.386155481574951 NA 0.566295114720725
"ARMC6" 3007.70580696406 0.11673516495027 0.134727310422834 0.86645509795975 0.386240639996445 0.587390264394824 0.566307070646421
"MED28" 3738.99448301267 0.0695685705599585 0.080296012193009 0.866401315083186 0.3862701230271 0.587390264394824 0.566307070646421
"SUSD2" 200.773676357937 0.124616211756069 0.143830382508522 0.866410904168217 0.386264866322389 0.587390264394824 0.566307070646421
"EVI5L" 494.011980302311 0.101926667238141 0.117658072377697 0.866295573081838 0.386328093338765 0.587429054454104 0.566340016643082
"HMHA1" 1311.5271103801 -0.0698845402363694 0.0806994240785276 -0.865985613086477 0.386498051470837 0.587638106151594 0.5665371107282
"CIAPIN1" 3539.06779046225 0.0653187767317334 0.0754733961477174 0.865454319875717 0.386789477778246 0.588031789454352 0.566912202891515
"BRSK2" 631.920721950609 -0.102161427044564 0.118074233634596 -0.86523049017385 0.386912293546206 0.588041987044166 0.566956290177439
"KIF19" 14.856428241084 0.233900019307769 0.270340512898739 0.86520520657361 0.38692616819932 0.588041987044166 0.566956290177439
"MTMR8" 166.685861225418 -0.0792023322262268 0.091528376574353 -0.865330897264269 0.386857197049458 0.588041987044166 0.566956290177439
"ATP6V0E2-AS1" 44.3729569359678 0.183818970777053 0.212566374421345 0.864760342633922 0.387170341818677 0.588215872958101 0.567157803082836
"LSG1" 3938.49061328615 -0.0606497884379177 0.0701345530593748 -0.86476331269371 0.387168711322745 0.588215872958101 0.567157803082836
"MICU2" 2624.5302974851 -0.0941145939416218 0.108827260402158 -0.864807159473029 0.387144640915677 0.588215872958101 0.567157803082836
"CARD6" 44.2313906235442 0.163508544856247 0.189180177325757 0.864300621595758 0.38742276880268 0.588253266005478 0.567163043996876
"GCFC2" 672.070075311897 -0.06207237839763 0.0718030394366702 -0.864481209773542 0.387323598163198 0.588253266005478 0.567163043996876
"HMBS" 2036.67375266929 0.0646758049175995 0.0748275687250961 0.864331235392767 0.387405956037581 0.588253266005478 0.567163043996876
"MAP2K6" 1112.24801078809 0.121880422588268 0.140985883383241 0.864486710750762 0.387320577524974 0.588253266005478 0.567163043996876
"MRM1" 435.392499553195 0.105422194538902 0.121967621998784 0.864345740379791 0.387397990211439 0.588253266005478 0.567163043996876
"PSRC1" 1870.89489768878 -0.087700089663061 0.101464206183747 -0.864345102195348 0.387398340686475 0.588253266005478 0.567163043996876
"TONSL" 3065.80776046534 0.110345988036821 0.127634182734213 0.864548866713923 0.387286448100329 0.588253266005478 0.567163043996876
"COA7" 2874.82098427294 0.0472130855558698 0.0546730464502672 0.863553224509204 0.387833369168777 0.588728516775286 0.567712044381931
"DENND3" 159.885350482131 0.110009599673724 0.127410831482835 0.863424234764095 0.387904259578532 0.588786737236463 0.56776372085467
"CCNE2" 546.491493807401 -0.117333368217745 0.136001103634078 -0.862738353458075 0.388281340032976 0.589309664449948 0.568263507832868
"GLRX3" 5419.92617101544 0.0483244934719385 0.0560396384923121 0.862327002315833 0.388507597717276 0.58955417092594 0.568542488899415
"ANKRD13A" 936.678285743529 -0.0591650700105592 0.068620473832802 -0.862207249613556 0.388573481027544 0.589604705070806 0.568586748263179
"BAX" 4678.0095401476 -0.0798822893755067 0.0926590312486902 -0.862110128921037 0.388626918076301 0.58963634690272 0.568612788975542
"CLEC4D" 12.0519172637121 0.297478323322217 0.345194135971732 0.861771079873087 0.388813502278683 0.589672237448463 0.568677174124872
"FAM166B" 13.1706411331705 0.287484323976828 0.333547978702381 0.861897964710334 0.388743669105526 0.589672237448463 0.568677174124872
"RBM20" 46.2471622252994 0.174060023960548 0.201940448225386 0.861937395356672 0.388721969351103 0.589672237448463 0.568677174124872
"TMEM192" 782.941181994413 -0.0829286070759148 0.0962243041851425 -0.861825998932184 0.38878327572695 0.589672237448463 0.568677174124872
"IL22RA1" 13.1829883756694 -0.286061486552814 0.332162375939407 -0.86120977953565 0.389122514827415 0.589996447972956 0.568962196368396
"LOC158960" 25.1363378498517 0.187372566380801 0.217570114375385 0.861205441375633 0.389124903695555 0.589996447972956 0.568962196368396
"TSACC" 78.2011374617036 0.128431402230395 0.149140119450309 0.861145898928872 0.389157692473763 0.589996447972956 0.568962196368396
"ZNF878" 278.975389551234 -0.0818843551284996 0.0950871527493793 -0.86115056304527 0.389155123981869 0.589996447972956 0.568962196368396
"C10orf10" 54.0323605519743 0.257490839315486 0.299059143722189 0.861003064847544 0.389236355064444 0.590000254775645 0.568962196368396
"KIAA1328" 183.209857646943 0.103616693277349 0.120349660160634 0.860963737986871 0.38925801512856 0.590000254775645 0.568962196368396
"SHROOM3" 3841.83802062699 -0.030176320662684 0.0350467027148786 -0.861031661328672 0.389220605434485 0.590000254775645 0.568962196368396
"KLF3-AS1" 11.2776361109527 0.27194882690034 0.315929497224505 0.860789604292913 0.389353931596382 0.590092052270532 0.56905025876591
"GFAP" 16.2938389964651 -0.290881028970077 0.337955180563133 -0.860708891887331 0.389398394548306 0.590092052270532 0.56906311135144
"PCDHB6" 20.8833207597599 -0.236849763261549 0.275209252179883 -0.860617008278262 0.389449015266742 0.590092052270532 0.569084959659791
"PSTPIP1" 15.42710372674 0.258045081397569 0.299863399899724 0.860542105118066 0.389490284040986 0.590105172472009 0.569093139627245
"SNRNP25" 1798.87186842499 0.0840660413645522 0.0977217277437039 0.86025946640069 0.389646031112568 0.590291718628132 0.569268569630944
"GPBP1" 7036.3901845821 0.0749955183033056 0.0871859591030811 0.860178853049462 0.38969045975804 0.590309606544575 0.569281347402232
"UNQ6494" 9.41568727058484 -0.300006793709431 0.348918222266732 -0.859819793189505 0.389888386771429 0.590559993891 0.569518341196793
"MGST2" 167.577562515503 0.116073491511472 0.135015806645855 0.859702981414112 0.389952790897964 0.590577467929072 0.569526246532361
"SPEF2" 32.61769294193 -0.235749986213313 0.27422977511996 -0.859680485498653 0.38996519475489 0.590577467929072 0.569526246532361
"ZNF816" 483.912850649322 0.0637784983957621 0.0742066659966907 0.859471282520714 0.390080557130192 0.590702741575561 0.569642582009619
"RAB5B" 4024.29301574651 0.054032128589266 0.0628716090485422 0.859404259043993 0.390117520778932 0.590709284245298 0.569644419413059
"SMARCC1" 24031.8265072086 -0.0411730577012871 0.0479514063485643 -0.858641296190468 0.390538447146754 0.591238432500227 0.570206862430613
"C11orf70" 85.4492003070259 0.163952720976422 0.191001080895175 0.858386351574642 0.390679161501469 0.591312320720189 0.570360115537558
"MIEF1" 3599.27812275846 -0.0590085336963077 0.0687582215020431 -0.858203316014425 0.390780205301672 0.591415789507323 0.570455430083528
"LOC100422556" 59.7914397841178 0.196981588654597 0.229553638872353 0.858107018569774 0.390833372162466 0.591444587236992 0.570474233238965
"SLIRP" 3829.229522312 0.0946592221760469 0.110318945815872 0.858050459746397 0.390864600948673 0.591444587236992 0.570474233238965
"PLAGL2" 3001.05503655895 0.0525517844442365 0.0612566575388875 0.857895068970668 0.390950407305516 0.591524964097041 0.570547273888785
"ETS2" 2145.6337282463 0.102440609160961 0.119436760909339 0.857697482592655 0.391059530478031 0.591591143916607 0.570602135471603
"WBP1" 377.961582627252 0.117640945579941 0.137152653813647 0.857737289865229 0.391037544196027 0.591591143916607 0.570602135471603
"BBS10" 999.634844145696 -0.111851371676715 0.130515811197296 -0.85699480124775 0.39144775776081 0.592128949631332 0.571116371953906
"GATA4" 18.7445345097901 -0.794725682518544 0.927675345560696 -0.85668513917248 0.391618918464383 0.592288838155577 0.571313846486903
"SNRPA" 6321.74077596058 0.0784847049180225 0.0916257092603083 0.856579507559911 0.391677315017518 0.59232765272915 0.571346793799898
"B3GNT4" 11.8162632572776 0.315456600255402 0.36850007260496 0.856055734332455 0.39196695176095 0.592716000219532 0.571712396789543
"C3orf33" 164.690752130093 0.0992574751000647 0.115955444581954 0.855996675774133 0.391999618182325 0.592716000219532 0.571712396789543
"TRPV4" 54.079805356072 0.192679315123617 0.225117023990714 0.855907348577799 0.392049029905903 0.592741185159764 0.571727264059673
"DDHD2" 1182.75597817358 0.177412958903507 0.207310464787568 0.855783904036405 0.39211732000382 0.592745386583338 0.571727264059673
"ZNF529" 1340.0225180364 0.0758786580741911 0.0886622357955573 0.855817106272355 0.392098951662238 0.592745386583338 0.571727264059673
"PEAR1" 38.4930671067329 -0.201532176968385 0.235539853121116 -0.855618165239986 0.392209018827407 0.59283448084704 0.571808707518272
"ZNF44" 390.864449750792 -0.107262283861136 0.125415527155484 -0.855255216749661 0.392409873897567 0.59303900768752 0.572049262441683
"CHMP4B" 3330.10552833785 0.0402118341424237 0.0470230716267757 0.855151157746284 0.392467471473361 0.593076523071561 0.572080953849795
"SHANK3" 601.834421833925 -0.0871343036029455 0.10190374136289 -0.855064813495425 0.392515267668494 0.593099222088265 0.572098353771529
"CRYBB1" 63.3160136381086 0.177600539293775 0.207924577781495 0.854158470291153 0.393017190384605 0.593785101384309 0.572746449741008
"CTR9" 4862.61784931822 -0.0542778496324513 0.0635521824060125 -0.85406743840344 0.39306762430828 0.593785101384309 0.572746449741008
"SNAP47" 1116.10887676001 0.0717625464319867 0.0840227681180414 0.854084530173648 0.393058154744648 0.593785101384309 0.572746449741008
"HINT3" 1122.82071096595 -0.137350859216658 0.160881605528687 -0.853738740145573 0.393249763937015 0.594010661786663 0.572959519073163
"CENPN" 3250.40672838278 -0.0492833949053576 0.0577549369135929 -0.85331917129596 0.393482331422186 0.594259822037475 0.573238687398526
"RFC4" 3277.98326385984 -0.0611332718616687 0.0716464216248907 -0.853263435566061 0.393513232066482 0.594259822037475 0.573238687398526
"LOC101928784" 23.9915393221455 -0.226402021333896 0.265572093187289 -0.852506822598377 0.393932853925735 0.594688930279508 0.573782030491187
"ZCCHC14" 1350.29234947728 -0.0658901868072993 0.0772946370689583 -0.852454831355447 0.393961698507446 0.594688930279508 0.573782030491187
"ACP1" 7277.16975622221 0.0427735588628792 0.0501841768577816 0.852331582205611 0.3940300818642 0.594692940901966 0.573782030491187
"LIMK1" 3817.99814300169 0.080770835881139 0.0947635644088324 0.852340626748425 0.3940250633606 0.594692940901966 0.573782030491187
"CLIC4" 35162.1892988565 -0.109496899926228 0.128535959215027 -0.851877564806992 0.394282050108066 0.59502359926241 0.574096543526886
"PLCB3" 5987.99614974419 0.0933765967403881 0.109679272991533 0.851360463955635 0.394569146809348 0.595407211529516 0.574462143474753
"RTF1" 5683.38822356132 -0.0366663417609305 0.043075392988843 -0.851213168744101 0.394650948903155 0.595480994859626 0.57452881091349
"HIST1H2AL" 21.6674972235047 0.255516449125116 0.300263677605155 0.850973554853739 0.394784043153857 0.595632153152592 0.574670129970496
"RMND1" 1143.74968239831 -0.0484702514594698 0.0569635678810939 -0.850899149446658 0.39482537738197 0.595644854448031 0.574677864314565
"CREBL2" 1940.36213903213 -0.0835746512504048 0.0982333662858846 -0.85077661908868 0.394893452033119 0.595697891629821 0.574724515027949
"BICD2" 2943.84094912162 0.0588350148747508 0.0691771757373825 0.850497497875691 0.395048550949947 0.595882185378865 0.574897800041545
"TMED8" 117.832570065988 -0.0916031860925857 0.107725039022534 -0.85034256588595 0.395134657697446 0.595912723201349 0.574970661155149
"PEMT" 852.895859512124 0.0824778018016209 0.0970137393574325 0.850166196539893 0.395232692519624 0.595963191625626 0.575010309914906
"UBE2O" 4962.80298061701 -0.0693482929888363 0.0815705017394694 -0.850163864509869 0.395233988875947 0.595963191625626 0.575010309914906
"MCOLN3" 181.33260764636 -0.203476676875297 0.23943284327822 -0.849827760007251 0.395420853484637 0.596095948405364 0.575229716102298
"HYKK" 39.1305803034657 -0.185611712180095 0.218449823646221 -0.849676640072241 0.395504889296483 0.596172967655906 0.575299508008396
"MIR205HG" 49.5826734127254 -0.255801739010227 0.301093623245645 -0.849575411969233 0.395561186950852 0.596208165838965 0.575328943077208
"ZNF320" 2331.32472235591 -0.076870558170882 0.0904910439063771 -0.849482499620769 0.395612864089073 0.596236394482874 0.575351653024346
"MRPS27" 6656.26904146537 -0.0550604527329765 0.0648474087118452 -0.849077146284166 0.395838366231442 0.596476898603062 0.575627134705717
"SNORD43" 22.6376680809244 -0.248524692097649 0.29284995156672 -0.848641738774636 0.396080674284857 0.596742642732393 0.575927003056927
"CPNE2" 640.235404608862 0.0966551084615788 0.113914888660124 0.848485299844856 0.396167755773618 0.59677738846961 0.575951456616155
"ZUFSP" 971.229323177245 -0.0695471051539716 0.0819665236742985 -0.8484818196063 0.396169693174482 0.59677738846961 0.575951456616155
"MTCH1" 9178.64177929056 0.0587919009191805 0.0693136710610383 0.848200651028969 0.396326234749449 0.596963504580159 0.576126537511864
"COLEC11" 68.5187107920392 0.121908585286015 0.143760837423259 0.847995792672613 0.39644031385837 0.597085636253105 0.576239865825113
"BTK" 52.9220939822938 0.176280197544633 0.207956891173512 0.847676634084474 0.396618082625472 0.597232465038841 0.576420451063117
"NTN1" 260.217315344675 -0.140463883925315 0.165711133090343 -0.847643011702392 0.396636812822546 0.597232465038841 0.576420451063117
"SEC62" 6545.111811148 0.077713689947896 0.0916966793080391 0.847508225317848 0.396711904341406 0.597295833344046 0.576477067297822
"CUTC" 975.294587542353 0.0449869590967409 0.0531048441404992 0.847134754368531 0.396920015429412 0.597310985381342 0.576569418752694
"GPD1L" 299.917788627121 -0.100839813130573 0.119035563759844 -0.847140215457111 0.396916971845219 0.597310985381342 0.576569418752694
"STX5" 1033.03831868078 0.082216576589908 0.0970487981318769 0.847167385609311 0.396901829534018 0.597310985381342 0.576569418752694
"ZNF74" 1684.53398870242 0.0861998656963199 0.101738335393156 0.847270258189407 0.396844500344075 0.597310985381342 0.576569418752694
"DQX1" 34.1970892651622 -0.195093356470529 0.230337122636997 -0.846990507813146 0.397000412289536 0.597382293430188 0.576633701535621
"ATP6V0D1" 1986.11885307242 -0.079394688231027 0.0937745568519445 -0.846654901887502 0.397187502691052 0.597614122282969 0.576852928350755
"RAB39B" 1039.59294059011 -0.0959680358804668 0.113379325602738 -0.846433292580367 0.397311072487048 0.597750346501963 0.576979869876057
"NUCB2" 1154.70233293414 -0.084163491789568 0.0994587309704515 -0.846215218798362 0.397432693496414 0.597883616386325 0.577103958500208
"ITLN2" 186.130509682212 0.107146627022697 0.126651505463587 0.845995684224235 0.397555151869716 0.598018123710257 0.577229240346692
"GADD45B" 161.34554700296 -0.217684541408334 0.257378167255999 -0.845777028133922 0.39767714282618 0.59815190562568 0.577353820788868
"LOC81691" 365.242613203816 -0.0724939184166379 0.0857336084508183 -0.845571762656235 0.397791683525199 0.598274460195479 0.57746756314477
"ZNF256" 711.289207086466 -0.0758937373485127 0.0898256262335742 -0.844900731904343 0.398166265792427 0.598688553866204 0.577958748471693
"DCUN1D1" 2417.16137663723 -0.095732016516941 0.113336527774823 -0.844670455293474 0.398294859584747 0.598782402512717 0.578040224671614
"KANSL3" 2982.96182053589 -0.0526085723826416 0.0622787403702254 -0.844727624064039 0.398262932388496 0.598782402512717 0.578040224671614
"LMNB2" 13505.2043668183 -0.0753253176092541 0.0892395372760437 -0.844080100687334 0.398624646660709 0.599142420606572 0.578466219103598
"MAP2K3" 1190.48464343508 -0.0792414011720292 0.0939021554190223 -0.843872015700044 0.398740927401036 0.599249750318202 0.57856007955231
"MITF" 60.2542374256257 -0.198356987756166 0.235104158022171 -0.843698339599168 0.398837995618995 0.599249750318202 0.57856007955231
"RENBP" 198.60715983011 0.207707172682413 0.246178499309566 0.843725886967993 0.398822598343038 0.599249750318202 0.57856007955231
"TRNP1" 529.023493243531 0.0610017350719638 0.0723014345955106 0.843714034351286 0.398829223179083 0.599249750318202 0.57856007955231
"ZC2HC1C" 90.129669611324 0.159323463894911 0.188852446950303 0.843639923483954 0.398870647799665 0.599249750318202 0.57856007955231
"CHORDC1" 4594.92730629081 -0.124080736385178 0.147141299452729 -0.843276067607656 0.399074064339202 0.599406064764459 0.578802511133421
"NPFF" 17.4869050532369 -0.246999917804271 0.292997409247889 -0.843010586470058 0.399222523083708 0.599529525122223 0.578912573466413
"TRUB1" 2328.04589309058 0.125856629627497 0.149292244153442 0.843021888653116 0.399216202153659 0.599529525122223 0.578912573466413
"ACBD3" 2369.13631427766 -0.0750979364660627 0.0891286017088635 -0.842579542663178 0.399463636302264 0.599676058511679 0.579031191031549
"AP3S2" 431.855856652451 0.0946506265045443 0.112321056260096 0.842679277208424 0.399407839944463 0.599676058511679 0.579031191031549
"ATP11A" 4352.57723693794 0.083683403486379 0.0993227729919462 0.842539942910823 0.399485791631206 0.599676058511679 0.579031191031549
"CPA2" 10.4954719431671 0.300932077554095 0.357081372197367 0.842754904021605 0.399365533751042 0.599676058511679 0.579031191031549
"LINC01018" 13.5501899765581 -0.276167370562022 0.327747489568157 -0.84262238263336 0.39943966896381 0.599676058511679 0.579031191031549
"MYO18A" 2664.32235020642 -0.0716475936078034 0.0850487866668957 -0.842429344564553 0.39954767327542 0.599697620202131 0.579042865212412
"TMEM68" 777.39476391942 0.0784087101398356 0.0930782285149867 0.842395814690553 0.399566434945684 0.599697620202131 0.579042865212412
"KCTD10" 3751.6487428579 -0.0493119728992159 0.0585846991986765 -0.841721022275555 0.399944128272646 0.600164934507157 0.579537567889355
"AVPR1A" 24.8873773402171 -0.204759503636643 0.24334081582267 -0.841451537607477 0.400095023601744 0.600341587653164 0.579703569752268
"IL18BP" 374.490995185368 -0.105934552795174 0.12590562205167 -0.841380639473744 0.400134728010802 0.600351383640119 0.57970844993501
"ZSCAN1" 29.9852317099577 0.200458974832458 0.238320062276606 0.841133444316557 0.400273180894254 0.600509325274616 0.579856381366288
"CCDC147" 34.8092923176091 0.200334259823417 0.238238709123441 0.840897184846715 0.400405535657335 0.60059741180506 0.579927703107789
"PACS2" 1507.31085335981 0.0668312937474906 0.0794805514215011 0.840850906947927 0.400431464048853 0.60059741180506 0.579927703107789
"SPN" 52.5490185485374 -0.134202592489286 0.159587703471367 -0.840933164461286 0.400385377843472 0.60059741180506 0.579927703107789
"F7" 12.7143218032868 0.402265817026454 0.478457008895312 0.840756451567568 0.400484388253618 0.600627008937301 0.579951704656279
"MAT1A" 216.285019763081 -0.149303839048592 0.177630792455991 -0.840529037698142 0.400611827545034 0.600768346006044 0.580083599260616
"ADAT1" 900.038312819562 -0.0742737997339122 0.0884216550183426 -0.839995583870315 0.400910862594742 0.600917996315287 0.580200644215939
"GNL1" 3231.08769750134 -0.0496606603210635 0.0591169880426154 -0.84004043449008 0.400885715787836 0.600917996315287 0.580200644215939
"IFI27L1" 353.524239934751 0.0773437813264362 0.0920443848172667 0.840287883720281 0.400746993199725 0.600917996315287 0.580200644215939
"MIR7-1" 32.2754991653742 -0.196373316308831 0.233753422087737 -0.840087450078592 0.400859356145241 0.600917996315287 0.580200644215939
"PTPRJ" 1798.86930979099 0.0428427895444218 0.0509981613233421 0.840084984099464 0.400860738689077 0.600917996315287 0.580200644215939
"ZC3H15" 6447.9591176266 -0.0593977668051603 0.0706981382290729 -0.840160268615595 0.400818531940877 0.600917996315287 0.580200644215939
"GPCPD1" 1211.2119640921 -0.201046496037261 0.239432564030673 -0.839679000436654 0.401088391266657 0.601034740672526 0.58029964580287
"SIRT6" 520.928124962934 0.102727578236382 0.122329541958405 0.839760997971463 0.401042405451065 0.601034740672526 0.58029964580287
"SPATA5L1" 612.602088990959 0.0751427148005515 0.0894854275340968 0.839720129536395 0.401065324870156 0.601034740672526 0.58029964580287
"CEP192" 2527.61458491663 -0.062271270695676 0.0741859604238741 -0.83939427810705 0.401248093682945 0.601174491081849 0.58047806371216
"KDELR2" 4749.81467231976 -0.0442905246607359 0.0527708634048502 -0.839298844154692 0.401301631685629 0.601204928138351 0.580502877134149
"TSEN2" 603.667396983939 -0.0550459809709293 0.0656122830157587 -0.838958476078457 0.401492611511932 0.601441249827808 0.58072648450239
"GUCY2EP" 10.7308426320112 -0.317063706805639 0.37806767491233 -0.838642729450918 0.401669825061646 0.601626565461516 0.580885602034609
"LOC100506603" 254.081321020771 -0.0703678736545748 0.0839136484713037 -0.838574831824156 0.401707938898408 0.601626565461516 0.580885602034609
"RIPPLY3" 41.5319741750305 -0.231638595101779 0.276233654614364 -0.838560368124433 0.401716058270971 0.601626565461516 0.580885602034609
"MGAT1" 3359.04227808189 0.0603236187847306 0.0719587385351903 0.838308453048136 0.401857489636203 0.601639210098182 0.580885602034609
"SETD9" 529.209455528538 -0.0886813717825885 0.105766514524274 -0.838463592957253 0.401770386713891 0.601639210098182 0.580885602034609
"SH3BP4" 2018.29143519985 0.127880704245123 0.15254454063328 0.838317147989912 0.401852607582738 0.601639210098182 0.580885602034609
"SLCO6A1" 14.5365186896685 0.270987009817244 0.323232430735433 0.838365782791915 0.401825300672123 0.601639210098182 0.580885602034609
"FAM181B" 13.7978605907352 0.252373237194856 0.30114449916378 0.838046977101182 0.402004320304093 0.601809247205731 0.581041185697208
"RRBP1" 7007.81748617011 -0.0647085112787119 0.0772249605574648 -0.837922231511674 0.402074381979264 0.60181455883348 0.581041185697208
"SBSPON" 14.9625300769914 -0.317835447654839 0.379307445563274 -0.837936221322657 0.402066524426296 0.60181455883348 0.581041185697208
"GRB14" 382.886332533923 0.0993010527461039 0.118535335401058 0.837733764451958 0.40218024584804 0.601873447640269 0.581141530863113
"HPS3" 2610.67490804976 0.0935809200996366 0.111720128838955 0.837637058533419 0.402234573037519 0.601904972602906 0.581167395240045
"MCM5" 14550.7599134298 0.0898877573571985 0.107320875175793 0.837560793368123 0.402277420179807 0.601919314997005 0.581176669523557
"TAPBPL" 16.8637111493524 -0.256805927133025 0.306693046524007 -0.837338603022168 0.402402266317035 0.602056338261518 0.581304396669864
"NOTCH3" 8650.34274007534 0.0842487295772154 0.100665475238746 0.836917814945044 0.402638765831092 0.602310581671443 0.581540726966254
"STX2" 1269.56025900484 0.0613970425272865 0.0733586610789264 0.836943335991773 0.40262441962208 0.602310581671443 0.581540726966254
"IL21R" 45.4113223267894 0.266506989027703 0.318549726261541 0.836626018033023 0.40280281612971 0.60240690446512 0.581725004845967
"ALG10" 490.990443456828 -0.151284188953666 0.180874977883986 -0.836401976235212 0.402928801204369 0.602545011755655 0.581854280812319
"NALCN" 55.6285680967604 -0.212266490400566 0.253840803236968 -0.836218951775098 0.40303173858585 0.602599548991947 0.581950254086221
"ADPRH" 311.032625030414 -0.105514616317087 0.126204390827885 -0.836061373339898 0.403120377129852 0.602637647202115 0.582025565314901
"NMI" 413.837236155511 -0.0976858773842093 0.116856113200571 -0.835950081760306 0.403182986156246 0.60267630245196 0.582063284873473
"KCNAB2" 324.606827797004 -0.092041921384587 0.110172194399462 -0.835436943834135 0.403471736222517 0.603058110075383 0.582427441159431
"BRICD5" 165.938687219046 -0.135089817405873 0.161725151659763 -0.835304935685423 0.403546039123637 0.603119352823037 0.582481996578169
"MARVELD3" 1682.33809320005 -0.0606542138718718 0.0726223457768179 -0.835200422446745 0.403604871885693 0.603157466483071 0.582514214407847
"TMEM194A" 4849.26687135171 0.082721209811321 0.0990533195214037 0.835117997165622 0.40365127448114 0.603163910027304 0.582528487840082
"FUZ" 872.986991309733 0.0524408383840684 0.0628022596957992 0.835015151335009 0.403709177622166 0.603163910027304 0.582559354177283
"GTF2H5" 704.112755456693 0.0660658100334133 0.0791534690908706 0.834654637278977 0.403912189591935 0.603367589801523 0.582746886665738
"MGEA5" 13590.7324115787 -0.0792448266102664 0.0949381009339457 -0.834699934280358 0.403886678677 0.603367589801523 0.582746886665738
"ZNF404" 180.297228224069 -0.100859139222401 0.120971186373432 -0.833745144162297 0.404424613043838 0.60398347756386 0.583433427660855
"LANCL1" 4249.81406307692 0.0689678050617296 0.0827504700538098 0.833443061010798 0.404594897685201 0.604079394433889 0.583503055558115
"LOC100129203" 18.4910054758529 0.221057498015266 0.265268425287334 0.833335131295104 0.404655748194496 0.604079394433889 0.583503055558115
"NETO1" 1217.98919946851 -0.126565214229044 0.151837118974537 -0.833559113106386 0.404529473904849 0.604079394433889 0.583503055558115
"SOX12" 3711.280965022 0.0873676628620925 0.104825721620506 0.833456345555951 0.404587408269497 0.604079394433889 0.583503055558115
"ZFYVE27" 895.103623802241 -0.077297875231767 0.0927551281946528 -0.833354195463482 0.404644999465063 0.604079394433889 0.583503055558115
"TAPT1" 561.462910935169 -0.0935547131421542 0.112287565131632 -0.83317073473347 0.404748445090676 0.60416690414425 0.583578378786888
"TF" 12.8837134616296 -0.2762943157038 0.331640963171243 -0.833112752603891 0.404781142011765 0.60416690414425 0.583578378786888
"C9orf72" 1214.27063977153 -0.0825929537930969 0.0992515885119852 -0.832157500261301 0.405320049299102 0.604768778234084 0.584189487421616
"H3F3A" 66.2251418892408 -0.165571863221633 0.198980297421214 -0.832101797853585 0.405351487135345 0.604768778234084 0.584189487421616
"MVK" 996.966227898052 0.137088729704837 0.164730202464773 0.832201549282702 0.40529518953982 0.604768778234084 0.584189487421616
"PLEKHA8P1" 235.175334185466 -0.0779482630809486 0.0936601049480707 -0.832246164193031 0.405270011341125 0.604768778234084 0.584189487421616
"PPP2R5C" 3722.26964310853 -0.0390076167551945 0.0468879687813789 -0.831932322278077 0.405447146277638 0.604861628939829 0.584274570654271
"APOBEC3G" 55.7095188169473 -0.169432373374887 0.203839408057823 -0.83120518740333 0.40585772485376 0.605231780137698 0.584661868577243
"FOSB" 36.2091767320405 0.223004504613897 0.268250631232041 0.831328909049218 0.405787847581807 0.605231780137698 0.584661868577243
"GTF2E1" 3647.520747097 -0.0978185977745863 0.117684047786541 -0.831196747685062 0.405862491819792 0.605231780137698 0.584661868577243
"ZNF668" 677.22362507515 0.10449964346051 0.125715028441314 0.83124225286472 0.405836789740971 0.605231780137698 0.584661868577243
"DMWD" 1286.08175813709 0.079948969658054 0.0962073395004304 0.831006969667801 0.405969692067149 0.605258202331553 0.584710703912548
"DNAJC9" 3151.80002656993 -0.058858949537956 0.070825948497719 -0.831036516790899 0.405953000619683 0.605258202331553 0.584710703912548
"RPAP3" 2902.75323720242 -0.070844633111086 0.0852792066894519 -0.830737478235111 0.406121949225162 0.605369258087194 0.584877196058696
"CR1" 31.3618913054896 0.208554002978453 0.251100009472403 0.830561509801032 0.406221386195861 0.605467606012709 0.584967595935442
"KDM4A-AS1" 17.5102359978126 -0.255687286915915 0.307940912202759 -0.830312819063032 0.406361942171559 0.605627220024422 0.585117186408398
"GPRC5A" 10.1303489559121 0.3009375379863 0.36266212693217 0.829801392640553 0.406651083320335 0.605858554566507 0.585480677131362
"HMGN5" 1982.78557124151 0.112912019423825 0.136085505896434 0.829713779436258 0.406700628825424 0.605882487793272 0.585499172737846
"FAM169A" 5366.38520536358 -0.118679357205144 0.143064436109743 -0.829551777033579 0.406792251111525 0.605969095827639 0.585578234614569
"TDP1" 2680.70010897524 0.0424313026875725 0.0511960270091887 0.828800693459218 0.407217195774268 0.606406298900518 0.586035048815715
"TNRC6A" 10720.0250993496 0.0433724955177569 0.052331924749677 0.828796107256205 0.407219791348315 0.606406298900518 0.586035048815715
"WBP4" 1233.65990716028 0.0785825715898009 0.094803944981724 0.828895586623001 0.407163492944573 0.606406298900518 0.586035048815715
"GULP1" 7447.98527779078 -0.110786240505423 0.13369532007431 -0.828647109291833 0.407304122517591 0.606481971618392 0.586098687764565
"DPY19L2P3" 9.47540233687673 0.308710528699716 0.372632516437003 0.828458374087991 0.407410959465277 0.60649133946065 0.586098687764565
"GPR126" 260.792348643023 -0.116557086375966 0.14069009128179 -0.828466918416535 0.407406122433788 0.60649133946065 0.586098687764565
"TBC1D26" 34.6917168284205 -0.302016475322975 0.364506019963173 -0.828563751439521 0.40735130666524 0.60649133946065 0.586098687764565
"PRRG1" 639.025930566828 0.098956496857662 0.119484211507145 0.828197262294732 0.407558794023928 0.606661506675742 0.586258497868339
"TMEM132B" 486.234707241824 -0.110181672708004 0.133066239370408 -0.828021241370607 0.407658470435559 0.606759967182256 0.586349011659656
"PLLP" 41.8881797861515 -0.148598054839804 0.17949043762343 -0.827888420170674 0.407733693501253 0.606822018060587 0.586404340225276
"CCNI2" 18.0716797612693 0.253580951789286 0.306367728883198 0.827701248802102 0.407839711736461 0.60685048673839 0.586470804733625
"TMOD1" 60.3462501375543 -0.175184758667678 0.211658353329753 -0.827677036657039 0.407853427260848 0.60685048673839 0.586470804733625
"RABIF" 512.00878464704 0.0696558894912015 0.0841711663337937 0.827550484627603 0.4079251200306 0.606907257426107 0.586521031449909
"PLAC8L1" 30.4755338825403 -0.199133923987883 0.240771196563705 -0.827067052994417 0.408199057166729 0.607168519221612 0.58686070858076
"VWA8" 1740.00887962957 -0.0536011741546474 0.064813701237392 -0.827003752776336 0.408234934425804 0.607168519221612 0.58686070858076
"IL12A" 11.3985665846512 -0.326185300499649 0.394461435670421 -0.826913028761022 0.408286358202994 0.607195096814708 0.586881751398375
"NRG2" 10.251702579755 -0.285248171584747 0.345023845457397 -0.826749151806001 0.408379255977807 0.607283344249683 0.586962400889183
"CREB3L1" 464.767685152822 0.101959832906636 0.123396681682966 0.826276942913214 0.408647009855792 0.607531735980152 0.587188543208079
"EPHX4" 20.241071974624 -0.209286060394985 0.253268394023307 -0.826341009513114 0.408610676415007 0.607531735980152 0.587188543208079
"ZNF784" 378.767834045247 -0.0880678637304206 0.106577386393499 -0.826327861008538 0.408618133036134 0.607531735980152 0.587188543208079
"ST3GAL6-AS1" 11.868458248389 0.245519677206432 0.297198323886443 0.826113936296096 0.408739462817268 0.607619265517233 0.58726849691883
"AP1G2" 1928.45140887923 -0.0868403044172715 0.105175505243732 -0.825670427881753 0.408991071861409 0.60769377095033 0.587524181566443
"LOC100131138" 233.42850722706 -0.198192916219939 0.240022489151281 -0.82572644305435 0.40895928852032 0.60769377095033 0.587524181566443
"CCDC74A" 223.755222758045 -0.0824483018153886 0.0999065075051315 -0.825254569239685 0.409227078486392 0.607944603258332 0.587757364977665
"NOP14-AS1" 225.947393881012 0.0949104992887414 0.11500624588744 0.825263867682747 0.409221800581427 0.607944603258332 0.587757364977665
"MIR3653" 22.1567737235096 -0.258970510148023 0.313846486564406 -0.825150260507627 0.409286288117337 0.607982652255076 0.587789489659195
"ARHGEF2" 4426.36144261371 0.0472658356917487 0.0573194435448447 0.824603882533675 0.409596516439054 0.608199941481347 0.588082089137792
"HIST1H1A" 9.38734853945137 0.351439413040306 0.426145584303889 0.824693311358334 0.409545730016479 0.608199941481347 0.588082089137792
"TRMT61B" 1052.12480028458 -0.0506121436627104 0.0613780597389588 -0.824596669851803 0.409600612667616 0.608199941481347 0.588082089137792
"CES1" 18.1672269939899 0.224523514320918 0.272351011503651 0.824390234797816 0.409717861655447 0.608200002059831 0.58811638848532
"DYRK3" 304.3089364921 0.103084346974428 0.125047745341784 0.8243599010336 0.40973509201544 0.608200002059831 0.58811638848532
"TRIM21" 558.445085191996 -0.0653561284358655 0.0792772559308118 -0.82439947836873 0.40971261115455 0.608200002059831 0.58811638848532
"ECHDC1" 3780.5420649242 0.0861235664649634 0.104584050715731 0.823486620336167 0.410231322697576 0.608836710861588 0.58877568570683
"ARL9" 12.5456393956169 0.233412214316306 0.283485739332821 0.823364924336715 0.410300503248916 0.608889446186025 0.588822004932374
"KMT2A" 5477.18502285602 0.0918184579672866 0.111594893470216 0.822783687604777 0.41063101463709 0.609279996791799 0.589243317819764
"EPHA6" 52.5247602522143 0.137000482150106 0.166532769335471 0.822663807830676 0.410699202107027 0.609331209422707 0.589288161742559
"LINC00202-1" 13.7999489040161 -0.340757867226917 0.414315847096312 -0.822459168808246 0.410815616072519 0.609453958718503 0.589402188742893
"ABHD17A" 1164.51712255306 0.118794606424944 0.144470818175837 0.822274061467265 0.410920935837208 0.609485299609876 0.589409086714138
"C7orf31" 82.3996340557032 -0.119401310491766 0.145229847236149 -0.822154073450303 0.410989213491285 0.609485299609876 0.589409086714138
"CGNL1" 7667.17221112829 0.0490458037355554 0.0596572777566987 0.822126077149878 0.411005145398946 0.609485299609876 0.589409086714138
"EXOC3" 1474.98291735702 -0.0530056699187629 0.0644690646664014 -0.822187667729375 0.410970096415346 0.609485299609876 0.589409086714138
"GRSF1" 7657.66280914807 -0.0403645552851489 0.0490905371415042 -0.822247170952671 0.410936236956682 0.609485299609876 0.589409086714138
"FBXW12" 10.0291398131119 0.356331959462761 0.433573121544474 0.821849745190465 0.411162417821591 0.609623452316697 0.589533327786742
"LIN7B" 29.7606408087115 0.181607088684616 0.220975133359787 0.821844005356599 0.41116568498703 0.609623452316697 0.589533327786742
"RBP7" 107.483408332052 0.170837725779986 0.207941967456907 0.821564438719616 0.411324835505455 0.609766017429418 0.589708521356401
"PARVA" 1267.50501505246 -0.0699826679187982 0.085254167553221 -0.820870931325564 0.411719790294157 0.610294997146384 0.590221721120764
"MRPL41" 706.875055393705 -0.157492977076132 0.191949433086181 -0.820492014714215 0.411935679591363 0.610564997779123 0.590478152039587
"DIDO1" 5522.21964431589 -0.0743909769317786 0.0907066098034622 -0.82012740960074 0.412143478228612 0.61077294095692 0.590669875283801
"GABRA3" 554.886572159077 -0.145118230701667 0.176933538215996 -0.820184981122743 0.412110662478362 0.61077294095692 0.590669875283801
"TIFA" 101.960214736073 0.108310762801365 0.13208801265917 0.819989343626833 0.412222182105772 0.610839551865874 0.590729605076393
"SUPT5H" 6710.9244066063 -0.0728870845719168 0.0889176947965954 -0.819714059599165 0.412379133102292 0.611005508125924 0.590880720383336
"ZNF138" 1098.49721910575 -0.0649107220386732 0.0791908546760929 -0.819674472565949 0.412401706247239 0.611005508125924 0.590880720383336
"ATF2" 2352.85481592317 -0.0760431666332251 0.0927803966788569 -0.819603810236285 0.41244200083244 0.611015181912717 0.590885388046044
"COG3" 1303.80987166712 -0.0519675748709829 0.0634437517959205 -0.819112574523445 0.412722188270213 0.611380216023066 0.591233706713027
"FAM201A" 69.3965789117456 0.119499340251624 0.145905571387451 0.81901834943845 0.412775944575775 0.611409797253273 0.591257624327699
"FGFR1OP2" 1345.41005268713 0.0854547178300259 0.104377928324857 0.81870486607153 0.412954819673154 0.611574631050445 0.591460740916195
"FMO4" 80.9377933701877 0.154892539434787 0.189241257104929 0.818492446120791 0.413076053602777 0.611704113420282 0.591581271021428
"DTNB" 1327.26611773775 0.0772929601461419 0.0944436396085589 0.81840302286632 0.41312709622766 0.611729640236948 0.591601264986634
"GATM" 448.134804440964 0.106519297960163 0.130165880487323 0.818335016529445 0.413165916617164 0.611737066527916 0.591603754596144
"CROCC" 2453.01877011994 -0.108243719146034 0.132304650958374 -0.818139939616258 0.413277285311643 0.611801845140665 0.591657018113958
"PEX13" 1225.58566180584 -0.0702872580843893 0.0859107822175509 -0.818142452787842 0.413275850438169 0.611801845140665 0.591657018113958
"HEXIM1" 3551.5068728589 -0.0599907398629097 0.0733524602204201 -0.817842233002694 0.413447279188991 0.611953375118925 0.591794176581838
"MKRN1" 5809.10666748798 0.0295917349324248 0.0361826647608608 0.817842884928544 0.413446906886657 0.611953375118925 0.591794176581838
"NDUFS8" 2317.62907752891 0.0859026512066041 0.105046302501434 0.817759875036356 0.413494313838552 0.611972937206382 0.591808404322262
"XYLT2" 1127.26555846891 0.0720259976198447 0.088085676575161 0.817681153398271 0.413539274741516 0.61198942719353 0.591819661753332
"TPTE2P3" 31.8388311248166 0.182258687648542 0.222934653312192 0.817543100369017 0.413618129032647 0.612056068605347 0.591879417937649
"BTN2A1" 788.544941730317 0.0507333217315182 0.0620844506762976 0.817166314252129 0.413833390191615 0.612324532208296 0.592134341445473
"EIF4B" 50350.9537568479 0.0421570370852341 0.0515980375672446 0.817027915650733 0.413912475153152 0.612391476606283 0.592194388717908
"HMX2" 43.5031589736401 0.300914487554434 0.368374619275592 0.816870847796685 0.41400223909931 0.61245672183337 0.592243416360851
"UQCRQ" 1752.88095452044 0.0799562603719498 0.0978921366736558 0.816779192781347 0.414054625068183 0.61245672183337 0.592243416360851
"ZNF826P" 329.742537269746 -0.0795550577007645 0.0974016625813188 -0.816773098039733 0.414058108693051 0.61245672183337 0.592243416360851
"C15orf62" 18.6726119321057 0.23051175045687 0.282339344743339 0.816435097511531 0.414251329763809 0.612628635637846 0.592395594248872
"TMC6" 1213.18827281449 0.104221266908393 0.127660793145068 0.816392130589074 0.414275896015712 0.612628635637846 0.592395594248872
"ZNF783" 698.931458437912 0.107797180680742 0.132027157154736 0.816477329390678 0.41422718461122 0.612628635637846 0.592395594248872
"ZGPAT" 875.120947055986 0.0775083544601669 0.0949916338255714 0.815949271937903 0.414529149774472 0.612953055590688 0.592704611534498
"ATOH8" 9.55565137917185 -0.317386392724494 0.389516863636456 -0.814820672361742 0.415174966097163 0.613605489182909 0.593302663828559
"BMF" 1216.41973165634 0.0747673158015077 0.0917631760310056 0.81478561483361 0.415195036514146 0.613605489182909 0.593302663828559
"BTNL8" 19.2225477890659 0.211082690871752 0.259021643578662 0.814922984641045 0.415116395647537 0.613605489182909 0.593302663828559
"CACTIN" 1706.8450559808 0.0764651604453056 0.0938239452680179 0.814985558610596 0.415080576493308 0.613605489182909 0.593302663828559
"KTN1-AS1" 54.086514437392 0.135220101043249 0.165943662252765 0.81485547087229 0.415155044534593 0.613605489182909 0.593302663828559
"LIF" 298.765659347454 0.128461527702724 0.15766727236245 0.814763430469025 0.415207737347741 0.613605489182909 0.593302663828559
"MYO6" 3185.27615833261 -0.148215501634945 0.181867495182407 -0.814964221541018 0.415092790245277 0.613605489182909 0.593302663828559
"CHRNA10" 41.168444471843 0.167818261047086 0.206091989149828 0.814288132883628 0.41547990646375 0.613957568787197 0.593638404775449
"NUP214" 3689.87949474674 -0.0793115719835127 0.0974248153758512 -0.81407977708287 0.415599250226273 0.614083778239132 0.593755748017369
"CCNC" 7643.84902104018 -0.0769846863564587 0.0945993383147778 -0.813797302686129 0.415761080580167 0.614272739563905 0.59393376428868
"ZNF585A" 984.615076052895 0.0756553784803785 0.0929923554339289 0.813565568130293 0.415893869721706 0.614418766142868 0.594070265694341
"DNAH5" 84.4695956600464 0.116717776315133 0.143523011872703 0.813233883488004 0.416083976087162 0.614578730807274 0.594288608280625
"APOBEC3C" 651.36788927419 -0.0828887450211347 0.101938807871132 -0.813122565901697 0.416147789697039 0.614585238560911 0.594314154855102
"TADA2A" 856.881893692849 -0.07107292552628 0.0874127537611114 -0.81307272072121 0.416176365678902 0.614585238560911 0.594314154855102
"COL11A2" 211.538206124406 0.107890514539921 0.132769105821241 0.812617618176805 0.416437327149855 0.61482163846456 0.594528664407373
"ETFB" 1045.3025695627 0.0705554558523473 0.0868251103759625 0.812615792215342 0.416438374373348 0.61482163846456 0.594528664407373
"LOC101927631" 77.7243467787065 -0.123708141653159 0.152226878267002 -0.812656365692383 0.416415105081912 0.61482163846456 0.594528664407373
"BCL2L15" 12.3832300097023 -0.237625821709839 0.292445059040589 -0.812548594561342 0.41647691458185 0.614828377082163 0.594530484541771
"NFKBIA" 1064.02736713793 -0.068496301841456 0.0843667342577044 -0.811887557864086 0.416856154447426 0.615237661763365 0.59501861752297
"NUDT13" 115.710574358526 0.0860393064494325 0.105986496732648 0.811794984284346 0.416909280599201 0.615265889881189 0.595041211547652
"AP4B1" 648.285895948302 -0.0635258173171094 0.0782817202841765 -0.811502571564593 0.417077116715474 0.615363025200426 0.595121037481323
"EZH1" 1010.3162085552 -0.0665567612080262 0.0820162080528256 -0.811507417718676 0.417074334844018 0.615363025200426 0.595121037481323
"PTPN18" 416.049078349901 0.0755231789188165 0.0930616124365324 0.811539548278545 0.417055890992503 0.615363025200426 0.595121037481323
"PHKA2" 1820.36752854963 -0.0500030975032849 0.0616236706452353 -0.811426793953098 0.417120617286618 0.615377033296808 0.59512988089704
"TBCA" 4669.14028102596 -0.0838551099780087 0.103372573062478 -0.811193022421209 0.417254832024928 0.615524858589964 0.595268138256792
"PPFIBP2" 263.783180307141 -0.125614740784024 0.154906695114096 -0.810905821026671 0.417419757178576 0.615717959398722 0.59545017936579
"PARD6G-AS1" 15.9356746140863 -0.255726533917322 0.315451461181599 -0.810668408253485 0.417556120261965 0.615868901480196 0.59559144771206
"LRIF1" 1842.37868268589 0.129371562671911 0.159611915545778 0.810538249788791 0.417630890688223 0.615900591450231 0.595612686075518
"MARCH3" 413.468751151064 0.0715434276740471 0.0882693684815979 0.810512513057825 0.417645676264687 0.615900591450231 0.595612686075518
"HAS2-AS1" 11.6699086503047 0.293479911651534 0.362176562894256 0.810322758894866 0.417754698257381 0.615994185567451 0.595714913836097
"INIP" 722.47371948183 -0.0669393842081868 0.0826187624268896 -0.810220127267366 0.417813671562561 0.615997735098264 0.595745760667539
"TMEM251" 559.616864545173 0.0654610455340207 0.0808163082403499 0.809997968966088 0.417941343056114 0.616113645141002 0.59584844655122
"TOMM34" 2112.50194414796 0.067864698184635 0.0837872150143024 0.809964839779561 0.417960383938492 0.616113645141002 0.59584844655122
"GAL3ST3" 714.721577233671 0.117968743312657 0.145698662097651 0.809676229103544 0.418126283513465 0.616197690763459 0.595910908432017
"NLRP1" 15.1900174501036 -0.329038838460015 0.406407080938279 -0.809628704550022 0.418153605358934 0.616197690763459 0.595910908432017
"TPP1" 3038.24131071267 -0.0603307886888357 0.0745124880104699 -0.80967352318659 0.418127839115738 0.616197690763459 0.595910908432017
"ZNF354B" 320.769928953583 -0.111671816486562 0.1379289569082 -0.809632864554222 0.418151213732317 0.616197690763459 0.595910908432017
"BAG2" 2049.65284694809 0.0835773612575478 0.103263450112074 0.809360535279808 0.418307795459884 0.616374714326363 0.596077399854143
"C4orf27" 1821.730887954 0.0578248524259863 0.0714688268842157 0.809091948852979 0.418462258962696 0.616480733865147 0.596161117004047
"PDE6B" 251.580457495736 -0.112412660677589 0.138949822430605 -0.809016224067011 0.418505814198463 0.616480733865147 0.596161117004047
"TPBG" 1396.96123437959 -0.0884050021362285 0.109277091794587 -0.808998488927646 0.418516015447244 0.616480733865147 0.596161117004047
"TUSC3" 3243.04216705534 0.0423326090321651 0.0523161954098547 0.809168340712157 0.418418322744891 0.616480733865147 0.596161117004047
"AP3D1" 8404.23138770384 -0.056645447503145 0.0700397767285021 -0.808761109029829 0.418652570409041 0.616578608386643 0.596274733505377
"DNASE1" 213.612404077687 0.0817644235412739 0.101102263594614 0.808729900144687 0.418670525556427 0.616578608386643 0.596274733505377
"PPP1CC" 20137.8121520834 -0.0447048125050233 0.0552837796785942 -0.808642476417599 0.418720824732387 0.616581662003196 0.596293139139561
"HIST1H2AG" 53.3491222589487 -0.202094591630847 0.249963453673805 -0.808496556838963 0.418804787373741 0.616642491269391 0.59634256019808
"MSANTD3-TMEFF1" 9.11924474827457 -0.315322131115741 0.39003185764964 -0.808452245454756 0.41883028626172 0.616642491269391 0.59634256019808
"RPA1" 9244.75248320767 -0.029835137371381 0.0369089980074373 -0.808343194940407 0.418893043029135 0.616684714176312 0.596378690744853
"LINC00998" 1309.71194705452 0.0740095034288325 0.0915721181911947 0.808210019498588 0.418969690796757 0.616701715669343 0.596385729919701
"LOC100335030" 20.2094842350389 0.22934826735213 0.283774972261593 0.808204703622383 0.418972750466341 0.616701715669343 0.596385729919701
"KCNG3" 401.66438832877 0.165579281026121 0.204905549535762 0.808076118002956 0.419046764755167 0.61676049247739 0.596437870006596
"TRMT10A" 410.298410164308 -0.0836400737892 0.103527266905451 -0.807903814031782 0.419145955523186 0.616856311902047 0.59652583179455
"ZNF589" 7174.73903812163 -0.0659420645836313 0.0816416112939058 -0.807701655302259 0.419262350478629 0.616977433053693 0.596627102222107
"GTF3C1" 9462.56267459753 -0.0778986165867789 0.0964638375870204 -0.807542168499219 0.419354190048577 0.61698047111498 0.596627102222107
"MLLT4" 12444.2125820634 -0.0495961758569611 0.0614178576903748 -0.807520446365774 0.419366699531071 0.61698047111498 0.596627102222107
"MTA3" 8642.43804558075 0.0403031784837666 0.0499065331455046 0.807573196203811 0.419336321994247 0.61698047111498 0.596627102222107
"SPTY2D1-AS1" 14.4988253640812 -0.250605533375537 0.310477668432959 -0.807161219163979 0.419573605430494 0.617184519904911 0.596815023273725
"WDR35" 2429.56237079143 -0.0814415002891308 0.10089390205074 -0.807199430627371 0.419551593729655 0.617184519904911 0.596815023273725
"DNAJA2" 6249.92731527011 -0.0447734748481875 0.055475197757994 -0.807089954748934 0.419614659086977 0.617194738749731 0.596820207816139
"FAT3" 3407.00695506728 -0.0963571117821074 0.1194275937472 -0.806824526550144 0.419767586444104 0.617369493196725 0.596984495821825
"VAT1" 14335.4811253209 0.0508697834396307 0.0630579275388505 0.806715117750888 0.419830632228123 0.617412037448201 0.59702093828037
"AKAP2" 117.909918210568 -0.123353477032601 0.152965630435705 -0.806413026777601 0.420004738183486 0.617617889010918 0.597215293491919
"CCDC181" 200.957382375642 -0.104229893554422 0.129296839852086 -0.806128701008159 0.420168644159998 0.617711065835533 0.597291301936723
"IFT81" 899.270947789806 0.0735851807180022 0.0912785289056767 0.80616089676513 0.420150082306238 0.617711065835533 0.597291301936723
"LINC00152" 64.5240840674389 -0.266955763872074 0.331159074231662 -0.806125468527324 0.4201705078122 0.617711065835533 0.597291301936723
"MGAT5B" 398.44450095446 0.076758692166408 0.0952771335977478 0.805636035299686 0.420452741326747 0.618075776364648 0.597639258297124
"FBXL13" 98.0174211074924 0.10612376517594 0.13175070882617 0.805489140221313 0.42053747064508 0.618114416280475 0.597663128221667
"TM6SF2" 90.0228430252268 0.0944359385961934 0.117242977159363 0.805472028126945 0.420547341580748 0.618114416280475 0.597663128221667
"HDAC1" 5272.83168613771 0.0569995754151494 0.0707706978363592 0.805412086608892 0.420581919302034 0.618115033841436 0.597663128221667
"FAM208B" 5695.04209867577 0.0621579531596396 0.0771958395482053 0.80519822730634 0.420705299272308 0.618246150368011 0.597785210597649
"LOC100133985" 11.9951028973031 0.271062332592456 0.336699248857116 0.805057728856076 0.420786367374975 0.618315071377796 0.597847155142965
"MMAB" 1102.44233289449 -0.083876871961218 0.104248231622685 -0.804587959485019 0.421057492549611 0.618462368926766 0.598072581564859
"PRRC2C" 18773.7436130193 -0.0746810266053831 0.0928180064706871 -0.804596321824345 0.421052665368856 0.618462368926766 0.598072581564859
"TUBB3" 8169.03464141071 -0.1878272131905 0.233414385729297 -0.804694246259242 0.420996140667237 0.618462368926766 0.598072581564859
"STIL" 3108.81416628799 -0.0569877147255802 0.0708446641616207 -0.804403767029962 0.421163826329345 0.618568346827029 0.59817036279341
"TNFRSF21" 3183.81859921321 0.0501301669423062 0.0623350411504138 0.804205243425485 0.421278451083467 0.618686483590847 0.598279901066907
"PRDX3" 11016.9930238762 -0.0482004765815586 0.059972566308297 -0.80370875466255 0.421565196871206 0.618906685265402 0.598474030155118
"SUFU" 737.431616794683 -0.0920883549981905 0.114570829439239 -0.803767900161951 0.421531031537438 0.618906685265402 0.598474030155118
"TOR3A" 1819.41307602542 -0.040923417065247 0.0509168808859206 -0.803729850556558 0.42155301066451 0.618906685265402 0.598474030155118
"VWA5A" 1366.92386683836 -0.0504783100540989 0.0627941016162248 -0.803870248237715 0.421471914119158 0.618906685265402 0.598474030155118
"FAM173B" 503.654875327123 0.0783602315282823 0.0975221492060539 0.803512147406796 0.421678778512112 0.618934971533949 0.598487283581295
"LYG1" 14.6395379905137 -0.267897054847606 0.333384210095384 -0.80356851565033 0.421646212275754 0.618934971533949 0.598487283581295
"NCAPH2" 2511.47868825815 0.0587597745811349 0.0731299764265122 0.803497791910027 0.421687072504534 0.618934971533949 0.598487283581295
"SPATA24" 187.678709728125 0.0813538440008195 0.101286785434517 0.803202941546758 0.421857445602255 0.619034409310607 0.598638645647681
"APPL1" 4385.91871877019 -0.0858151708634968 0.106865961278637 -0.803016880555132 0.421964977810487 0.619034868485118 0.598638645647681
"CHMP1B2P" 221.628508797858 0.10985317756775 0.136835545380892 0.802811705554764 0.422083575409393 0.619034868485118 0.598638645647681
"DUS2" 817.746100920331 -0.0594477822515466 0.0740490173414799 -0.802816625876355 0.422080731080222 0.619034868485118 0.598638645647681
"GHRLOS" 86.0787891769149 -0.145530303821983 0.181294454055068 -0.802728933880007 0.422131425569538 0.619034868485118 0.598638645647681
"RAB5A" 5247.12770238061 -0.0508905359745112 0.0633700656052567 -0.803069011976685 0.421934847323125 0.619034868485118 0.598638645647681
"SLC39A7" 6813.90545756059 0.0702496303772858 0.0874959814965503 0.802889791916393 0.422038436735222 0.619034868485118 0.598638645647681
"TBC1D8" 1187.03240999152 -0.0710960410274811 0.0885618976559632 -0.802783622632706 0.422099809741055 0.619034868485118 0.598638645647681
"ZNF655" 2946.78108332627 0.0571892525362905 0.071235230509904 0.802822593917758 0.422077281102462 0.619034868485118 0.598638645647681
"S100A13" 1324.8451540298 -0.08036208036351 0.100132682381309 -0.802555953284941 0.422231435613618 0.619081190962894 0.598674042284008
"ZNF773" 394.05182692468 0.0551530220259668 0.0687166569293828 0.802615035283879 0.422197275346073 0.619081190962894 0.598674042284008
"CALHM2" 28.2921511657569 0.169991692260846 0.211835615168792 0.802469840236242 0.422281227703082 0.619104034393176 0.598691433997598
"MAP3K14-AS1" 109.072972493592 0.152892602284158 0.190728145714907 0.801625799438623 0.422769449163846 0.619669200718367 0.599330352937622
"ABCC10" 692.457154742126 0.0929968772388295 0.116073088678487 0.80119240641923 0.423020266605843 0.61993640626007 0.599579365087919
"EPG5" 1876.49605785682 -0.0700861365389277 0.0874740587652466 -0.801221956866289 0.423003162115092 0.61993640626007 0.599579365087919
"DLL1" 188.255743763244 0.152926326560705 0.190963120160932 0.800816023700431 0.423238161163178 0.62020550363664 0.599834913671257
"FOXJ2" 928.994575234559 0.073976148305142 0.0923880895633662 0.800710877936317 0.423299043628786 0.620224401587552 0.599843768424013
"MPL" 25.8377309391294 -0.20291841869498 0.253434071563109 -0.800675368719906 0.423319605659143 0.620224401587552 0.599843768424013
"ABHD4" 2978.64163294494 0.0933845445464036 0.116671703595153 0.800404396857399 0.423476534362176 0.620273920557719 0.59986341052502
"CDK2AP1" 7487.55939769068 -0.0558108857171458 0.0697376195124409 -0.800298118968476 0.423538092670994 0.620273920557719 0.59986341052502
"LOC641746" 45.4173955647145 0.161199033111945 0.201393401454806 0.80041864305132 0.423468283075701 0.620273920557719 0.59986341052502
"PPP2R4" 8036.98023061181 0.0527206726138642 0.0658700256388114 0.800374253730374 0.423493993340773 0.620273920557719 0.59986341052502
"SLC51A" 115.149906269276 -0.119189775652241 0.148938458316347 -0.800261913542037 0.423559064784026 0.620273920557719 0.59986341052502
"TTTY14" 62.8402591143434 -0.12753296838691 0.159320524206529 -0.800480471816597 0.4234324734184 0.620273920557719 0.59986341052502
"GABPB1-AS1" 408.875077979961 -0.113274737325715 0.141580555364967 -0.800072700899602 0.423668676718734 0.620384234819729 0.599965388635779
"ZBTB22" 418.847292331015 -0.0894401684056617 0.11181475415249 -0.799895944713037 0.42377108755137 0.620483987404287 0.600057151929933
"HIST1H2AK" 20.3792822710741 0.271706875083526 0.339820391736713 0.79956024326533 0.423965629604272 0.620618187455016 0.60017281763146
"NELFA" 1952.85447165732 0.0658274480510362 0.0823245192170048 0.799609261944392 0.423937219576033 0.620618187455016 0.60017281763146
"RSU1" 3362.17789216328 0.0460731800891631 0.0576229720695959 0.799562716645661 0.423964196066813 0.620618187455016 0.60017281763146
"NRAS" 8959.23045574777 -0.0771822762213195 0.096551613727786 -0.799388774991625 0.424065017184461 0.620713463639085 0.600260250568795
"PFDN4" 3058.93230761353 0.0732724240713144 0.0916741484619106 0.799270299213722 0.424133696861012 0.620763780200329 0.600304205085219
"VSTM2A" 11.6800354944486 0.262885796247569 0.328987430824233 0.799075501422485 0.424246634075128 0.620854190048803 0.600410786838871
"ARHGAP10" 310.075629295396 -0.063142400518605 0.0790656091087767 -0.798607652939664 0.424517948720438 0.621125226394327 0.600741471872083
"OAZ1" 14473.8788561966 0.0700610820355898 0.0877468938504303 0.798445152429134 0.424612209725354 0.621162695811641 0.60082156930894
"RNF39" 24.2165252224842 0.174470239440633 0.218584089508 0.798183618182547 0.424763942506426 0.621284214645674 0.600929674447772
"SPSB4" 834.078114102969 0.069992812052717 0.0876874959151252 0.798207444770286 0.424750117863994 0.621284214645674 0.600929674447772
"TADA2B" 928.888609334095 -0.0500613377187861 0.0627264208829379 -0.79809013513161 0.424818185701967 0.621313334556114 0.600953124196594
"CCDC122" 104.490471318293 -0.158656920820377 0.198952788242392 -0.797460152340657 0.425183836419632 0.621755833171169 0.601417051710152
"DHX38" 3225.79686807344 -0.0674117446826477 0.0845588765397849 -0.797216654728501 0.425325215036514 0.621904095935743 0.601563695096857
"BMS1P4" 196.156051980852 -0.125715555013135 0.157723336556515 -0.79706375580058 0.425414004633747 0.621922936051676 0.601580869368511
"ELAVL1" 6410.68319701554 -0.030046556170597 0.0376956789351927 -0.797082239114297 0.425403270654616 0.621922936051676 0.601580869368511
"LDHD" 263.068063502751 0.150351474333604 0.188661911924333 0.796936025931435 0.425488186658786 0.621922936051676 0.601580869368511
"SSUH2" 14.0949251249353 0.24147908710122 0.303007912300531 0.796939872849638 0.425485952363297 0.621922936051676 0.601580869368511
"ABHD12B" 80.651211429629 0.391030796899912 0.490854947403143 0.796632078312854 0.425664741512208 0.622098947052569 0.601777163144507
"LAT2" 14.0065180004263 0.236187970834012 0.296582730174322 0.796364544541039 0.425820179937497 0.622133419779273 0.601791617673808
"RAB11FIP2" 1301.87045336786 -0.0849487925563235 0.106653674061357 -0.796491947454651 0.425746154092846 0.622133419779273 0.601791617673808
"RNPC3" 556.290466656743 -0.0926875229054767 0.116379425389598 -0.796425335450758 0.425784857214647 0.622133419779273 0.601791617673808
"SYNPR" 18.2269291693453 0.277670987653781 0.348677487565865 0.796354790761559 0.425825847556702 0.622133419779273 0.601791617673808
"EXTL1" 31.9970183293671 -0.160514243838783 0.20163875235796 -0.796048586701375 0.426003795637066 0.622343157007213 0.601989774631865
"DHTKD1" 2929.75668623747 0.0812964454877506 0.1021518999791 0.795838799908599 0.426125736623227 0.622387525490472 0.602018528506746
"KCNB1" 32.3539805347285 -0.215634296465415 0.270959029010732 -0.7958188263838 0.426137347525804 0.622387525490472 0.602018528506746
"RFPL3S" 19.2016307862686 -0.247608033081321 0.311098655196385 -0.795914829413247 0.426081541246742 0.622387525490472 0.602018528506746
"N6AMT2" 180.178273706766 -0.0783007226204066 0.0984185886741634 -0.79558875691297 0.42627110358604 0.622532635823822 0.602154169170505
"AGMO" 22.8158041185752 0.422639058681279 0.531451424562948 0.795254352792162 0.426465560598851 0.622665869339746 0.602322198459107
"ZNF287" 219.834428862738 0.0784567964596075 0.0986532068982654 0.795278723584879 0.426451387161419 0.622665869339746 0.602322198459107
"GNB4" 2166.44788235177 -0.089145277822791 0.112149005640569 -0.794882462966244 0.426681876404295 0.62288119033657 0.602521035241115
"IQCE" 424.225481503262 -0.0738545236765182 0.0929111916386437 -0.794893729958367 0.426675321834372 0.62288119033657 0.602521035241115
"EGFL8" 7.36412244584221 -0.358635077833744 0.45127262761326 -0.79471932461433 0.426776788679121 0.622969490032861 0.602601724629321
"CISD2" 2867.81959140528 0.0871172524058126 0.109641756048454 0.794562724509014 0.426867908643125 0.623018001659631 0.60263920385717
"WRNIP1" 1850.75620363589 0.0574248451253032 0.0722739765602578 0.794543871229026 0.426878879452794 0.623018001659631 0.60263920385717
"FAM192A" 3014.9028906442 -0.0334042011087004 0.0420480412493833 -0.794429422064703 0.426945481470702 0.623064954249502 0.602679898370517
"KRT10" 319.587333419034 0.122736825584228 0.154574638988366 0.794029514721789 0.427178249249307 0.623304112112196 0.60295512594209
"TYSND1" 136.23990771954 -0.110016022865383 0.138573724168175 -0.793916909758925 0.427243804788252 0.623342642170932 0.602994308350298
"LRRC45" 648.611720622168 -0.0962812610376184 0.121283816946701 -0.793850848872362 0.427282266362862 0.623342642170932 0.602995247903857
"SLC12A1" 78.9488567867342 0.162661254814402 0.204925127413142 0.793759442132572 0.427335487975048 0.623342642170932 0.603017015315223
"FXR1" 14194.7610821625 -0.047255989752322 0.0595917937263841 -0.792994920899646 0.427780781985145 0.623555199770526 0.603243227326415
"HLA-C" 5617.73749952504 0.0641725362710231 0.0808940886189383 0.793290799941091 0.427608415734952 0.623555199770526 0.603243227326415
"KIAA0226L" 200.115799912939 -0.0899110709999892 0.113385943994333 -0.792964875826962 0.427798287198888 0.623555199770526 0.603243227326415
"NEK8" 677.319397791509 0.0600910987386116 0.0757690782165827 0.793082087746187 0.427729998171693 0.623555199770526 0.603243227326415
"RABGEF1" 1270.62681279428 0.047149368127313 0.0594460446069197 0.793145590073872 0.427693003628214 0.623555199770526 0.603243227326415
"RRH" 12.5983392316279 -0.311408016283153 0.392602322401459 -0.793189440088741 0.427667459017799 0.623555199770526 0.603243227326415
"SPTBN4" 68.3276491902261 0.174764132313478 0.220371363425512 0.793043749409619 0.427752333833857 0.623555199770526 0.603243227326415
"USO1" 13519.6236221008 -0.0698054770109594 0.0880219440323501 -0.793046299742077 0.427750848005893 0.623555199770526 0.603243227326415
"HSPBAP1" 356.802645124937 0.0696597461506963 0.0878701912950192 0.792757420054061 0.427919168903679 0.623660524937999 0.60336035534152
"MPZL1" 4292.22450428726 -0.0398953941689614 0.0503341548487246 -0.79261078861588 0.428004621074821 0.623660524937999 0.603379522855399
"MYCL" 627.202718556675 0.120399356043541 0.151903485900307 0.792604299565307 0.428008402918049 0.623660524937999 0.603379522855399
"C12orf66" 184.314006572278 0.110329439538472 0.139245799999908 0.79233585169926 0.428164872396255 0.623838287510679 0.603546772769911
"MTUS1" 397.160155062288 -0.0730624391809715 0.0922259167661518 -0.792211579378807 0.428237317936986 0.623893608033789 0.603595562361222
"PPM1M" 250.881850227367 0.0719662025485306 0.0908732263448374 0.791940656706078 0.428395279194524 0.624023261072536 0.60376486610154
"FBN3" 5145.06296011334 0.0798261558010287 0.100829276607927 0.791696206563411 0.428537834752569 0.624180671094855 0.603892892525185
"ADHFE1" 128.35226310177 0.208667158985723 0.263669881247333 0.791395505617059 0.428713231837799 0.624184941937148 0.603892892525185
"CSTF1" 2699.24065410018 0.0458465145187237 0.0579264240133737 0.791461156106217 0.428674934733116 0.624184941937148 0.603892892525185
"DCHS2" 55.34817012719 -0.132379832615443 0.167263917894637 -0.791442854392733 0.428685610807485 0.624184941937148 0.603892892525185
"PHC3" 1454.01983377501 -0.107835998273103 0.136247077122287 -0.79147384700456 0.428667531747985 0.624184941937148 0.603892892525185
"VAPA" 4994.02883278916 0.0490262937232668 0.0619417364605608 0.79149046385683 0.42865783874752 0.624184941937148 0.603892892525185
"SLCO1C1" 6.53789863937954 -0.417933072802043 0.528165067948274 -0.791292529862982 0.428773306582575 0.624222184707825 0.603924192921197
"FES" 140.840827165749 0.0986493719647182 0.124726092556266 0.790928104479948 0.428985947029837 0.624481513752066 0.604170356542551
"ASH2L" 3496.29351964452 0.0690830499401532 0.0873826521100485 0.790580833517744 0.429188634994481 0.624726314258376 0.604402461179447
"AAED1" 215.009122910028 -0.0729034512390718 0.0922573721903733 -0.790218163689243 0.429400370063472 0.624984243277454 0.604647264253542
"FLJ23867" 178.597055653305 -0.0945092775081504 0.119655639264058 -0.789843906141236 0.429618933941234 0.625205549515513 0.604851898559821
"LOC652276" 639.52750249691 0.0811954431576567 0.102799929844757 0.789839480243551 0.429621519022182 0.625205549515513 0.604851898559821
"C11orf73" 2006.85186694121 -0.0458995960053216 0.0581236709837844 -0.789688524975082 0.429709694475278 0.625233306362036 0.604869284070812
"TMEM35" 355.317910057331 -0.110916057066382 0.140447252422931 -0.789734616754045 0.429682770394878 0.625233306362036 0.604869284070812
"MRPL45" 3982.61944620878 0.0341152274092176 0.0432092388667768 0.789535486019599 0.429799097774662 0.62531311089647 0.604941756144416
"TECR" 3560.43352185351 0.090851614285051 0.115089062960133 0.789402676052039 0.42987669232703 0.62537572347857 0.604997596099633
"NDUFA5" 4081.30412527898 0.105783101023101 0.134024806865053 0.78928001089837 0.429948366973837 0.625418598702072 0.605045095413301
"MAP10" 231.535157044405 0.0944257137709147 0.119646244167787 0.789207504403533 0.429990736608184 0.625418598702072 0.605051350489237
"NUBPL" 739.183938165375 0.075254667548809 0.095378042430233 0.789014595302228 0.430103476082803 0.62545423522938 0.605156614994712
"ZNF192P1" 29.315332717288 0.237858021516896 0.301489443108129 0.788943118753212 0.430145252593602 0.625464724060572 0.605158077383039
"CCNI" 8163.44673103211 -0.04851803297872 0.0615021891481051 -0.788883024340522 0.430180378312714 0.625465541213793 0.605158077383039
"ANKRD12" 1951.02467079533 -0.112263013345275 0.142329608843496 -0.788753754453991 0.430255943355853 0.625525150716438 0.60521101395691
"BCAS4" 595.19787914869 0.0869973066604422 0.110316102226083 0.788618387569108 0.430335080673833 0.625589943755919 0.605268965623762
"LOC100131347" 10.6038591581373 -0.320193297526534 0.4060716260244 -0.788514333447407 0.430395917868691 0.62562812513068 0.605301170105527
"MYRIP" 106.391642598249 -0.122472897444611 0.155385336219456 -0.78818825781371 0.430586596437137 0.625804758583763 0.605515959414551
"ZNF226" 774.656995906794 0.0524568550553219 0.0665776250738675 0.78790517080057 0.430752176385762 0.625995132017085 0.605695418831169
"LINC00032" 9.51599036809374 -0.341768218648838 0.433871266750998 -0.787718027995113 0.430861658049379 0.626053682677177 0.605742588343302
"ZFYVE1" 1099.58817534235 0.0745636844837965 0.0946578275151017 0.78771810468501 0.430861613181204 0.626053682677177 0.605742588343302
"MYOM2" 28.3074700709809 -0.194161934698721 0.246569549134567 -0.787453014292352 0.431016723098847 0.626228713062765 0.605907198900256
"ANO7" 92.5294354080935 0.101984039272523 0.129568240936004 0.787106767335794 0.431219368184012 0.626422548499469 0.606085261211147
"CELSR3" 3044.41142121212 0.0703029246121001 0.0893165999033074 0.787120475792952 0.43121134409877 0.626422548499469 0.606085261211147
"KDELC1" 1070.01897654184 -0.0471167957608479 0.05990103381773 -0.786577338618518 0.431529329334312 0.626822503101116 0.606467487684955
"TTC21B" 1661.64102027389 -0.0539907628940989 0.0686568224078208 -0.786385984678905 0.431641391833586 0.62693495678791 0.606560173922496
"ANKRD42" 161.810116735951 0.0961171796805294 0.122244009374843 0.786273128409921 0.431707491692645 0.626947702908912 0.606560173922496
"FOXD1" 12.6720649359109 0.381028240139695 0.484664204808785 0.786169550709902 0.431768162260744 0.626947702908912 0.606560173922496
"KCTD11" 290.941097470857 0.101497782686179 0.129110401431394 0.786131725723992 0.431790319452355 0.626947702908912 0.606560173922496
"NOV" 15.5636029613711 0.247234643963216 0.314492185187764 0.786139228914726 0.431785924166745 0.626947702908912 0.606560173922496
"RPS6" 88817.2099290546 0.077358600250496 0.0984111877404725 0.786075262647008 0.431823395725944 0.626947702908912 0.606560173922496
"C1orf27" 1442.71089122486 -0.0628915174400113 0.0800255461263115 -0.785893011473411 0.431930169135927 0.626996862736325 0.606642177265133
"CALCOCO2" 1269.92940065836 0.100733382578248 0.128195252109894 0.785780915598144 0.431995849060372 0.626996862736325 0.606642177265133
"RRP12" 4356.12432748311 -0.0762299456533992 0.097004510751164 -0.785839184828675 0.431961706862086 0.626996862736325 0.606642177265133
"FYN" 3028.78448640425 -0.0539538143732523 0.0686886466202304 -0.78548373025247 0.432170005779103 0.627199328300477 0.606833327952808
"FKBP1A" 8316.87548102402 -0.0476204451015627 0.0606377563029257 -0.785326634838978 0.432262083346581 0.627243303921289 0.606866393305724
"PROSC" 2469.79210643418 -0.0499569771450388 0.0636140352929119 -0.785313758434143 0.432269631034615 0.627243303921289 0.606866393305724
"LOH12CR1" 229.014235753686 -0.0652311461897491 0.0831014708909949 -0.784957781015856 0.432478322486408 0.627495808508182 0.607105953097066
"PGAM1P5" 98.7142355360363 -0.106500791422081 0.135764684222656 -0.784451361794635 0.432775310814229 0.627675084114314 0.607309113266796
"PPP4R1L" 213.579008455296 -0.0787263042456804 0.100345762244656 -0.784550363509475 0.432717242217319 0.627675084114314 0.607309113266796
"SLC9A5" 259.997151659318 0.126070102983162 0.160694381953171 0.784533357363428 0.43272721670392 0.627675084114314 0.607309113266796
"SNHG15" 1228.14197965919 0.0575486344450333 0.0733566756479428 0.784504394954097 0.432744204113777 0.627675084114314 0.607309113266796
"LHPP" 800.65431649543 0.179722916138812 0.22912876533287 0.784375178200421 0.432819998710977 0.62768958941127 0.60731840452374
"CTSK" 314.093789218499 0.116383769484327 0.148397734240291 0.78426918092883 0.432882179205679 0.627714686156523 0.607328461035506
"GDAP1L1" 356.134341493784 0.0770918706854644 0.0983103646561393 0.784168291462544 0.432941368143212 0.627714686156523 0.607328461035506
"PIGA" 663.584839843756 -0.0787640133308232 0.100441463139602 -0.784178275274129 0.432935510720375 0.627714686156523 0.607328461035506
"SHOC2" 1868.67401886363 -0.0665798141362603 0.0849301855803561 -0.783935813648568 0.433077773993157 0.627811855978544 0.607466397598631
"KLRG2" 185.52053790263 0.118305253993051 0.150936862715837 0.783806234370853 0.433153815142531 0.627871790998017 0.607519645431555
"LPP-AS2" 20.7632357675289 0.217334552601609 0.27730490276224 0.783738586792859 0.433193515913344 0.627879043970195 0.607521919205476
"MEF2C" 16.5957646519615 0.264342777711775 0.337312605815789 0.78367298806537 0.433232016272286 0.627884556019805 0.607522509238644
"PRB3" 65.9770911555671 0.113718828296669 0.145139096375593 0.783516165777869 0.433324064407949 0.627967667936754 0.607598182770647
"NOXA1" 21.8086998010537 0.366215914519505 0.467479118147625 0.783384541261708 0.433401331234649 0.628029347375257 0.607652980792021
"TMEM209" 1768.47049518282 0.0606134535101983 0.0773802106199202 0.783319831060196 0.433439320635151 0.62803410571012 0.607652980792021
"LINC01232" 67.7325205582859 0.138102202381626 0.17635966833931 0.783071343250217 0.433585218201105 0.6281314647497 0.607781607078706
"MYCBPAP" 34.202923712564 0.234580115499747 0.29959989892451 0.782977952735737 0.433640059011366 0.6281314647497 0.607781607078706
"TMED4" 1244.85330543534 0.0390682946456273 0.0498976308546071 0.782968930117452 0.433645357488837 0.6281314647497 0.607781607078706
"DYNC1LI2" 6754.90412513719 -0.0528601474143574 0.067543193983743 -0.782612492786176 0.433854703079853 0.628331208991851 0.607960647264236
"MIR503HG" 13.3365505578439 0.37250886037415 0.476015112696358 0.782556793762487 0.433887421947511 0.628331208991851 0.607960647264236
"QPRT" 4449.2372339912 -0.0540835779712959 0.0691074965174034 -0.782600740828109 0.433861606327399 0.628331208991851 0.607960647264236
"GCH1" 529.470748472575 -0.0646169634551021 0.0826147395810529 -0.782148122511561 0.434127528310826 0.628427465987738 0.608136850177445
"MYLK4" 9.70395773211505 0.27956216552622 0.357411373718037 0.782185979752194 0.434105282843791 0.628427465987738 0.608136850177445
"NDST1" 7340.55545712985 0.0584216553888326 0.0746814749663277 0.78227773909358 0.434051366449038 0.628427465987738 0.608136850177445
"HTT" 7272.53878928282 -0.057579429839827 0.0736747787074665 -0.78153515829959 0.434487806693703 0.628898684204868 0.608588100789406
"EIF3L" 25662.5713957352 0.0568702830540598 0.0728096793813805 0.781081355353464 0.434754647009783 0.629133953801602 0.608854954212963
"RBBP5" 1991.74251752472 -0.0451567472961893 0.0578109425409442 -0.781110725953089 0.434737373963016 0.629133953801602 0.608854954212963
"PPP1CA" 6490.48174972814 0.0576523456996151 0.0738241679173294 0.780941354654697 0.434836987806522 0.629202793167025 0.608916817648139
"STX17" 1344.52181625258 0.069803337865952 0.0893924494194607 0.780863913219452 0.43488253851429 0.629218391057375 0.608927156350446
"OSGIN1" 20.0502989572603 0.206063400892003 0.263951114346815 0.780687747433598 0.434986168706191 0.629267703965723 0.609018809612863
"MAPKBP1" 736.28876766613 -0.106526239081147 0.136471363186284 -0.780575767648324 0.435052048649388 0.629312699629043 0.609057597766965
"LINC00641" 922.88502587249 -0.124564512645855 0.159670263900999 -0.780135947687096 0.435310859237999 0.629636744366624 0.609366451547165
"EHBP1L1" 205.280671946321 0.14089261073279 0.180699491169652 0.779706737527616 0.43556351215448 0.629851151985575 0.609559673062507
"FPGS" 2139.05222221315 0.090518276858182 0.116082813951493 0.779773282339681 0.43552433526605 0.629851151985575 0.609559673062507
"LPAL2" 64.4829881111737 0.127393692632251 0.16338571630605 0.779711320624995 0.435560813885051 0.629851151985575 0.609559673062507
"MAP1LC3A" 87.3987177135465 0.179557452630908 0.230335364267109 0.779547913548714 0.435657024718484 0.629936038298497 0.609637064499491
"FOXJ3" 3469.03563539318 -0.0412345080104819 0.0529036645694394 -0.779426309048195 0.435728630981932 0.629989238274932 0.609683790447794
"GYS1" 1856.35100778261 0.0666213516895728 0.0854915250338506 0.779274339335903 0.435818127204892 0.6300682935128 0.609755538141441
"ANKRD52" 3141.97087755531 0.0826590801568246 0.106092365460967 0.779123736167767 0.435906829115454 0.630146187863337 0.609826162022795
"RASSF9" 14.5506427889797 -0.277702013319494 0.356527058266744 -0.778908660311904 0.436033522048905 0.630278985142342 0.609949917647368
"RAF1" 5695.79489274821 -0.0413141811050609 0.053061166837001 -0.778614259124273 0.436206976903468 0.63040712940392 0.610139059224788
"DDR2" 75.5324021750813 0.295588056908054 0.379886846200301 0.77809500345848 0.436513008101495 0.630468464730198 0.610246103334319
"EXOSC2" 2991.73613371224 0.0459884372442488 0.0590880101110144 0.778304044388123 0.436389791786958 0.630468464730198 0.610246103334319
"IQCD" 49.5267266811459 0.145751300605566 0.187265067351061 0.778315479054774 0.436383052357439 0.630468464730198 0.610246103334319
"PP7080" 123.980424228733 0.133577974354569 0.171661305775913 0.778148422853904 0.436481518863476 0.630468464730198 0.610246103334319
"USP37" 3132.48515935262 0.0809574579765087 0.104025686258986 0.77824488247022 0.436424661935944 0.630468464730198 0.610246103334319
"ZNF595" 825.784981668513 -0.0487777868542805 0.0626838969003241 -0.778154985032979 0.436477650732903 0.630468464730198 0.610246103334319
"AAAS" 2800.18190196177 0.0505007800217531 0.0649453499347615 0.777588850818139 0.436811435862208 0.630771857951293 0.610569406207249
"OSTM1" 1599.32970000099 -0.132581977683408 0.170530351462338 -0.777468506611789 0.436882408132896 0.630771857951293 0.610569406207249
"SYT7" 711.119190218159 0.174018815669037 0.223820740391133 0.777491913237954 0.436868603695918 0.630771857951293 0.610569406207249
"UCKL1" 1285.62549305741 0.0834310018865984 0.107314598838767 0.77744316979601 0.436897351213611 0.630771857951293 0.610569406207249
"WDR25" 352.906114945977 0.0812322132504759 0.104503856072541 0.777313070573097 0.436974085427932 0.630832313514468 0.610623154849542
"SPRYD7" 202.691529921111 0.0897086510907494 0.115442917367923 0.777082328964737 0.437110198917536 0.630978474761625 0.610759862807004
"IL1A" 51.2605394630333 -0.15256839597945 0.196411044927774 -0.776781143013386 0.437287903946887 0.631134304500149 0.610954656236854
"NCBP2-AS2" 526.989941922645 -0.143032078950939 0.18415509804446 -0.77669356140446 0.437339586446333 0.631158557806271 0.610973359208826
"CDK5RAP1" 1888.10793801039 -0.0482443856808064 0.0621397996155553 -0.776384635600426 0.437521913722278 0.631270654657817 0.611121048111121
"XIRP2" 12.6126921820908 -0.237352055624962 0.305693884393156 -0.776437042880783 0.437490979989274 0.631270654657817 0.611121048111121
"MX1" 452.245327348832 -0.110139052871644 0.141909716571916 -0.776120589430032 0.437677787811767 0.63144520834264 0.611285251400589
"TTLL6" 209.438495781065 -0.14359395243908 0.185043423127664 -0.776001383956306 0.437748168716986 0.631446063061185 0.61133003183743
"PAPD4" 1758.25905813803 -0.0928971060678511 0.119755926185664 -0.775720325721732 0.437914135970573 0.63158477759811 0.611508282299739
"ZNF800" 346.529339812711 0.0866536614295546 0.111739103002344 0.775499884116101 0.438044333917608 0.631671867604831 0.611636557266018
"TNFRSF25" 276.701587494373 0.131495158404822 0.169668568776221 0.775011891437909 0.438332632935954 0.63203723710032 0.611985545275244
"COL26A1" 2708.41860869581 -0.0671714664207617 0.0866877053747593 -0.774867279395308 0.43841808858826 0.632110089323015 0.612051293781685
"RAB11B" 3034.23543484132 0.0779221999811318 0.100582503667156 0.774709289788503 0.438511460395979 0.632194342521163 0.612128081123235
"GOLGA2P5" 452.849188056398 -0.108516967391331 0.140129755422945 -0.774403459592156 0.438692238419824 0.632307280610168 0.61230092864818
"NOL6" 4652.72929362141 0.0749650431966627 0.0968077881450107 0.774369961685011 0.438712041831349 0.632307280610168 0.61230092864818
"ENTPD1-AS1" 125.579070612003 0.129807752336047 0.167645592704748 0.774298627490081 0.438754215145382 0.632307280610168 0.612306223620488
"ZNF674-AS1" 164.741544266781 -0.116043034073952 0.149962128763341 -0.773815596183506 0.439039848184152 0.632653694277785 0.612651249709609
"SNORD63" 17.961214208761 -0.222696171454587 0.287827175504538 -0.773714890069776 0.439099412628914 0.632689144910648 0.61268077917454
"SLC25A33" 1336.42164135201 0.0517228938662574 0.0668571195527954 0.773633297578923 0.439147675380738 0.63270830682244 0.612694535463428
"ZNF830" 908.477936736321 0.0492681511261546 0.063699513633783 0.773446268513191 0.439258316387339 0.632817330892865 0.612795311266492
"MED21" 2179.18065902003 -0.0798297293866435 0.103288669837951 -0.772879828076865 0.439593503869661 0.63319939871252 0.61315568812175
"MROH6" 81.2446114889722 -0.154195440718645 0.199495659423628 -0.772926294056414 0.439566002398538 0.63319939871252 0.61315568812175
"TMEM177" 911.361129069705 0.118224613909898 0.15302102605982 0.772603719593936 0.439756942498999 0.633384402376781 0.613330034148879
"ELMOD3" 342.91304377543 -0.0629475408894165 0.081524114460105 -0.772134003617062 0.440035064542282 0.633612478227696 0.613531684449413
"RASL11A" 70.5445545250123 -0.135589243442191 0.175603183114704 -0.772134314636109 0.440034880352395 0.633612478227696 0.613531684449413
"SELENBP1" 817.681832324979 -0.0588455337519566 0.0762149370018104 -0.772099749299258 0.440055350705443 0.633612478227696 0.613531684449413
"SLC9A9" 39.7622759676846 0.168423689035984 0.218119529818537 0.772162351423106 0.440018276751513 0.633612478227696 0.613531684449413
"BBS5" 159.310560211962 -0.126442443056446 0.16384447705167 -0.771722338962769 0.440278896957321 0.633732653463227 0.613682467417185
"MAGEA12" 2783.91932798393 0.0415874498853369 0.053887695409545 0.771742965982743 0.440266677557116 0.633732653463227 0.613682467417185
"XG" 21.4551783483222 0.205350991118386 0.266086273189433 0.771745902774144 0.440264937824319 0.633732653463227 0.613682467417185
"EHD3" 827.676042235813 0.0834561340515693 0.108171537453411 0.771516574658226 0.440400801916086 0.633857703926946 0.613798758955992
"PLIN5" 53.7795742803901 -0.205098026999288 0.265879556936231 -0.771394496676096 0.440473136102871 0.633911394219624 0.613845948059504
"DNAH11" 230.164660646551 0.0867407117875901 0.112483823417878 0.771139432781797 0.440624289675985 0.634078500674085 0.614002962484991
"BRINP2" 30.3410599737063 -0.218722806634791 0.283701211812347 -0.770961834239411 0.440729554018093 0.634115881586342 0.614073573796544
"FAM46A" 245.078866329674 -0.105366587575511 0.136687214491183 -0.770859132419498 0.440790432939578 0.634115881586342 0.614073573796544
"LOH12CR2" 14.8270616290254 0.207840022366359 0.269609503319248 0.770892790526945 0.440770480773058 0.634115881586342 0.614073573796544
"CASP8AP2" 2943.22367454613 0.0708836149867435 0.0920083704133891 0.77040398246667 0.441060291798206 0.634352808804668 0.614395869671578
"SRD5A1" 1201.55531931807 0.0705788917690971 0.0916272394203756 0.770282857102013 0.441132123092566 0.634405698123109 0.614442281457901
"ACAD9" 1243.86342608177 0.0410677834380132 0.0533276402766899 0.770103143978122 0.441238711189143 0.634502346169488 0.614537092825106
"CLDN23" 99.894863234336 0.104075690468248 0.135162976265288 0.770001470402486 0.441299020458463 0.634502346169488 0.614555635027893
"NUDT16L1" 1275.81227544777 0.0875076339863132 0.113653536764589 0.769950821394745 0.441329065470388 0.634502346169488 0.614555635027893
"ZSCAN16" 431.459082771536 0.0508599508349725 0.0660617326998917 0.769885208219128 0.441367988974856 0.634502346169488 0.61455619620395
"MIR4292" 23.1803845662806 0.180246633423403 0.234197691905527 0.769634542325519 0.441516708844184 0.634605747676279 0.614709623256838
"HAAO" 112.023620268236 -0.130599050913639 0.169711700962155 -0.769534747299259 0.441575925137527 0.634640452806663 0.614738421434913
"RPL23A" 38499.3865373928 0.0555870725321454 0.0722642520199286 0.769219510039568 0.44176301024309 0.634858913068532 0.614945211187353
"SFN" 159.919546529075 0.148449266789291 0.193020185463819 0.769086748272335 0.441841814473219 0.634921740229283 0.615001248307951
"AMIGO1" 80.2271770361852 0.105202233294547 0.136861004080085 0.768679391194493 0.442083662175591 0.634966739481664 0.615069568880211
"DNAJC12" 44.6630889597281 0.14300017661989 0.186018791298059 0.76874048918402 0.442047383499897 0.634966739481664 0.615069568880211
"HNRNPL" 18669.0204113116 -0.0892843470187199 0.116142601717656 -0.768747605945418 0.44204315783042 0.634966739481664 0.615069568880211
"TSPEAR" 55.3886688358725 -0.281976567637662 0.366743219367215 -0.768866478633714 0.441972579046582 0.634966739481664 0.615069568880211
"UBE2D1" 3046.61259951161 -0.115428642578158 0.150116017910394 -0.768929553187713 0.441935132144264 0.634966739481664 0.615069568880211
"WDR60" 682.134907740191 0.0880597469584439 0.114596341156894 0.768434193181448 0.442229272635839 0.635120962038112 0.615218505025477
"CAMSAP1" 4695.78419630523 0.0338625711896692 0.0440772291510199 0.768255442592531 0.442335440688742 0.635120962038112 0.615224429791577
"FAM71F2" 21.3662779494451 0.250787575598192 0.326475191423886 0.768167328440513 0.442387781031025 0.635120962038112 0.615224429791577
"SERHL" 8.19470797199079 0.288708184520515 0.37574821519497 0.768355438150807 0.442276047010721 0.635120962038112 0.615224429791577
"TRAPPC2P1" 175.446161212625 0.0944041040975924 0.122891246120727 0.768192260047971 0.442372971145133 0.635120962038112 0.615224429791577
"GAL3ST4" 291.108093970011 -0.109382190557726 0.142435588237372 -0.767941438732558 0.442521977074348 0.635192963999159 0.615357414995568
"SMG8" 1948.82843987013 0.0270779098783863 0.0352755164661548 0.767612003763752 0.442717728784229 0.635373147757904 0.615575966970855
"DERL2" 1408.58610367905 -0.0455511807602832 0.0593506188911817 -0.767492936237117 0.442788491413975 0.635424309328096 0.615620705186802
"ARHGAP8" 65.6496998543628 0.139816691936288 0.182314593703248 0.766897970679553 0.443142180318791 0.635881444377832 0.616058761311083
"CEP170B" 3137.30162767723 0.0837879175285864 0.109334611438142 0.766343945677177 0.443471676449743 0.636225925959338 0.616378005751301
"EXOSC10" 4409.81405490544 -0.0493926538469549 0.0644546000090791 -0.766316971015218 0.443487722703973 0.636225925959338 0.616378005751301
"LRP11" 543.534239733978 -0.107113058840663 0.139755345868926 -0.76643264108925 0.44341891708417 0.636225925959338 0.616378005751301
"HSPA13" 3771.73114895155 0.087716315283901 0.114536084827125 0.765840000697559 0.443771509938167 0.63658257977337 0.61671869943846
"ARHGAP17" 2623.38945293196 -0.0613058425305809 0.0800601231822635 -0.765747541894396 0.443826532965216 0.636611044747824 0.616739174644187
"ALDH1B1" 4236.49287488716 0.0583514840284502 0.0762146432569494 0.765620378641995 0.443902215271355 0.636618678677322 0.616739174644187
"ESYT3" 285.297048732628 -0.109248304601159 0.142691011850227 -0.765628494637276 0.443897384746638 0.636618678677322 0.616739174644187
"MYO18B" 40.7874598422761 -0.143830600166115 0.18788251895006 -0.765534765926496 0.443953172567695 0.63662878409042 0.616739303705817
"PLA2G6" 542.020876649109 0.108730121125533 0.142039836374512 0.765490329338647 0.443979622857046 0.63662878409042 0.616739303705817
"KANK2" 2099.55260800858 0.0410683973659484 0.0536654733245969 0.765266656972264 0.44411277452761 0.636769255039349 0.616870555877894
"MDFIC" 413.258023058864 -0.143624695850888 0.187698896453255 -0.765186682313055 0.444160388799403 0.636787069855332 0.616882984496011
"ZNF160" 1727.85316546215 0.0706515857466003 0.0923758927127617 0.764827095812626 0.444374510733089 0.637043582842904 0.617126649045587
"SOGA1" 856.580618165974 -0.163198170875153 0.213488485793162 -0.764435469523484 0.444607778308392 0.637327499704425 0.617396857440342
"KLHL7-AS1" 15.9011955461207 0.243854657173526 0.319189784563222 0.763980142745533 0.444879076136126 0.637477523373404 0.617571766838741
"PVRL3" 4352.02754629324 -0.0920804482065205 0.120519445719938 -0.764029801634638 0.444849483242321 0.637477523373404 0.617571766838741
"RBM45" 519.578887945882 -0.0587140564596414 0.0768544600951059 -0.763964204380382 0.444888574418807 0.637477523373404 0.617571766838741
"SAPCD2" 1075.22229238494 0.0877605165953038 0.114874289005527 0.763970052437766 0.444885089323834 0.637477523373404 0.617571766838741
"ACADS" 207.62095499456 0.122554248412178 0.16045080269943 0.763811999381249 0.444979285037173 0.63755701837155 0.617643945839835
"GPI" 14018.5523768589 -0.0662276332462309 0.0867289731289313 -0.763616019617538 0.445096099923075 0.637623418635843 0.617752342598759
"BACE2" 238.762774810308 -0.135828302252616 0.177956456668043 -0.763267064290834 0.445304140067171 0.63782046213832 0.61798732173205
"CCDC7" 27.8355756665715 0.186520004810309 0.244451846956992 0.763013276979347 0.445455477764526 0.637936239761544 0.618089814946534
"NRP2" 1796.05727792615 -0.0942826671555632 0.123560171698513 -0.763050632412626 0.445433200243693 0.637936239761544 0.618089814946534
"CAPN11" 65.8777752138177 0.133732564904814 0.175336446334069 0.762719718010096 0.445630568536392 0.638085992105914 0.618278988645065
"C19orf73" 13.5241161307561 0.232321686985839 0.304701600746881 0.762456404614792 0.44578765294737 0.638260413619401 0.618443149141073
"SLC25A37" 638.722516600641 0.0719636188152541 0.0944039983712604 0.762294183051913 0.445884444882447 0.638297991819694 0.618469869036216
"TRAPPC1" 1743.32761704138 0.0717240104978288 0.0940851589117213 0.762330757873581 0.445862620919865 0.638297991819694 0.618469869036216
"CSTF2" 1701.71474076834 0.048654767660857 0.0638443587078353 0.762084053244408 0.446009839786696 0.638426994208199 0.6185900186001
"RRP7A" 2814.80149546441 -0.0570906701466516 0.0749467933544559 -0.761749336981571 0.446209623094177 0.638662448747309 0.618813310747957
"ZC3HAV1" 4605.12354614168 -0.0942181562709216 0.123699170273806 -0.761671691591554 0.446255974859243 0.638678275945339 0.618823800339362
"FAM127C" 227.159212488323 0.0924244556982605 0.121409240353495 0.761263767314231 0.446499537376835 0.638976324900847 0.61910773677299
"PSMB5" 8266.19986957981 0.0661436236593885 0.0869001388008651 0.76114520151641 0.446570344568725 0.639027119667536 0.619152105435773
"C2orf78" 10.5613995433566 0.277623444087478 0.364902841001024 0.760814696114406 0.446767755284143 0.639157980838157 0.619371981908517
"TMEM132D" 243.729507155499 -0.0854024711283027 0.112293919550047 -0.760526228583917 0.446940097375259 0.639353992261081 0.619557069556424
"DUSP6" 4357.4172932455 -0.0983224896277261 0.129293528766621 -0.760459479802748 0.446979981165994 0.639360504243129 0.619558524719572
"SLC35C1" 597.712735518264 0.0733337978689201 0.0964790495774521 0.760100749231041 0.447194364850713 0.639616600248064 0.619801832753738
"LAS1L" 4432.22597189293 0.0433988023574926 0.0571270776865584 0.759688822096075 0.447440611846114 0.639867655442332 0.620089256549071
"ARF1" 9693.79946410842 0.0574571333189683 0.0756422741707511 0.759590241685059 0.44749955391679 0.63990137713775 0.620117074888254
"AMZ2P1" 348.632033888903 0.0903614094638813 0.118977490728193 0.759483234272559 0.447563539559577 0.639923348218949 0.620128646844701
"TOMM70A" 6712.47927908885 -0.0381171610016917 0.0501907278365628 -0.759446269155799 0.447585644253274 0.639923348218949 0.620128646844701
"C8orf76" 279.895009575505 -0.0686586406360891 0.0904159084145131 -0.75936460563248 0.447634480254418 0.639942609787008 0.620142453801579
"INPP4B" 14.0043053274366 -0.280219877546409 0.369173944498965 -0.759045652386757 0.44782524805 0.640063635472143 0.620352870312555
"MVB12A" 665.722632205157 0.081785762114383 0.107797905893287 0.758695277395702 0.448034862614657 0.640262092227343 0.620589355630686
"CFDP1" 4281.35453891617 0.0828599834678549 0.109302513081604 0.758079399382088 0.448403451494887 0.640564115021983 0.620857738162035
"DIAPH2" 2077.02923655157 0.0761349555744523 0.100435744362884 0.758046411239501 0.448423198999695 0.640564115021983 0.620857738162035
"MIB2" 1022.83025361447 -0.0861626581768917 0.11365455484509 -0.75811003170379 0.448385114683974 0.640564115021983 0.620857738162035
"PDLIM5" 3072.51500477315 -0.0714196447194548 0.0941927479693288 -0.758228698696746 0.448314083467736 0.640564115021983 0.620857738162035
"PID1" 164.80504110437 -0.140017524812375 0.184696166737491 -0.758096539228029 0.448393191361016 0.640564115021983 0.620857738162035
"ID2" 1148.37416437205 -0.191940751676342 0.253317533918868 -0.757708117187878 0.448625738547242 0.640752278196598 0.621084261782601
"LRPAP1" 3107.48427117172 -0.0336049452709512 0.0443555457606537 -0.757626688944069 0.448674498088128 0.640771345387323 0.621097869197223
"MBD4" 2144.14782098374 -0.0522405617172619 0.0689673276822649 -0.757468260303431 0.448769374378264 0.640856265684112 0.621175307897868
"MEPCE" 4131.8924438044 -0.0666709354253737 0.0880661527347985 -0.75705516086465 0.449016815913049 0.641007281536962 0.621356083014727
"RAB36" 84.8989191375664 -0.134481399561885 0.177618227018617 -0.757137382909404 0.448967559739291 0.641007281536962 0.621356083014727
"SLC35A1" 401.696817610331 -0.0674227192457495 0.0890556074902241 -0.757085613650445 0.448998572422408 0.641007281536962 0.621356083014727
"LTBP3" 131.252177658792 0.142316423931652 0.188049661729231 0.756802339461642 0.449168291035359 0.641071803342209 0.621511787959941
"HEXDC" 462.580280942836 0.0728602289540525 0.0963158139342031 0.756472130358842 0.449366175785539 0.641303652761444 0.621731677086332
"PIP5K1C" 1935.09610486789 -0.05196893128494 0.0687249739663164 -0.75618699121532 0.449537091190738 0.641496979905969 0.621914217209247
"PPP2CB" 4520.31311009355 -0.0468777695657273 0.0620119348521319 -0.755947539413305 0.449680649594017 0.641651240739106 0.6220588817847
"NFATC4" 1894.67988528098 0.109289372665751 0.144629662709831 0.755649779015372 0.44985920196775 0.641855406355626 0.622251925454611
"MEIS2" 24.0966027530963 -0.268769530611051 0.355726071464702 -0.755551960260862 0.44991786786743 0.641888500230922 0.622279121279322
"PARP6" 1210.70892395768 0.0829642248668955 0.109840916546534 0.755312569080283 0.450061458819367 0.64204274014941 0.622423761616174
"LINC01134" 12.1628328946146 0.235014534108926 0.311490916214357 0.754482785453677 0.450559378290508 0.642677392479155 0.623029238423
"TCTEX1D2" 187.637397599747 0.0837314966222547 0.11098307965838 0.754452812807057 0.450577369495084 0.642677392479155 0.623029238423
"SCARNA22" 10.1460669250118 -0.263682344310423 0.349559369995411 -0.754327782184424 0.450652424029507 0.642716401167427 0.623057274947405
"TAF1" 3666.03891904545 -0.0807865074714347 0.107102868715162 -0.754288922795193 0.450675752343804 0.642716401167427 0.623057274947405
"ARL1" 3704.76872205154 -0.079109180568715 0.10492480733072 -0.753960694150857 0.450872823918083 0.64279530363265 0.623168194589885
"CD70" 30.0998590907939 0.227077792554239 0.301180108268035 0.753960126583628 0.450873164733048 0.64279530363265 0.623168194589885
"SCNN1D" 58.3184986090147 0.185153698142636 0.245570420057043 0.75397394401014 0.45086486763278 0.64279530363265 0.623168194589885
"GPR83" 16.8326109535405 -0.246388409156096 0.326834993545299 -0.753861777416885 0.450932224023241 0.642828858194782 0.623195833512369
"ANAPC5" 4731.72242224286 0.0412524689236206 0.0547558904987831 0.753388695679005 0.45121637375555 0.643081948450849 0.623480038915898
"DMRT1" 6.91209199681183 -0.312616169284173 0.41491728063113 -0.753442153117009 0.451184260238532 0.643081948450849 0.623480038915898
"OSBPL8" 6339.73959861901 -0.0866509367892399 0.115024759176889 -0.753324218275349 0.45125510902356 0.643086505976559 0.623480038915898
"MYO1H" 9.72883743264265 -0.265156717124115 0.352239655987907 -0.752773609150976 0.451585968079866 0.643507337457536 0.6238831429465
"C2orf80" 26.0229089251362 0.193651351586356 0.257304199423109 0.752616366233175 0.45168047996842 0.643540663373634 0.623905660382353
"TMEM30B" 644.654775739071 0.0703750931354809 0.0935042169899543 0.752640847664034 0.451665764508397 0.643540663373634 0.623905660382353
"CXorf38" 670.498760644903 0.0638601091432503 0.0848933445013471 0.752239289409042 0.451907170042229 0.64381295458071 0.62416474684908
"LOC374443" 190.059757915492 0.0947261853696035 0.12594771720345 0.752107203472274 0.451986592335267 0.643855729499465 0.624220402884076
"NR1I2" 133.220963138871 0.107078673782918 0.142398353067687 0.751965675698646 0.452071700691311 0.643895277112158 0.624283901396103
"RAD51AP1" 2581.72961644202 -0.0717428409597015 0.0954221928603078 -0.751846491986708 0.452143379372372 0.643946686063469 0.624328844946064
"LRRC28" 388.22753212766 0.0587586532948565 0.0781924355994021 0.751462118354908 0.45237459058345 0.644149584657983 0.624564905966531
"NUS1" 7686.64527862815 -0.0631942025371702 0.0840983503456749 -0.75143213008839 0.452392632151763 0.644149584657983 0.624564905966531
"C22orf42" 10.65437612127 0.282503109566552 0.375985923709061 0.751366186211677 0.452432306797105 0.644155391329694 0.624565633178248
"STRBP" 6410.14067550805 -0.0541142651542607 0.0720693268029689 -0.750864029883397 0.452734489911335 0.644484214083978 0.624874647637809
"ZBTB37" 205.985850518033 -0.0825573708742163 0.109943929590222 -0.750904312606624 0.452710244732153 0.644484214083978 0.624874647637809
"SSU72" 3029.30615676324 -0.0611711184512238 0.0815044221448483 -0.750525147488458 0.452938483913474 0.644723889317882 0.625102125636295
"ZNF365" 68.3777251481144 0.173486299663948 0.231178926383493 0.750441670345675 0.452988741867775 0.64474471235168 0.625117410929719
"AKNA" 2235.09245082575 -0.103830733955333 0.138396835522008 -0.750239220164984 0.453110641386665 0.644867492452464 0.625231549271999
"CES4A" 16.7472618916702 -0.236625804879529 0.315448891331019 -0.750124065680179 0.453179986589522 0.644915463771939 0.625273156278581
"PSKH1" 942.314578821107 0.0837647233026986 0.111679953927074 0.750042602608849 0.453229046683195 0.644934562300787 0.625286770216508
"TMEM161B-AS1" 250.004227500865 -0.102340930019944 0.136510839940395 -0.74969086751374 0.453440909061828 0.645185303536943 0.625524968713567
"SNORD101" 47.8099950406194 -0.168984330734354 0.225427997102563 -0.749615544237262 0.453486286176068 0.645199137875786 0.625533478268458
"LPAR5" 14.6320214457156 0.242203492241548 0.323194622210527 0.749404462812436 0.453613461925363 0.645270994867349 0.625600723682334
"THAP10" 126.962662371859 -0.095497780115294 0.127421297827113 -0.749464820589622 0.453577094541928 0.645270994867349 0.625600723682334
"RAB40B" 66.2257458131286 0.14323194404042 0.191155576848258 0.749295136464263 0.45367933853986 0.645270994867349 0.625637493911741
"DPY19L1" 1277.43591418159 -0.0790743043160295 0.105542041698372 -0.749220908024646 0.453724069335964 0.645283775440397 0.625645099583921
"HPGD" 90.4855141861101 -0.181791822605115 0.242757206528975 -0.748862722571397 0.453939950416411 0.645396769067634 0.625735040498434
"HSD17B14" 311.122539699846 0.160366575284535 0.214134317711782 0.748906466736372 0.453913582372706 0.645396769067634 0.625735040498434
"MRPS6" 2141.72611075093 0.08838705630099 0.118006888411933 0.748999126156539 0.453857732115888 0.645396769067634 0.625735040498434
"POLE2" 1262.9740329835 0.0530938374766076 0.0709002713345789 0.748852387687733 0.453946180188597 0.645396769067634 0.625735040498434
"HIST1H3E" 62.7270335006497 0.189101140371204 0.252655111068747 0.748455630172269 0.45418537839739 0.64563539728823 0.625956593551482
"INPP5E" 623.262464636846 0.0958741201890495 0.128089352989152 0.748494062556231 0.454162205073471 0.64563539728823 0.625956593551482
"GABARAPL1" 4841.12962129657 0.0573977775534732 0.0766994755052555 0.748346415348567 0.454251234585987 0.645678292441129 0.625993279483876
"ZNF772" 1469.24255991837 0.08116925148782 0.108482246809684 0.748226128006171 0.45432377369676 0.645730679297563 0.62603916786648
"LOC100507002" 111.091585688538 0.140646208367013 0.188013968329782 0.748062548843791 0.454422430354438 0.645769459690113 0.626107306006951
"RAD51B" 196.47269433174 0.0887777966244977 0.118705321478038 0.747883881860531 0.45453020046211 0.645770472447385 0.626107306006951
"UCP2" 1685.6222866284 0.0727765177981747 0.0973027661707177 0.747938837324402 0.454497050351417 0.645770472447385 0.626107306006951
"VN1R1" 32.0659883577295 -0.173398280367459 0.23181718365796 -0.747995802689517 0.454462689270851 0.645770472447385 0.626107306006951
"IGLON5" 2132.94219356924 0.0777786002109215 0.10403637405315 0.747609679006942 0.454695624846117 0.645907721500871 0.626230571399667
"ZNF737" 820.932765509638 -0.0722473959939257 0.0966384050907292 -0.747605425876969 0.454698190992462 0.645907721500871 0.626230571399667
"HSD17B1" 31.3899268678656 -0.160079968909034 0.214178406477688 -0.747414137315052 0.454813614298592 0.646020970513918 0.626335468495446
"CDK6" 3078.5762317852 0.12016057216415 0.160864072151048 0.746969603326475 0.45508190935052 0.646351324982891 0.626650852906801
"ZNF385A" 845.409729234279 0.0755606167468204 0.101182953148985 0.746772202186695 0.455201077852537 0.646469840277783 0.626756083570044
"GAREM" 677.473822253346 -0.0676045889820312 0.0905362579600092 -0.746712869576439 0.455236899611989 0.646469978449232 0.626756083570044
"BTN2A3P" 61.4457012844262 -0.128723620757932 0.17246730534231 -0.746365350246784 0.455446744496413 0.646666480063325 0.626936787031559
"ID1" 6329.13387763081 -0.133790896601275 0.179249989564577 -0.746392772051321 0.455430184229299 0.646666480063325 0.626936787031559
"SLC35B3" 538.979840256994 -0.0676779358500259 0.0907465301085119 -0.745790894363661 0.455793741332336 0.647073944235367 0.627322010843831
"TBC1D8B" 288.576311499286 -0.0956161971080023 0.128211053899561 -0.745771867556027 0.455805236912479 0.647073944235367 0.627322010843831
"LOC283194" 18.4465244061254 0.19591189492072 0.262757348957115 0.745600059135532 0.455909047180864 0.647170545794235 0.627410759831235
"MYCNOS" 36.4594886613831 0.158828234837539 0.21319085606317 0.745004911423014 0.456268750786471 0.647579554057411 0.627797468740609
"TMEM129" 830.559802614179 0.107158548970066 0.1438251330871 0.74506135798373 0.45623462798506 0.647579554057411 0.627797468740609
"HESX1" 1528.28631086943 -0.0720067950517463 0.0966705183715871 -0.744868200405866 0.456351400614615 0.647646062702696 0.627857040824902
"ZNF84" 2757.5446705023 -0.0643768573710271 0.0864352837486567 -0.744798357557628 0.45639362796116 0.647655198524558 0.627860993402806
"HNRNPUL1" 17641.584629658 0.0348665647118295 0.0468247570532294 0.744618165817581 0.456502582961457 0.647709239914789 0.627903576659085
"MST1R" 84.1257036582838 0.102426852379292 0.137556427307518 0.744616986528071 0.456503296080527 0.647709239914789 0.627903576659085
"SCOC-AS1" 16.9575491708367 0.227730576809556 0.305880484248981 0.74450835714052 0.456568987205713 0.647751657583269 0.62793979498965
"ZDHHC24" 78.9697841085268 0.116178190677769 0.156082971870941 0.744336100762053 0.456673166183348 0.647848668489642 0.628028936582117
"C1orf94" 329.706779902023 0.107454429524268 0.144428837659374 0.743995667802108 0.45687909600366 0.648089999316629 0.628257981179313
"DLEU1" 651.498854957677 0.0461607382225817 0.0620613073681322 0.743792552560449 0.457001986407671 0.648213508859791 0.628372807993449
"SRPK1" 7536.79507747773 -0.0448039631407978 0.0602453849390495 -0.7436912086482 0.457063309253302 0.648249678207363 0.628402967582487
"LSM14A" 11753.9312364368 0.0463552620738666 0.0623473606592158 0.743499990757261 0.457179027115593 0.648339456131919 0.6284801927031
"PCOLCE2" 330.170202932691 -0.0736548475450131 0.0990692636727575 -0.743468204107255 0.457198264793292 0.648339456131919 0.6284801927031
"IL17RA" 869.492100635577 0.0779466355913817 0.104893820482481 0.743100358370492 0.457420922699378 0.648545413148135 0.628645542138744
"ITGB4" 133.735261584506 0.125479817194305 0.168906769562282 0.742893949836845 0.457545888941649 0.648545413148135 0.628645542138744
"LOC100630923" 63.0128527869495 0.137873226074074 0.185609385426791 0.742813870952957 0.457594376385686 0.648545413148135 0.628645542138744
"LOC101928068" 25.9641059645963 0.201567933691769 0.271298771509914 0.742974000840263 0.457497421262057 0.648545413148135 0.628645542138744
"MED23" 1470.22451114323 0.0641922557060515 0.0864159320499355 0.742828945812423 0.457585248398167 0.648545413148135 0.628645542138744
"RHOB" 712.53194674729 -0.130691204295662 0.175917516546596 -0.742911830846848 0.457535062455521 0.648545413148135 0.628645542138744
"TMEM194B" 136.512287936985 -0.109797627690462 0.147746022187726 -0.743151159433271 0.457390169071233 0.648545413148135 0.628645542138744
"RUNX2" 17.2392621247357 0.229938197805556 0.309650041394777 0.742574413262888 0.457739384266843 0.648547752716316 0.628736473232304
"TRMT5" 1730.61062119398 -0.0467022801524551 0.0628874791387254 -0.74263240937728 0.45770426131733 0.648547752716316 0.628736473232304
"LOC100506730" 138.288960880264 -0.0838146998637313 0.112883783196842 -0.742486630852713 0.457792548932696 0.648559339434903 0.62873672091499
"SSBP3" 6182.80252258416 0.0450254066763943 0.0606449699380224 0.742442559084605 0.457819241928683 0.648559339434903 0.62873672091499
"KCNJ11" 134.658835844027 -0.0882913062244371 0.1189406693146 -0.742313850537573 0.457897201975133 0.648568234732468 0.62873672091499
"SNAPC3" 1362.37403888895 -0.0768575740039822 0.103536322481496 -0.742324743258273 0.457890603857387 0.648568234732468 0.62873672091499
"SCN3B" 63.4227301038068 0.145945835839229 0.196670011664173 0.742084848647086 0.458035929113154 0.648675880566384 0.628831274324323
"TMEM161B" 768.540461552335 0.0786913319856653 0.1060429966764 0.742070051318892 0.458044894002943 0.648675880566384 0.628831274324323
"POT1" 1531.09175696159 0.0597484722788249 0.0805657137052722 0.741611655019883 0.458322659940928 0.649016629637832 0.629151796364082
"VIM-AS1" 55.2558329283709 0.127063827604876 0.171347904082389 0.741554606607732 0.458357235122209 0.649016629637832 0.629151796364082
"SMARCC2" 4092.2143156053 -0.0718987062022805 0.0970051846292664 -0.741184159146362 0.458581786827521 0.649182196231778 0.629405869498131
"PRSS22" 13.6204654925092 0.28388504706365 0.383220652544226 0.740787442375352 0.458822330405095 0.649471909497074 0.629681845959818
"UMPS" 3331.89409128832 -0.0390182152424074 0.0526806452419465 -0.740655606308699 0.458902282983597 0.649483475118971 0.629737400887692
"FGFR3" 2000.44698473811 0.281260541347205 0.379804630690464 0.740540053015912 0.458972367220816 0.649531864958778 0.629779405404739
"FDX1L" 569.524012673516 -0.0587082201185564 0.0792977540147237 -0.740351613333912 0.459086670652867 0.649555159291806 0.629787253474246
"OSBP2" 169.949923930163 -0.0921276554195633 0.124440431605974 -0.740335389636662 0.459096512342076 0.649555159291806 0.629787253474246
"SNORD95" 19.2148394160259 -0.196229230843931 0.265022825461103 -0.740423888027456 0.459042828502827 0.649555159291806 0.629787253474246
"CENPT" 1605.78058100123 0.0756320136851412 0.102189278650823 0.74011691523504 0.459229055739655 0.649638815588191 0.629848722652396
"GAP43" 1720.24662034014 0.0592356627885041 0.0800422308414812 0.740055120475299 0.459266549088662 0.649638815588191 0.629848722652396
"PRPF8" 24932.3504092682 -0.0717721115608988 0.0969884940907457 -0.740006453690748 0.459296078377705 0.649638815588191 0.629848722652396
"TLE1" 4622.3867639444 0.0400578817366604 0.0541321814079357 0.740001246851433 0.459299237767204 0.649638815588191 0.629848722652396
"LOC729683" 95.3373206044232 0.0996226189889131 0.134646154379674 0.73988462164317 0.459370006432279 0.649651144342181 0.629850860106924
"WSB1" 5209.90412119472 -0.0717126276553565 0.0969261728257038 -0.739868557322621 0.459379754807833 0.649651144342181 0.629850860106924
"GRHL1" 150.362954888499 -0.0832405937437428 0.112540979278054 -0.739646964845407 0.459514236474251 0.649779502405908 0.629972891580334
"NPTX2" 358.489055727199 -0.0699552329071173 0.0945862770953106 -0.739591778589893 0.459547731742004 0.649779502405908 0.629972891580334
"NKAIN4" 295.937039301014 -0.148349670777991 0.200612859992464 -0.739482358127809 0.459614148474559 0.649779502405908 0.6300098053753
"LRRC4" 1348.99751761022 0.0759145430145634 0.102673337954744 0.739379322098449 0.459676694856351 0.649817160387511 0.630041408053112
"PUS1" 2411.04227902539 -0.0543748895340634 0.0735585770722349 -0.739205293227288 0.459782347133799 0.64991574392542 0.630132081966552
"JAK1" 1798.13520574401 0.0466164188924587 0.0631311685703131 0.738405766092213 0.460267911716368 0.650449678283435 0.630743365703739
"ZXDA" 173.597844874386 -0.0848330120469891 0.114903861830618 -0.73829556896915 0.460334858537037 0.650493487434501 0.63078092700334
"CCDC71L" 461.213186726758 -0.0803169011637562 0.108831869184495 -0.73799064341715 0.460520134921075 0.650602885590739 0.63098061083226
"USP38" 1290.23828811782 -0.0561604724692251 0.0761567671377812 -0.737432464374712 0.460859399152859 0.651031357304461 0.631391228345617
"PPP6C" 4359.49156856626 0.0376758663953841 0.0511027625834512 0.737256940539352 0.460966112355778 0.651131275403182 0.631483200800625
"ARSI" 159.463085744314 0.129276186410729 0.175589329027931 0.736241701738978 0.46158361785972 0.651800011610574 0.63216628374401
"LRP5L" 104.44692398847 -0.0946668020503596 0.128572473480657 -0.736291365387799 0.461553399862041 0.651800011610574 0.63216628374401
"MSANTD2" 387.925600197432 -0.0969400025210296 0.131661159314374 -0.736283980984559 0.461557892854646 0.651800011610574 0.63216628374401
"PDE2A" 349.776786762306 0.0966045751723763 0.131227257113191 0.736162420045474 0.461631859336293 0.651817269549748 0.632178084450748
"C1orf101" 10.1676883572321 -0.289314124047872 0.393093073234326 -0.735993950917088 0.461734379102182 0.651911158947733 0.632264207724334
"GRAP" 11.3598254090498 -0.285839112007484 0.388450302022052 -0.735844741321007 0.46182518933791 0.651988502594696 0.632334283444646
"FIZ1" 750.71521014988 0.080056030449573 0.108848248231365 0.735482947593314 0.462045421491871 0.652217318430125 0.632546326725034
"PHKG2" 1178.02269796971 -0.0626478365772503 0.0851818329538189 -0.735460067068699 0.462059351363517 0.652217318430125 0.632546326725034
"MYSM1" 6135.4728128822 0.0852639197417406 0.115957121866612 0.73530558855903 0.46215340541999 0.652299198539906 0.632620800520851
"VWA5B2" 20.2557871367877 0.237629223218978 0.32325379668168 0.735116572978663 0.46226850186481 0.652410763511589 0.632724063036306
"TAGLN2" 2164.88624443336 -0.0669256716625891 0.0910529583160434 -0.735019189934402 0.46232780714618 0.652443577799054 0.6327509509488
"SNAP25" 31.6926688628994 -0.152995029022671 0.208231015267372 -0.73473698827345 0.462499689055627 0.652635244319294 0.632931895624762
"GOSR2" 1498.72772943644 0.0595820329774481 0.0811050209989178 0.734628167820129 0.462565978369693 0.652651745590405 0.632938027412922
"TSPYL1" 4920.36611982791 0.0332909446097533 0.0453185034856954 0.73459938102902 0.462583515083031 0.652651745590405 0.632938027412922
"CDC73" 4079.99500004632 -0.0773415779538236 0.105298357143114 -0.734499379213546 0.462644438376686 0.652686813507796 0.632967101437411
"ZNF780A" 1239.54387531333 -0.112364605353652 0.152999964717802 -0.734409354674697 0.462699287122772 0.652713306811169 0.632987860294692
"MIPOL1" 507.430527783789 0.0838438986547771 0.11420788584147 0.73413405770561 0.462867038264045 0.652899050933522 0.633163056543306
"AREL1" 2643.56247580244 0.0403250096116274 0.054946739826314 0.733892670231106 0.463014154685706 0.652926668039591 0.63321944743636
"C1QTNF6" 166.372552920557 -0.146942546144576 0.200247148946447 -0.733805933905575 0.463067023520121 0.652926668039591 0.63321944743636
"CRYM" 499.748997802645 -0.0702961758917815 0.0957945322023518 -0.733822424679638 0.463056971555508 0.652926668039591 0.63321944743636
"TSGA10IP" 190.179872324398 -0.142615201645629 0.194309980992207 -0.733957159160798 0.462974848601022 0.652926668039591 0.63321944743636
"AK7" 147.163109684204 -0.141629227663957 0.193098115246845 -0.733457328068202 0.463279544951784 0.653073665610928 0.633347203098608
"ARL6IP5" 1443.98806614795 0.0676184983978843 0.0921903820181154 0.733465866152906 0.463274339208992 0.653073665610928 0.633347203098608
"CHMP7" 2263.29902202416 -0.0412993499137316 0.056299479718249 -0.733565392085581 0.463213659807069 0.653073665610928 0.633347203098608
"MOB1B" 3286.45507444089 -0.108410288160929 0.14783280646265 -0.733330380143457 0.463356950025893 0.65313190276278 0.633368991993517
"ADAMTS5" 81.8988244356139 0.141390393274485 0.192897176293415 0.732983219305487 0.463568664253238 0.653136808659176 0.633368991993517
"COX6B2" 114.107571254495 0.190850082005025 0.260400292400976 0.732910398238513 0.463613080638103 0.653136808659176 0.633368991993517
"DKFZp434J0226" 12.9139805198422 0.268790786181165 0.366728267239053 0.732942644985566 0.463593411807578 0.653136808659176 0.633368991993517
"FAM175A" 1279.66271167472 -0.0686321000798124 0.0936326218766449 -0.732993466424884 0.463562414329113 0.653136808659176 0.633368991993517
"FAM90A25P" 8.52488593842943 -0.264088367382766 0.360252265034239 -0.733065113019253 0.463518716942425 0.653136808659176 0.633368991993517
"TIMM8B" 2067.98675973463 0.0700840356627266 0.0956221678243225 0.732926655579335 0.463603164451687 0.653136808659176 0.633368991993517
"ZNF225" 443.3213443464 -0.0680433968579501 0.0928359121426424 -0.732942621960792 0.463593425851321 0.653136808659176 0.633368991993517
"SLC30A2" 49.1514280111899 0.322121040250264 0.43968911816529 0.732610899251708 0.463795781575843 0.653343333597731 0.63356316089253
"LOC728323" 51.6119081125831 -0.115493647574122 0.157666432599 -0.732518936785117 0.463851888738984 0.653352282611556 0.63356316089253
"RGS20" 18.6405850681921 -0.176368212764754 0.240781590051723 -0.732482133400929 0.46387434388778 0.653352282611556 0.63356316089253
"COL2A1" 1098.26751635245 0.11609905716428 0.158579138859164 0.732120618131167 0.464094950321949 0.653612127093625 0.633810206936858
"SALL4" 9975.67965512481 -0.0462293628410876 0.063181340006923 -0.731693294824424 0.464355789915092 0.653857171043994 0.634087307248551
"TSPAN12" 857.466691491974 -0.107040230160058 0.146298176140037 -0.731657994543961 0.464377340973553 0.653857171043994 0.634087307248551
"MRFAP1L1" 3488.58045866072 -0.0483035865822937 0.0660257135916435 -0.73158749757772 0.464420381510996 0.653866896741849 0.634091807156733
"AGPAT4-IT1" 44.0273553129674 -0.153078451237944 0.209264692767484 -0.731506348316632 0.464469928346072 0.653885780562511 0.634105188844192
"NCBP2" 6738.03459258271 -0.0512320201935438 0.070066770698717 -0.731188546049004 0.464663995351962 0.654057223077871 0.634261582977858
"OCEL1" 342.96899363929 0.106333320862332 0.145424333892599 0.731193453090618 0.464660998507929 0.654057223077871 0.634261582977858
"RAMP3" 29.9408840127774 0.227258299769512 0.310937605078832 0.730880717087582 0.464852015125917 0.654270985900178 0.634463944676095
"PTRH1" 128.508667145595 0.11537821129995 0.157944438586433 0.730498726846979 0.465085390911899 0.654548548292247 0.634728171651705
"SERPINF1" 1209.36459853843 0.0636791105466985 0.0872242106206066 0.730062331245156 0.46535208519458 0.654872955414971 0.635037821161092
"DDX51" 1518.34171345093 0.0411687937419797 0.0564516878996575 0.729274806010353 0.465833580239197 0.655346689575411 0.635586157456269
"MFSD4" 14.189145017783 0.197621288296282 0.27097852144731 0.729287647008983 0.465825726999367 0.655346689575411 0.635586157456269
"CPNE7" 262.842992181947 0.158840740176494 0.217866922080103 0.729072310105402 0.465957431492022 0.655442696110422 0.635659496373212
"LMOD1" 45.7315295102052 -0.147554812207862 0.20242759600344 -0.728926367358304 0.466046704843767 0.655442696110422 0.635659496373212
"PHF11" 257.994648021443 0.0639667206896809 0.0877442874018252 0.729012937295224 0.465993748764508 0.655442696110422 0.635659496373212
"PRKG1" 1708.91047165006 -0.120129210325369 0.164792511614071 -0.728972506995344 0.466018480146266 0.655442696110422 0.635659496373212
"DSC3" 185.812133456718 -0.102078436085756 0.140095586248489 -0.728634204825686 0.466225449548803 0.655541238153468 0.635794582622583
"SPAG17" 36.1898113578056 0.182458134191881 0.250396993678772 0.72867541862724 0.466200232686256 0.655541238153468 0.635794582622583
"ZNF615" 941.700059705081 -0.0524951620258549 0.0720791852079818 -0.728298493863132 0.466430884119679 0.655779137520761 0.63602036967909
"NUDC" 7696.22873007657 -0.0531570119745363 0.0730087166575912 -0.728091307560454 0.46655769453029 0.655906466766635 0.636138916206841
"CBX8" 68.1415394896233 0.113201514031772 0.155518239778905 0.727898632293595 0.466675640486955 0.655959829871245 0.636230196215356
"COX5A" 5351.69724334927 -0.0480925875690562 0.0660747106254963 -0.727851656311283 0.466704399292235 0.655959829871245 0.636230196215356
"LOC400927" 46.0533094828571 -0.151676033278958 0.208420517531532 -0.727740411910315 0.466772507293891 0.656004604845468 0.636268675783214
"POLB" 1358.14937651239 0.0390535987285836 0.0536734622311774 0.72761467408932 0.466849495350212 0.656061851973086 0.636319252355172
"HMCN1" 602.073171008244 0.115025348155285 0.158124992986433 0.727433064077066 0.46696070584499 0.656103716064683 0.636345015953123
"IDH3A" 1489.83218961843 0.0584344855669057 0.0803284249852831 0.727444681974175 0.466953591083181 0.656103716064683 0.636345015953123
"ST5" 981.737985115369 0.0514362286151282 0.0707135669634904 0.727388404005768 0.466988056084942 0.656103716064683 0.636345015953123
"MOCOS" 435.825961210706 0.200749694766943 0.276051743972806 0.727217629122168 0.467092648394533 0.656199717828388 0.636433180671823
"PLA2G12A" 970.233082744649 0.0438878053627718 0.0603722966379268 0.726952721808513 0.467254918493558 0.656376727609022 0.636599912010779
"BCL7C" 488.083410557748 0.100736256358917 0.138648614045793 0.726557975730256 0.467496779859535 0.656665507128631 0.636875042769962
"SPATA20" 679.094155261782 0.0602394701399814 0.0829462158843661 0.726247357974235 0.46768714448304 0.656881912959104 0.637079978063731
"IL20RA" 64.3266989795431 0.141749630936276 0.195384182840561 0.725491843175185 0.468150347142401 0.657202232824065 0.637464800449997
"NPC1L1" 13.2358502319469 0.259671521654641 0.357893630293653 0.725555024384143 0.468111601300234 0.657202232824065 0.637464800449997
"NPW" 19.4271889479258 -0.320424435923427 0.441544614601312 -0.725689829130293 0.468028938300325 0.657202232824065 0.637464800449997
"POPDC3" 87.5886557401159 -0.0955664800447576 0.131732120397871 -0.725460728606797 0.468169428787302 0.657202232824065 0.637464800449997
"SLC4A11" 989.709283426193 0.0598911318088245 0.0825387802034192 0.725612029414792 0.468076644520245 0.657202232824065 0.637464800449997
"FADS6" 18.6452005805082 -0.241015278766341 0.332309785349019 -0.725272891116362 0.468284633115494 0.6572461937728 0.637492579718315
"GAN" 501.948562872281 -0.0857876361599473 0.1182816845527 -0.725282502395585 0.468278737952952 0.6572461937728 0.637492579718315
"ISCA1" 3489.57904836063 0.062576606693406 0.0862849479386123 0.725232015413932 0.468309705045672 0.6572461937728 0.637492579718315
"EIF3H" 10571.8106759198 0.0393347430789967 0.0542514577987454 0.725044905243198 0.468424482301584 0.657356295597477 0.637594419472696
"STXBP6" 243.43247012702 0.0952341153557342 0.131388935658908 0.724825989936979 0.468558789254034 0.657493784920983 0.637722822364687
"MIPEPP3" 143.438773188024 0.0892592298300154 0.12322958480657 0.724332796950693 0.468861446675666 0.657816462943313 0.638025888797644
"SLC5A7" 13.7641196855148 -0.229605274118826 0.316980508680005 -0.724351396478498 0.468850030753018 0.657816462943313 0.638025888797644
"WIBG" 1954.04788973592 -0.0607920724067345 0.0839703751405656 -0.723970475360735 0.469083861237518 0.658026476973189 0.638274108501779
"TMEM44" 279.22927642361 -0.0811592455060281 0.1121809056076 -0.723467555074985 0.469392680352088 0.658408646124439 0.638639844988676
"CTTNBP2" 2094.21649232542 -0.0808803651367558 0.111825917627202 -0.723270301312344 0.469513835068697 0.658476506192602 0.638695747329979
"TMEM155" 40.7666624783737 0.158462635257043 0.21907927886766 0.723311835222747 0.46948832319767 0.658476506192602 0.638695747329979
"BLCAP" 2517.65981497765 0.0637330145444879 0.0881965214982695 0.722625036246338 0.46991028238509 0.658756828707365 0.6389608268273
"COL16A1" 651.780138243626 -0.0936677836669172 0.129619554184198 -0.722636212232368 0.469903414346858 0.658756828707365 0.6389608268273
"FAM228B" 27.4244727538533 0.226774359996974 0.313720768339796 0.722854152108131 0.469769493681811 0.658756828707365 0.6389608268273
"HKR1" 1823.20269697679 0.0476591186199747 0.0659419916279131 0.722743087422927 0.469837738568156 0.658756828707365 0.6389608268273
"MED6" 1788.34837404833 0.0450456914316783 0.0623416249857195 0.722562035269322 0.469948999748749 0.658756828707365 0.6389608268273
"SLC25A1" 4687.90773426577 0.0736016233128629 0.101835922741854 0.722747153766528 0.469835239863124 0.658756828707365 0.6389608268273
"EHHADH" 327.283285709265 -0.0936509590271734 0.129637834114722 -0.722404533111047 0.470045800694114 0.658814097231871 0.639037980764712
"NXPH3" 182.764972070054 -0.101287185498282 0.140270828557348 -0.722083034227401 0.470243428338272 0.659040046407169 0.639252186069256
"PARP8" 2333.82840570645 0.0898700750035911 0.1244950302993 0.721876807351531 0.470370221618485 0.659115652037177 0.639370070350286
"FOXJ1" 369.322317765223 0.131398095072582 0.182096231681773 0.721586019979862 0.470549036814401 0.65921308122578 0.639449687677764
"GATA2" 32.95134927071 0.367182402012089 0.50884591427472 0.721598408695981 0.470541417799728 0.65921308122578 0.639449687677764
"GPRIN1" 554.72739158961 -0.155857537957432 0.215977351110602 -0.721638343816977 0.470516858311411 0.65921308122578 0.639449687677764
"NHLH2" 72.5022622930454 -0.164632835519624 0.228230880977273 -0.721343381818775 0.470698272117158 0.659320065967342 0.639543538865367
"SLC1A6" 512.259266037501 0.0626167533425793 0.0868031054986228 0.721365358795519 0.470684754038124 0.659320065967342 0.639543538865367
"NUP50" 9460.63833592468 -0.0338665974032072 0.0469758972325172 -0.720935615887809 0.470949128568065 0.659620389362825 0.639829889906745
"ATP6V0A2" 1608.92022240658 -0.0412851190499881 0.0572753200018912 -0.720818653629956 0.471021097032253 0.659669759985859 0.639867852957086
"IFT140" 1127.72808528457 -0.0746218986092811 0.103532264179316 -0.720759844293923 0.471057285507144 0.659669759985859 0.639867852957086
"DDX60" 128.522974106651 0.161603160816095 0.224271904754162 0.720568013159016 0.471175339947483 0.659738279363309 0.639924391562716
"LRRIQ1" 46.0640096076099 -0.13582370785821 0.188496943987919 -0.720561856254364 0.471179129226979 0.659738279363309 0.639924391562716
"ETFA" 2809.41619222008 0.05442797942454 0.0755513138168777 0.72041076024784 0.47127212683999 0.659766393880277 0.63994174071029
"UHRF1" 3912.12677916805 -0.0722483316329018 0.100284921763534 -0.720430652608565 0.471259882773823 0.659766393880277 0.63994174071029
"RPS29" 11379.3759561744 -0.0903031785944446 0.12540757150525 -0.720077563982364 0.471477240552552 0.660002486658852 0.640165778363865
"LOC100862671" 390.368276123959 0.060460209245768 0.0839769191178178 0.719962221535462 0.471548256170699 0.660050838773589 0.640207716700479
"ATXN1L" 3514.79859979787 0.0391921352104882 0.0544413718160918 0.719896172765134 0.471588924638135 0.660056708194887 0.640208449938462
"PEX5L" 191.239227632806 0.296402419731284 0.412115969310052 0.719220903347932 0.4720048218493 0.660587722829461 0.640718533802751
"GFRA3" 37.593006615582 0.135150019772026 0.187970406260535 0.7189962636177 0.472143221841782 0.66062972462367 0.640760882636832
"GGACT" 44.1794061678224 0.164871947032727 0.229300025479654 0.719022802931859 0.472126869870143 0.66062972462367 0.640760882636832
"UBE2Z" 6023.05343851909 0.03918100659306 0.0544956680784511 0.718974699725779 0.47215650847929 0.66062972462367 0.640760882636832
"CBFA2T3" 16.9527443199469 -0.21039283836186 0.292678264442645 -0.718853648946282 0.472231097996313 0.660648933076248 0.640807598658942
"PGGT1B" 1632.82745414611 -0.088928845497385 0.123725882139005 -0.718757013164588 0.472290648048891 0.660681166287317 0.640833900235755
"SCAF1" 3123.41557238492 -0.0760491683464483 0.105867332377845 -0.718344050410431 0.472545175480333 0.660986124719186 0.641124732512393
"DLD" 6513.44434462368 -0.0466498817326041 0.0649597514085166 -0.718135164022319 0.472673950273128 0.661115149493161 0.641244915191963
"ZNF547" 121.587320123831 0.0994156146654941 0.138470597341093 0.717954689114285 0.472785225443151 0.661219680007672 0.641341338892954
"EIF3B" 15896.00095117 -0.039915896527315 0.0556232937460755 -0.717611163221187 0.472997072581579 0.661443768281612 0.641548759371895
"SMKR1" 8.92231017149613 0.257381139086797 0.358681200151277 0.717576329560188 0.47301855688176 0.661443768281612 0.641548759371895
"CPSF7" 7225.68350571536 0.0473179384007247 0.0659577158270137 0.717398075531069 0.473128506733283 0.661546396062857 0.641643335296055
"DHRS7B" 566.265404619818 0.0749757635821044 0.104554767247571 0.717095600285469 0.473315110331944 0.661602829952639 0.641716205977631
"MAMLD1" 13.5629486480538 -0.25097068745183 0.349955902879781 -0.717149461936768 0.473281878937962 0.661602829952639 0.641716205977631
"PCDHB11" 78.3975102582016 0.0995555692721978 0.13881183204194 0.71719800688257 0.473251928928184 0.661602829952639 0.641716205977631
"FASTKD3" 849.411466214205 0.0588742179470517 0.0821147080778379 0.716975305949379 0.473389333791511 0.661604370118257 0.641716205977631
"SCLY" 156.393622181952 -0.0843466308814329 0.117640049452737 -0.716989080451892 0.473380834386572 0.661604370118257 0.641716205977631
"NANOS1" 57.6459506118236 -0.127894598693191 0.178409233031897 -0.716860873844604 0.473459946105543 0.661606248613134 0.641716205977631
"SH3YL1" 1062.16804750546 0.0598222839813767 0.0834510674189618 0.716854629085114 0.473463799709333 0.661606248613134 0.641716205977631
"ACTR6" 1621.14420329477 -0.068305351400339 0.095318626763944 -0.716600246135488 0.473620792571976 0.661672343270476 0.641819937542963
"RRAGA" 1507.27862976251 -0.057161317395987 0.0797644187776594 -0.71662676506579 0.473604425033401 0.661672343270476 0.641819937542963
"DRAXIN" 1175.21834038544 -0.0519848226537719 0.072588553754257 -0.71615729981014 0.473894225941625 0.66190104296385 0.642026875057123
"GMIP" 580.681684504497 0.0881012294064639 0.123006957059943 0.716229646779499 0.473849559804078 0.66190104296385 0.642026875057123
"PLCD1" 470.807721870513 -0.0968410249058904 0.135212354507067 -0.716214322714339 0.47385902050204 0.66190104296385 0.642026875057123
"N4BP1" 2487.49596438647 -0.0318372100181404 0.0444631642869546 -0.716035633736517 0.473969346311807 0.661954873107853 0.642074123381045
"ARSE" 120.033159777903 -0.204275327325356 0.285377392070943 -0.715807674332429 0.474110113066668 0.662019806261248 0.642117250765446
"DPP3" 4292.06231606686 -0.0863366439950301 0.120618067212651 -0.715785337886549 0.474123907236363 0.662019806261248 0.642117250765446
"KCNA2" 17.579572778347 -0.204788581425391 0.286128116819858 -0.715723374904548 0.474162174455793 0.662019806261248 0.642117250765446
"PWAR1" 29.0489655806637 -0.220257082563748 0.307724906513017 -0.715759686336703 0.474139748964744 0.662019806261248 0.642117250765446
"AGMAT" 467.499435219192 -0.0744213589820083 0.103999060676514 -0.715596453447727 0.474240564155353 0.662076496786256 0.642168898364836
"PSMC4" 5447.04806922373 -0.0634567254379937 0.0886920998555596 -0.715472128197853 0.474317357279039 0.662076496786256 0.642201922841776
"PUS10" 164.688784955258 -0.0939372426923407 0.131314372239006 -0.715361472553555 0.474385712717208 0.662076496786256 0.642201922841776
"WDFY1" 8476.10418796335 -0.0470023548235747 0.0657011689910349 -0.715396020274591 0.474364370932837 0.662076496786256 0.642201922841776
"CCDC104" 976.869634475399 0.0474215963126231 0.0662971505808033 0.715288604369587 0.474430728619056 0.662088259820347 0.642208369623996
"JAG1" 3259.31684768071 0.0981589805341932 0.137255716022011 0.715154045157956 0.474513861658767 0.662132061382286 0.642240931582678
"TSNAX" 1949.74464316947 -0.099710116120649 0.139431432617155 -0.715119354718451 0.474535295317576 0.662132061382286 0.642240931582678
"MRPL57" 2304.90922384682 0.0312082220546167 0.0436460876598463 0.715029083427512 0.474591072371113 0.662158831582703 0.642261936433008
"BAZ2A" 11111.1553562989 0.0428138900136427 0.0599103279211682 0.714632877155646 0.474835923880619 0.662398310094333 0.642538789617591
"CHRNA9" 68.3402137591908 0.163767724622185 0.22924360920112 0.714382944819666 0.474990415228469 0.66256274986313 0.642693332588839
"NDUFA3" 1240.78536962858 0.0801768748233667 0.112252576983433 0.714254202246065 0.475070005987368 0.66262269372186 0.642746512510386
"HILPDA" 926.705769099661 0.0627849345076091 0.0879380931996969 0.713967431213593 0.475247318825133 0.662818919572994 0.642931885401185
"C5orf34" 634.155416215518 0.103924686029898 0.145587070096513 0.713831839331638 0.475331169019683 0.662884774551493 0.642990797909108
"LOC100126784" 13.1371085140729 -0.211620563723923 0.2965079530605 -0.71370957014682 0.475406787400387 0.662939140386638 0.643038566018294
"TRRAP" 6808.0649760294 -0.0659885633980659 0.0925091166867129 -0.713319570670421 0.475648029868557 0.66322443739416 0.643310331343079
"UBE2G2" 3377.71469006641 -0.0574514499750347 0.0805537465304894 -0.713206429862197 0.475718028082511 0.663270932751454 0.643350463679612
"IRF1" 152.981362610404 -0.0860189781245476 0.120628457061107 -0.713090262615004 0.475789904577884 0.663320039540939 0.643393129143547
"FAM213B" 2128.79558582399 0.070526540424237 0.0989296639273753 0.712895784989332 0.475910247607136 0.663436702927257 0.643501321325896
"DNAH9" 25.3236176779938 -0.198471546311566 0.278523499371664 -0.712584563813495 0.476102866425776 0.663602978575124 0.643652667651625
"LINC01011" 97.7947209123686 -0.138144223056494 0.193851121149992 -0.712630508593269 0.476074427918048 0.663602978575124 0.643652667651625
"TADA1" 1436.17261034203 0.0448841637854699 0.0630039914282084 0.712401909276088 0.476215933580935 0.663709452717236 0.643750974779718
"FAM60A" 28061.9240207342 -0.0522795719093928 0.0734023519762592 -0.712232925810086 0.476320551146768 0.66380413504443 0.643837844022328
"VDAC3" 5527.59088659081 0.0500542013850723 0.0702857486332285 0.712152923720992 0.476370084785752 0.663822043299165 0.643847219705353
"ENTPD7" 1384.02906051698 -0.0836839118930236 0.117518503769599 -0.712091366114483 0.476408200364905 0.663824038946895 0.643847219705353
"RALGPS1" 1630.66901524448 0.0764347923233827 0.107453183644919 0.711331109331882 0.476879078084012 0.664326697229275 0.644429003197724
"TFCP2" 3576.25185607738 -0.0431114330443642 0.0606434760795473 -0.710899767483875 0.477146350116155 0.664596701947501 0.644735569556461
"LOC100506688" 13.3042573638003 -0.248326262614497 0.349435655179953 -0.71064946845969 0.477301480301079 0.664710450017572 0.644890567134435
"CDHR4" 10.51610612257 -0.263872596745004 0.37145443887503 -0.710376749148986 0.477470537532875 0.664894716983063 0.645064353950333
"FBXO34" 778.893547305149 -0.0465725780048553 0.0655760709504025 -0.710206899100127 0.477575843216298 0.664990186122047 0.645151990065438
"CTTN" 7695.31973038625 -0.0378768271417898 0.0533406154057747 -0.710093553545489 0.477646123628841 0.665036874139225 0.645192300090977
"MRS2" 6199.85573799358 0.0486326955862309 0.0685237787927189 0.70971998980591 0.477877793520372 0.665308243694772 0.645450585660685
"USP20" 721.932682496218 0.0487429082763425 0.0686908699394558 0.709598063313283 0.477953420948533 0.665330645049975 0.645498084975273
"ILF3-AS1" 444.042654151941 0.0763954204684532 0.107670083582911 0.709532471103032 0.47799410858019 0.665330645049975 0.645498392440185
"CCDC183" 54.2626765981555 -0.181209818151876 0.255484476915683 -0.709279171633118 0.478151251043044 0.665330645049975 0.645601308322675
"IMPAD1" 3241.1834220447 0.0666623405463227 0.0939793095091816 0.709329967356378 0.478119736020939 0.665330645049975 0.645601308322675
"TBC1D5" 2183.21206894812 0.0572464097994127 0.0807214922768229 0.709184235631995 0.478210154915492 0.665361445744329 0.645626200518047
"LMBR1L" 797.803258546661 -0.0497483924481666 0.0701621053142483 -0.709049311239294 0.478293876758835 0.665426769726137 0.645684592131533
"LRRC40" 3346.37213949175 -0.0689802329859825 0.0973312695856702 -0.708716050654889 0.478500702381795 0.665663338737774 0.645909146780536
"LOC101927599" 93.4518843712983 0.113711489302768 0.160488372842835 0.708534127977759 0.478613626450438 0.665742261398451 0.645975737231868
"PUSL1" 855.642946759783 0.0890728948099941 0.125719302063542 0.708506119171533 0.478631013527511 0.665742261398451 0.645975737231868
"DMXL1" 4542.74773199949 -0.0862198788042107 0.12176165318163 -0.708103713700386 0.478880853582146 0.665873558922807 0.646163403460202
"METAP2" 10211.3312257108 0.0393553350096012 0.0555703553677239 0.708207366124914 0.478816492460937 0.665873558922807 0.646163403460202
"MMP11" 115.459626197935 0.0929292765888153 0.131240013825214 0.708086458392018 0.478891568416286 0.665873558922807 0.646163403460202
"YPEL3" 476.258776934453 -0.0788346146766733 0.111377569619675 -0.707814104274968 0.47906070641901 0.665981604314236 0.646336956465868
"CIR1" 1152.83170136386 0.0499275141095996 0.0705697104493287 0.707492120793796 0.479260707430679 0.666208462257303 0.646552116214194
"BACE1" 138.342703547662 -0.142173739249368 0.201077928860624 -0.707057905633765 0.479530493644033 0.666429906534246 0.64686137613908
"MCCC1" 1410.36547672772 -0.044994014872234 0.0636556185651098 -0.706834932822342 0.479669063125163 0.66651994349344 0.646983397646518
"PPP1R3F" 46.3059142766392 -0.139395095160713 0.197243271996652 -0.706716603053915 0.479742609637602 0.66651994349344 0.646983397646518
"UQCRH" 11786.9187240513 0.0515943798466925 0.0730012504846401 0.706760219916346 0.479715499360503 0.66651994349344 0.646983397646518
"ECD" 2659.43558271611 0.0464591097574266 0.0657624092083279 0.706469095593037 0.479896464952207 0.666682514185102 0.647136184755939
"TLE4" 2041.50347494662 0.0646093945383166 0.0914702426707089 0.706343316163587 0.479974662133041 0.666725797865023 0.647186930330505
"PIK3CD" 1016.17539982616 -0.0803987670726693 0.113835719873228 -0.706270115937286 0.48002017397574 0.666725797865023 0.647193598885232
"ELN" 242.076742521699 -0.1898665807549 0.268856083539438 -0.706201541937767 0.480062811621714 0.666725797865023 0.647196391466353
"ZNF821" 428.3212389072 0.0535468723754423 0.0758382787512398 0.706066557115353 0.48014674793571 0.666774272937197 0.647254855645654
"RELN" 12.7525364175285 -0.269496306488066 0.381736138305744 -0.705975356915824 0.480203462607342 0.666801861521061 0.647276617306314
"SLC29A2" 1814.9961294691 0.0958603012969802 0.135873856706972 0.70550953377083 0.480493201019291 0.667129059358523 0.64761244648659
"DIS3" 4856.31726733406 -0.0342754395626123 0.0485974241302445 -0.705293339637748 0.48062770446552 0.66718617213931 0.6476842974105
"NMRK2" 1651.4134873959 -0.0545349791385207 0.07732126387078 -0.705303772965481 0.480621212983282 0.66718617213931 0.6476842974105
"WNT16" 10.2597337106152 0.262335433655843 0.372016072493561 0.705172311232289 0.480703010272662 0.667188347437805 0.647731066375849
"FANCF" 1327.22200494341 -0.0677851397031982 0.0961597345183786 -0.704922284183748 0.480858601449533 0.667269383822487 0.647789756349539
"HIST1H2BC" 61.7928653963312 0.271535126010286 0.385150332558766 0.705010753090431 0.480803544345357 0.667269383822487 0.647789756349539
"ST3GAL1" 246.715661758791 0.113475474171601 0.160980787580804 0.704900726831406 0.480872017817698 0.667269383822487 0.647789756349539
"SPATA12" 33.3105294928756 -0.148915074198243 0.21127460373056 -0.704841337145071 0.480908980456559 0.667269507003672 0.647789756349539
"JAGN1" 1022.33829061341 0.0574320149236278 0.0815093844684588 0.704606166494264 0.481055359915991 0.667370269322276 0.647932225588832
"B4GALT3" 1451.97926446365 0.0757576135141199 0.107539438713424 0.704463538404755 0.481144149064183 0.667393414514461 0.647944641818697
"CDCA3" 1047.67285823282 0.0673954672810586 0.095669567076359 0.704460878633083 0.481145804915764 0.667393414514461 0.647944641818697
"SRRM2-AS1" 16.8514750966087 -0.198363667867369 0.281634824380113 -0.704329332510544 0.481227703356045 0.667455853447611 0.64800023458325
"CRYGN" 10.1068665549048 0.250811205423455 0.356220348742129 0.704090056362893 0.481376692182622 0.667611329072404 0.648146151327669
"CKB" 10469.233318206 -0.0760705908820444 0.108085209153151 -0.703802041722992 0.481556062043772 0.667726575756202 0.648297658945175
"SLC35E4" 166.839223823319 -0.156785273210447 0.222776325564404 -0.70377888141045 0.481570487411262 0.667726575756202 0.648297658945175
"BID" 1240.67408652054 -0.08044598600987 0.114340500175614 -0.70356510498305 0.4817036488539 0.667800453791137 0.648354299876959
"HUS1B" 16.9146299947093 0.222800739549094 0.316696224711962 0.703515615797863 0.481734478547165 0.667800453791137 0.648354299876959
"KCNJ8" 41.2671338215996 0.13691393697314 0.194605037299236 0.703547754329774 0.481714457463276 0.667800453791137 0.648354299876959
"EIF2AK2" 2063.67855779712 -0.0766828982968205 0.109020333901223 -0.703381612886072 0.481817962146713 0.667865020529063 0.648411045438466
"EIF1B" 5353.04730339 -0.0919116360454101 0.130695120220402 -0.703252239949066 0.481898568745386 0.667874435170139 0.648411045438466
"RAB18" 3826.67958049335 0.0778839625445017 0.110745754178137 0.703268157975825 0.481888650525888 0.667874435170139 0.648411045438466
"SERINC1" 4698.49482514152 -0.0526749700631166 0.0749970035390775 -0.702360995471907 0.482454063315706 0.668593102294457 0.649103738078831
"AKAP14" 20.8006866527117 0.213713095630359 0.304397371773873 0.70208587671092 0.482625609517963 0.668779617875569 0.64927978533178
"REEP2" 1546.86368154244 0.0657830021077465 0.093738275272206 0.701773122203493 0.482820663177078 0.668998676941226 0.649487424985422
"TAMM41" 816.060619909956 0.057791293487655 0.0823618573257715 0.701675452255395 0.482881585160029 0.66903186318474 0.649514611722713
"ACADM" 3901.6332795761 -0.0584748030936498 0.0834646589522563 -0.700593566518959 0.483556694506301 0.669363210848572 0.64986529502391
"ASAH2B" 22.5256307958051 -0.177128596864305 0.252913627907605 -0.700352125465592 0.483707426427092 0.669363210848572 0.64986529502391
"CCDC176" 39.4857284463005 0.145021060644192 0.206899444459037 0.700925326423021 0.483349618010306 0.669363210848572 0.64986529502391
"CHN2" 72.0553410022072 -0.128555482029566 0.183526910879668 -0.700472107405848 0.483632518380625 0.669363210848572 0.64986529502391
"EPHA1" 6449.42165007784 0.043103416736639 0.0615022923348852 0.700842441805863 0.483401348069257 0.669363210848572 0.64986529502391
"IL12RB2" 73.341185860693 -0.115683994335798 0.165135716103034 -0.700538908636935 0.483590815251136 0.669363210848572 0.64986529502391
"MRPS36" 1211.48112540193 0.041089722989218 0.0586707815298083 0.700343883579291 0.483712572295909 0.669363210848572 0.64986529502391
"NARS" 17357.1480389644 -0.0623949879207691 0.0889957922198222 -0.701100426935373 0.483240343923331 0.669363210848572 0.64986529502391
"POLR2A" 16935.6380933335 -0.0726377849373321 0.103709308242976 -0.700397931178488 0.483678827909723 0.669363210848572 0.64986529502391
"SERTM1" 74.4666285879661 -0.149870353388251 0.213881807530173 -0.700715760348658 0.483480418477364 0.669363210848572 0.64986529502391
"TRIM68" 367.033299233081 -0.0607389678654744 0.0866714154981631 -0.700795845047226 0.483430431420639 0.669363210848572 0.64986529502391
"USH1G" 88.7595336578956 0.143762762106512 0.205087962902413 0.700980984315101 0.483314882418272 0.669363210848572 0.64986529502391
"WDR70" 1866.17823052939 0.0349250788551578 0.0498676054887218 0.700356043023893 0.48370498048759 0.669363210848572 0.64986529502391
"ZNF670" 1108.49450981739 -0.0605140533274074 0.0863732463597666 -0.700611078983311 0.483545762446743 0.669363210848572 0.64986529502391
"C11orf35" 43.9976465870455 0.175137920448923 0.250235341866114 0.699892825461195 0.483994238299346 0.669394660368768 0.649915333543285
"CDC42BPB" 7298.78617756099 0.0271607191661338 0.0387996561849067 0.700024738278467 0.4839118553304 0.669394660368768 0.649915333543285
"CDHR3" 94.4812453689004 -0.150240748996115 0.214591881246673 -0.700123173921075 0.483850384679779 0.669394660368768 0.649915333543285
"LRFN5" 151.877625071015 -0.273327287694826 0.390505143417496 -0.699932618819842 0.4839693855156 0.669394660368768 0.649915333543285
"NECAB3" 365.710034825865 -0.0589177306369724 0.0841808986779263 -0.699894293863385 0.483993321202303 0.669394660368768 0.649915333543285
"ZNF318" 1519.63647003951 -0.0860359347632023 0.122889515701816 -0.700108013868029 0.483859851486058 0.669394660368768 0.649915333543285
"SLC35F5" 1438.75735663094 -0.0971121683425629 0.138836093371095 -0.699473501339395 0.484256167583705 0.669654562784252 0.650157611514805
"TOX" 1329.46615733319 -0.0995938763692439 0.142378915725718 -0.699498769614906 0.4842403816717 0.669654562784252 0.650157611514805
"CTDSPL2" 3714.80282202356 0.0556572910555823 0.0796049448657996 0.699168765827437 0.484446567721853 0.669815486666767 0.650358510723195
"NRG3" 180.659037338829 0.114774637024586 0.164220842839034 0.69890420144224 0.484611901658497 0.669992892689447 0.65052572814974
"LINC00598" 14.9010460633715 0.220861526959257 0.316097223781745 0.698713909337447 0.484730839603183 0.670106132426218 0.650630642354802
"VSIG10L" 363.36036123773 -0.078772876250623 0.112757577598632 -0.698603836019078 0.484799645758743 0.670150056500666 0.650668255105156
"ZNF276" 401.520989714033 0.0860004022591718 0.123159800890939 0.698283056947513 0.485000192964013 0.67037606873486 0.650882661385251
"KIAA1024" 45.7365013388846 -0.15502940687856 0.222084905964845 -0.698063680667702 0.48513737023634 0.670514462063454 0.651011994680004
"C20orf194" 631.116588269945 0.0673100699804466 0.0964657019515518 0.697761677142534 0.485326249176535 0.670606933792775 0.651136388878093
"GTF3C4" 4339.52136120421 0.0416401679401289 0.0596785032473126 0.697741492737655 0.485338874319269 0.670606933792775 0.651136388878093
"LDB2" 1632.95128894225 -0.0884550651801901 0.126777366267065 -0.697719693859653 0.485352509498451 0.670606933792775 0.651136388878093
"CALN1" 883.58592542983 -0.0887557589429587 0.127263753489095 -0.697415851014985 0.485542584522231 0.670721762720502 0.651232771963204
"DHFRL1" 296.280711579296 -0.0954220567897433 0.136817258488813 -0.697441666670625 0.48552643345183 0.670721762720502 0.651232771963204
"GPR75" 155.582269489432 0.101470091014467 0.145495795308253 0.697409095565188 0.485546810987985 0.670721762720502 0.651232771963204
"GALNT4" 15.106375902288 0.199339545716292 0.285875313365557 0.697295416555926 0.485617935876939 0.670768809070231 0.651273415348074
"NBPF25P" 19.0255947672049 -0.170599381321168 0.244761820343005 -0.697001603771753 0.485801790140677 0.670920338425222 0.651410468978346
"UBE2D4" 299.317124855819 -0.12203800334323 0.175076811246031 -0.697054067153034 0.485768958254838 0.670920338425222 0.651410468978346
"LOC100507506" 14.0547764042599 0.199501246746527 0.286283062996608 0.696867096007322 0.485885971358356 0.670985389018682 0.651468592911271
"RASA2" 838.49552060219 0.0696537396081275 0.0999725236111775 0.696728832004194 0.48597251162962 0.671053687176621 0.65152986979319
"ARFGAP1" 3731.96245450159 0.0501020780868057 0.0719736308464306 0.696117140369201 0.486355473122224 0.671428794752805 0.651988506696241
"PPIG" 5362.31693646199 -0.0669522894207452 0.0962914039140176 -0.695309100286144 0.486861612421015 0.671922493774458 0.652612179849174
"ADCK3" 1503.93036244908 -0.0466612475882201 0.067128538119656 -0.695102990400996 0.48699076085234 0.672049478256992 0.652730454392862
"UBTF" 10426.646019578 0.0454229462323356 0.0653587584617326 0.694978719017905 0.487068638229319 0.672105694479012 0.652779994481734
"HMGCLL1" 12.1980651360222 0.228971192624128 0.329530016134325 0.694841687898905 0.487154519571163 0.672122532463763 0.652836000591391
"LOC100507547" 28.2307075275669 0.161134085958327 0.231920531120205 0.694781463202199 0.487192266706851 0.672122532463763 0.652836000591391
"ZNF429" 337.420817337777 -0.0713228405743161 0.102685949915722 -0.694572535316204 0.487323229037441 0.672251955531448 0.65295664701968
"GINM1" 897.531453183697 0.059998856667604 0.0863938181497044 0.694480900978785 0.487380674213329 0.672279951258816 0.652978776990213
"UBR5" 18852.6874509234 0.0540346749876677 0.0778139218848887 0.694408836860864 0.487425853470018 0.67229102472511 0.652984471094186
"PPP2R2A" 4998.72874292427 -0.0310009628026214 0.0446521444528289 -0.694277132319394 0.487508429021388 0.672332421839673 0.653040258321345
"TVP23A" 115.440747389429 -0.0845441217483628 0.121787004405009 -0.694196578373885 0.487558938111994 0.672332421839673 0.653053085268974
"PCCA" 2377.29208564375 -0.0607964314532647 0.0876008777929144 -0.694016235738933 0.487672027139605 0.672387393720599 0.653149724730126
"CDC40" 2583.11527157394 0.0449740615157413 0.0648157884311498 0.693875097477441 0.487760541813121 0.672387393720599 0.653154121342439
"MIR3671" 12.8141825077251 0.228680576420227 0.329556765347804 0.693903449922763 0.487742759918803 0.672387393720599 0.653154121342439
"TM9SF4" 7018.75380891695 0.0432680253394627 0.0623624667751538 0.693815167630626 0.487798129359105 0.672387393720599 0.653154121342439
"ETFDH" 529.489283337294 -0.0755363137385925 0.108899433768704 -0.693633668463575 0.487911973795901 0.672387393720599 0.653196914486851
"PDZD8" 1704.89395361376 0.0490001813475136 0.0706398683281905 0.693661844326498 0.48789429968816 0.672387393720599 0.653196914486851
"RBM28" 2474.32885891499 -0.0371365401313377 0.0535447845634391 -0.693560361370749 0.487957959363813 0.672387393720599 0.653203665354109
"BIK" 122.666145835219 -0.133126679463637 0.191976883559527 -0.693451612482074 0.488026181891002 0.672401537041234 0.653240180039353
"LNPEP" 211.171524951002 -0.104530982212191 0.150783796407719 -0.693250765019464 0.488152195062663 0.672421566708833 0.653244432144751
"TSC22D1" 5844.58857732035 0.0327702894693855 0.0472698041916935 0.693260529205748 0.488146068534739 0.672421566708833 0.653244432144751
"ZFHX3" 104.00528920099 -0.151599617877516 0.21865124574807 -0.693339831469283 0.488096311953087 0.672421566708833 0.653244432144751
"CASC3" 8244.31827717506 0.0280332998360306 0.040464825064701 0.692781935698645 0.488446410297972 0.672734135315297 0.653532880254474
"MGARP" 56.4583227571739 0.157085326805167 0.226768766097782 0.692711476577123 0.488490635391413 0.672734135315297 0.653532880254474
"TXNDC9" 2118.78646021682 0.056567603314883 0.0816547288007107 0.692765797470761 0.488456539592688 0.672734135315297 0.653532880254474
"MRPL15" 4234.45428692551 -0.0343438965153276 0.0495849014011134 -0.692628109462297 0.48854296523603 0.672755003341542 0.653548085475065
"CA8" 289.664982875069 0.0908821672684987 0.131230274840718 0.692539639795832 0.488598501275895 0.672780282992589 0.653567576872275
"PABPC1" 92417.9945525141 0.0339055542963536 0.048964264979052 0.692455085578415 0.488651582607897 0.672802179020962 0.653583781767806
"SLU7" 2273.54071197942 0.0466818592465934 0.0674326395626183 0.692273942550393 0.48876531079364 0.672907567264281 0.65368109383869
"DENND4B" 3298.75446053644 0.0568027992595109 0.0820747076674017 0.692086525482342 0.488882993062057 0.67296718716347 0.653728880337948
"EBI3" 23.6528182148981 -0.207310186465188 0.299530239924123 -0.6921177191248 0.488863405000426 0.67296718716347 0.653728880337948
"MCM8" 2989.0162622974 -0.0509091089189613 0.073577642066632 -0.691910035291128 0.488993828120657 0.672990510814114 0.653791132085106
"PLEKHH2" 358.59892844485 0.109620213103719 0.158437755440313 0.691881886353884 0.489011506780216 0.672990510814114 0.653791132085106
"EGFLAM" 36.2457862036888 -0.260077165872845 0.376218338177867 -0.691293165379639 0.489381326014521 0.673367851050013 0.654175925868091
"MOCS1" 1225.17548855795 -0.0545424162757193 0.0788955743966289 -0.691324154654355 0.489361855602454 0.673367851050013 0.654175925868091
"APOB" 83.0175357772941 -0.192706318998893 0.278817369927695 -0.691156074848805 0.489467464338786 0.673413155529132 0.654236253858997
"ATP2B4" 1968.98039418565 -0.0651322715030129 0.0942929912916574 -0.690743507134612 0.489726742945394 0.673513842555088 0.65436352235769
"FAT1" 14312.4569993132 0.0682057895842263 0.0987405582553414 0.690757585224982 0.489717894336999 0.673513842555088 0.65436352235769
"PCSK9" 2589.28103722399 -0.173594028058892 0.251273329787923 -0.69085735523705 0.489655187604104 0.673513842555088 0.65436352235769
"TAS2R3" 14.4525669705037 0.28816671587896 0.417104979393979 0.690873353508374 0.489645132887356 0.673513842555088 0.65436352235769
"REPS2" 175.872386050828 0.10614165983972 0.153703267283298 0.6905621573033 0.489840735816794 0.673619420574565 0.654461024974552
"GRID1" 12.0795281856416 -0.269013900896242 0.389608344259241 -0.690472637098457 0.489897011687641 0.673645617287199 0.654481403823867
"C2orf81" 90.7107320594433 0.112166059984073 0.162556354857877 0.690013380788093 0.490185772700719 0.673925865074663 0.65473338782185
"PLIN4" 69.3458618116618 0.273045083584001 0.395768219622935 0.689911594832306 0.490249783810945 0.673925865074663 0.65473338782185
"SIAH1" 1843.78570070108 -0.0343730869976883 0.0498192787168084 -0.689955532938924 0.490222151481004 0.673925865074663 0.65473338782185
"URB1" 3379.37148226412 -0.0589499867443117 0.0854360095061206 -0.689989936153192 0.490200516154648 0.673925865074663 0.65473338782185
"RCOR3" 1844.68840712586 -0.0611318318818906 0.0886546560219387 -0.689550155907916 0.4904771216937 0.674084756905081 0.654927351816311
"SLC6A16" 230.715261503949 0.123656553913565 0.179316089076348 0.689600997604379 0.490445139854276 0.674084756905081 0.654927351816311
"ZNF607" 1257.82767319408 -0.0646210156632911 0.093728330420617 -0.68945019476285 0.490540005266283 0.674119982935803 0.6549565021356
"ERH" 8119.43086721735 -0.0444611591615115 0.0645011584609494 -0.68930791666989 0.490629517065305 0.674148001818484 0.654968505200576
"MMP25" 1011.78955307732 0.0905984781721836 0.131446896231878 0.68924014768948 0.49067215583285 0.674148001818484 0.654968505200576
"SLMAP" 2900.6762859061 -0.0593400633286296 0.0860895187154896 -0.689283250900006 0.490645036000351 0.674148001818484 0.654968505200576
"RALBP1" 3863.69844137821 0.0513011574692513 0.0744461214588191 0.689104502208745 0.490757506999925 0.674214078854437 0.655027630442299
"EPS8L1" 442.017996835825 0.123031366921066 0.178626217257276 0.688764330399851 0.490971585793192 0.674456981440341 0.655258547745072
"CSTF2T" 3859.99881514034 -0.0422614163996695 0.0613831157364316 -0.688486009428596 0.491146777589711 0.674602492507969 0.655384699998625
"IPO9" 10303.6290450319 -0.0323625900096478 0.0470100604546105 -0.68841838739805 0.491189347993203 0.674602492507969 0.655384699998625
"KANK3" 84.9138706978165 -0.223911586015302 0.325238677192943 -0.688453132166902 0.491167474713791 0.674602492507969 0.655384699998625
"MNS1" 306.882165559072 0.0808593911988361 0.117505510621256 0.68813275880705 0.491369182918297 0.674695859631952 0.655460196009909
"PHF13" 3008.10624500132 0.0669339894092831 0.0972637161590637 0.688170183625518 0.491345617825379 0.674695859631952 0.655460196009909
"RHBDD1" 1131.12109233413 0.0836257243273233 0.121513626190719 0.688200385001022 0.49132660152313 0.674695859631952 0.655460196009909
"GGA2" 6844.67565853418 -0.037686890470712 0.0547851401490908 -0.687903514860998 0.49151354301809 0.674842873630908 0.655597948776073
"GDPD5" 170.285464889911 0.128872656168598 0.187429221574807 0.687580384135362 0.491717064409162 0.675019875401927 0.655759763068108
"YTHDC1" 7793.87384752611 -0.0391783996365769 0.056978391319161 -0.687601013814543 0.491704069613566 0.675019875401927 0.655759763068108
"SNRPD1" 8078.72126768617 -0.0510388846590664 0.0742378654755448 -0.687504743463825 0.491764712634253 0.675034077207725 0.655768490919999
"C17orf96" 182.855971821917 -0.119071047467934 0.173246529267549 -0.687292541855482 0.491898397730317 0.675161957307621 0.65588258444465
"GLUD1P3" 52.7305028389965 -0.143462701738264 0.208752445216449 -0.687238425348801 0.491932493761106 0.675161957307621 0.65588258444465
"NME1" 3636.46016018008 0.0876995288631832 0.127626322205597 0.687158631131792 0.491982770311422 0.675179752127672 0.655894803839594
"GJA4" 50.7365044933796 0.196407342127455 0.285885610517383 0.687013738718804 0.492074070825822 0.675253839816795 0.655961708385291
"LOC653653" 912.705080456588 -0.151350561139864 0.220496332390819 -0.686408519809763 0.492455533412711 0.67567482998229 0.656415371381602
"FGF4" 21.2491827116191 -0.375344101800548 0.546964225664114 -0.686231537985527 0.492567112996806 0.675725454991298 0.656509249853888
"PAIP1" 5569.07939484629 -0.049486208366432 0.0721504512732773 -0.685875243926027 0.492791782493037 0.675982420860672 0.65675382991345
"SEMA6B" 2166.60945885756 0.0735698172534023 0.107280714669008 0.685769268785971 0.492858618175215 0.676022857159001 0.656786579029375
"C16orf89" 116.94221154228 0.102425803928834 0.149372827088874 0.685705733264943 0.492898690655554 0.676026580726308 0.656786579029375
"RBL1" 1401.88746520619 0.0684623631929281 0.0998734850282518 0.685490880523112 0.493034213334536 0.676161206858792 0.656912296604242
"PTPN1" 2840.09170521056 0.0534987189952764 0.0780775235549225 0.685199998148551 0.4932177250361 0.676310369951751 0.657047059554604
"RNF112" 91.931228537292 -0.0862918030979062 0.125928140306801 -0.685246386452399 0.493188457158385 0.676310369951751 0.657047059554604
"DTNA" 1767.84369273217 -0.0689482508447258 0.100653432585387 -0.685006453070889 0.493339848908418 0.676375324331141 0.65715487596935
"HES2" 14.5099237751088 0.22903331414641 0.334714265385485 0.684265171317501 0.493807735679513 0.676965514004277 0.657723210471778
"ZNF202" 3153.2027031963 0.0436827476368903 0.0638539709145405 0.684103854642862 0.493909587985072 0.677017744974329 0.657803954145909
"MXRA7" 1332.08697758467 -0.0851026305768913 0.124418985186609 -0.684000359344281 0.49397493888376 0.677040861473948 0.657836074703799
"AFAP1" 718.679834585176 -0.11131239579594 0.162756697261715 -0.683918988703413 0.494026322674117 0.677057440894339 0.657842012386919
"RPE" 3819.48967468913 -0.0670062423310882 0.0979820095829985 -0.683862707207782 0.494061864887806 0.677057440894339 0.657842012386919
"LOC284889" 23.4652354741781 0.193861808438185 0.283569652166192 0.683647939605922 0.494197504912202 0.677089494919081 0.657857905162225
"SCFD1" 3905.96592779797 -0.0344259321151963 0.0503507912260946 -0.683721770341414 0.494150873645671 0.677089494919081 0.657857905162225
"VIM" 8427.02827462699 -0.160764655610832 0.235152131073911 -0.68366233755416 0.494188411027417 0.677089494919081 0.657857905162225
"FAM196A" 8.51022986583486 0.22229755159757 0.325241357504594 0.68348488428145 0.494300498495083 0.677128071216276 0.657885221739431
"HS3ST1" 35.6396560195425 -0.177684322206735 0.259945815068279 -0.683543692211638 0.494263351255301 0.677128071216276 0.657885221739431
"ZKSCAN1" 2887.36111619702 -0.0777690399615518 0.113806947606366 -0.683341760738002 0.494390911666625 0.677200661382124 0.657950667728506
"SUCLA2" 3095.66820094432 -0.0532986620592715 0.0780245331420266 -0.683101326120759 0.494542817528343 0.677357464879873 0.658097932341912
"SMARCD1" 11419.9120875876 0.0352185122356203 0.0515862538461822 0.682711180009958 0.494789363748293 0.677643860318558 0.658371101688096
"AKR7A3" 9.49976845168693 -0.254314447847943 0.37257486510107 -0.682586163666606 0.494868379602461 0.677657644362087 0.658374330208905
"FGF1" 22.4022856758102 -0.251899816079644 0.369042474470716 -0.682576758788865 0.494874324173573 0.677657644362087 0.658374330208905
"NPLOC4" 4038.65755927731 0.0445311293759178 0.0652464121427997 0.682506944266238 0.494918453254933 0.677666792531876 0.658378137515984
"GBA2" 3779.67828287838 0.0446320441470443 0.0654467116320987 0.681960071545508 0.495264198926098 0.678037595987794 0.658783144044269
"FADS2" 23652.5269997706 0.0892143803398781 0.130834957106096 0.681884890041525 0.495311740508893 0.678051384843705 0.658791455446343
"TTC28-AS1" 430.191595984818 -0.0736240226710389 0.107986768700477 -0.681787440785913 0.495373366896938 0.678084451389334 0.658818497455298
"RRS1-AS1" 21.8525890563967 0.186672512684 0.27395123896102 0.681407805972949 0.49561348496585 0.678310514592499 0.659082898986844
"BCO2" 12.6384940115059 -0.263731638973581 0.387137388973005 -0.681235257780725 0.495722641801197 0.678408600622738 0.659173114460435
"CCDC81" 33.8565023546625 0.159369960255192 0.234147548632682 0.680639029474543 0.496099924435773 0.678873580806847 0.659619817855515
"KLHL18" 2082.96379910819 -0.0495271896814521 0.0728458266033045 -0.679890557782557 0.496573760745336 0.679393222342022 0.660164441147084
"ZNF524" 82.0937193576846 0.117614096676543 0.172997195652428 0.679861290427179 0.496592293983086 0.679393222342022 0.660164441147084
"DUSP23" 499.098646198824 0.107317900762795 0.157877060539063 0.679756136809005 0.49665888442249 0.679432958308843 0.660197953847393
"ANKRD13C" 1328.90950816967 0.0549330379771084 0.0808292671502903 0.679618162007684 0.496746266692847 0.679501129493821 0.660259096793942
"TBC1D20" 1488.29651312195 -0.0291510745961563 0.0429046398973079 -0.679438742894226 0.496859908751541 0.679581655058276 0.660355130308404
"IMP4" 2310.25216898775 0.0535657804344309 0.0789082656797791 0.678836113973261 0.497241708569706 0.67997324554352 0.660807515078808
"MINK1" 2762.38926807536 0.060341582651077 0.0889373030453088 0.678473268076683 0.497471667508583 0.680184910860243 0.661058052926198
"MIOS" 2866.49342594071 -0.0377063798597037 0.0556233220514199 -0.677887951835144 0.49784273963509 0.680640844396841 0.661496049649223
"SLC30A5" 2345.09648719876 -0.0710940318905446 0.104899762098143 -0.677733013579475 0.497940990279402 0.680723741036191 0.661571498910524
"SSB" 17795.3411802145 0.0553324852708204 0.0816728867063362 0.677489035862959 0.498095724229473 0.680883836354173 0.661721973882672
"CEP70" 1202.62721721356 0.0757574178803433 0.111862009659407 0.677239914703897 0.498253746612934 0.680973579591713 0.661843827116607
"LINC00857" 16.3822779803406 0.180486130350491 0.266538577257519 0.677148247010087 0.498311899920063 0.680973579591713 0.661843827116607
"ZNF45" 1589.31267204588 0.0391547029274668 0.0578196324461573 0.677186991182077 0.498287320463392 0.680973579591713 0.661843827116607
"TBC1D2" 208.040602982518 0.135945110589359 0.200812366822638 0.676975789590829 0.498421315415428 0.681071669845018 0.661934043630878
"RORB" 450.845475510027 -0.116055256647755 0.171485249699924 -0.676765242788146 0.498554914013484 0.681174462325458 0.662056359095316
"LINC01160" 15.0950605921148 0.211644782705983 0.312789291897309 0.676636918809442 0.498636348969862 0.681211186090791 0.662109389218908
"GNB5" 1249.63769827116 0.0416616492458953 0.0615996156371542 0.676329694836064 0.498831343371692 0.681292290156952 0.662222836273253
"RPGRIP1" 33.1804121023294 -0.144211614959076 0.213209836536691 -0.676383497598425 0.498797191945916 0.681292290156952 0.662222836273253
"SRSF12" 356.640989529137 0.119024213693759 0.175991627211808 0.676306115122802 0.498846311039987 0.681292290156952 0.662222836273253
"PAXBP1-AS1" 22.8422580529006 0.160477510493522 0.237351740802031 0.676116846462789 0.498966461543207 0.681404957217256 0.662327225847435
"SNHG18" 137.130497695653 0.100149995537323 0.148150137644622 0.676003391758972 0.499038491613636 0.681451897392119 0.662367728386352
"INVS" 289.357066190055 -0.0858252811567047 0.126980452012465 -0.675893649742872 0.499108169830984 0.681495619200293 0.662405102860288
"CSNK1G3" 2600.2576296746 -0.0502994601999645 0.0744422784891479 -0.675684049720443 0.499241264998969 0.681610327027393 0.662508252303189
"MED16" 2691.600095981 0.0743128621812542 0.109988767628974 0.675640465687681 0.49926894305135 0.681610327027393 0.662508252303189
"R3HDM2" 1008.9206157405 0.092508394162925 0.136949675716566 0.675491881809068 0.499363307411136 0.68163825985607 0.662578360482141
"AKAP10" 1240.88011224282 0.0477961950526169 0.0707688371466267 0.675384773577492 0.499431336814432 0.681663802467889 0.662592939906035
"R3HDM1" 3452.92396077952 -0.0443544990076595 0.065676916848776 -0.675343806253691 0.499457358362165 0.681663802467889 0.662592939906035
"C15orf52" 17.6997830477124 -0.270489168457188 0.400617292305002 -0.67518096111352 0.499560801150716 0.681716826538993 0.662675066230857
"MAT2B" 3472.70358008983 -0.0502273866135424 0.0744076833427153 -0.675029571639793 0.499656977251946 0.681781983136119 0.662747540329028
"FOXO1" 5440.93600266927 -0.0510827743490115 0.075688181110349 -0.674910846047889 0.499732409217804 0.681833497489662 0.662792489538685
"MND1" 879.376633111425 -0.0496065832750631 0.073520686026383 -0.674729602730607 0.499847573298701 0.681939210374947 0.662890123392143
"BIRC2" 2397.83252793219 0.0655625192601659 0.0971782266105209 0.674662643545996 0.499890123494934 0.681945848078727 0.66289144960836
"FOPNL" 2513.47719552682 0.0491006151193441 0.0727857582411943 0.67459096814842 0.499935672807982 0.681956575843001 0.662896752325345
"ANXA7" 4216.54477836268 -0.0354370380749666 0.0525489699918667 -0.674362182178859 0.50008107974251 0.682009903721167 0.662957555104176
"ASB12" 22.4499999559824 -0.177548110911412 0.263417848069315 -0.674017012183218 0.500300498025214 0.682009903721167 0.662957555104176
"LOC101929664" 24.3893127342727 0.209149817724673 0.310288566818931 0.674049385283094 0.500279916865135 0.682009903721167 0.662957555104176
"MBIP" 1698.09129190209 0.0508237238462248 0.0753903823596452 0.674140682876143 0.500221876947214 0.682009903721167 0.662957555104176
"NPAP1" 12.0509456102716 -0.295589951938693 0.438563470917322 -0.673995833078441 0.500313962859112 0.682009903721167 0.662957555104176
"SNORD83B" 33.2249243908425 0.190917710693223 0.283208390576412 0.674124485876457 0.500232173480838 0.682009903721167 0.662957555104176
"TMPRSS9" 15.8816491613806 0.256898779845513 0.38102565640538 0.674229610334149 0.500165347211247 0.682009903721167 0.662957555104176
"UBE2J2" 1771.56399414248 0.0644022155367582 0.095491099259386 0.674431607094815 0.500036953755472 0.682009903721167 0.662957555104176
"HSPA8" 144630.753146143 -0.0840598783604126 0.124757876308999 -0.673784139706048 0.500448559661498 0.682039248052002 0.66297071500785
"PLS3" 11364.4558274886 -0.0390964140248092 0.0580237221360207 -0.67380051788402 0.500438145563827 0.682039248052002 0.66297071500785
"RPL27A" 52544.4380678466 0.0497076882338389 0.0737685271532977 0.673833274867233 0.500417317314425 0.682039248052002 0.66297071500785
"MRPL30" 4304.19319389256 -0.048400859894078 0.0718490241586966 -0.673646726045611 0.50053593894297 0.68207447500647 0.662994717688874
"PCF11" 4673.58845948606 0.0702625901816185 0.104305208664595 0.673624942427909 0.500549791560893 0.68207447500647 0.662994717688874
"ALDH16A1" 2310.65947395392 -0.0818205512927848 0.121547965071838 -0.673154431210978 0.500849048222844 0.68217404611174 0.663060801207141
"CBLL1" 2807.66973583589 -0.0644318999812775 0.0957015894422383 -0.673258410406717 0.500782906745577 0.68217404611174 0.663060801207141
"FAM50A" 1436.88442959707 0.0433837162715154 0.0644418501082962 0.673222699202583 0.50080562222729 0.68217404611174 0.663060801207141
"NIPSNAP3B" 18.9509985573212 -0.168265185413359 0.249945394900158 -0.673207783966467 0.500815109797237 0.68217404611174 0.663060801207141
"PWP1" 4122.82199363771 -0.0491434770162201 0.0729911705487804 -0.673279749409927 0.500769333514428 0.68217404611174 0.663060801207141
"SNORD11" 9.77719891216678 -0.265322167700393 0.39404097893471 -0.673336484996285 0.500733246309219 0.68217404611174 0.663060801207141
"PON3" 28.1340935518188 -0.165832642836911 0.24641360226099 -0.67298493798759 0.500956873292931 0.682269555137269 0.663148519458631
"COL25A1" 328.473848271138 0.0665048893041802 0.0988320736446345 0.672907962482994 0.501005846210072 0.682284903147009 0.663158323275159
"ULK2" 248.126994226812 0.116537952542872 0.173210961305084 0.672809339921674 0.501068595001452 0.682319007837028 0.663186358441444
"PWAR5" 6078.2599028542 0.135408546239107 0.201315484913258 0.672618632875914 0.501189944530537 0.682432899640676 0.663291943180439
"SYCP2" 16.8384226208066 -0.192732444226775 0.28668381690631 -0.672282259621795 0.501404021423242 0.68262166503724 0.663520218794493
"HRSP12" 2152.77796997521 -0.0688143583218 0.102410095551788 -0.671948970958641 0.501616182952594 0.682859132378707 0.663745922105473
"POLR3E" 3682.93043008071 0.0443862907203091 0.0660806356352157 0.671698906852747 0.501775397437052 0.682973117113268 0.663846479037294
"ZNF525" 1994.73109214624 0.0644616735567502 0.0959653646228198 0.671718112155453 0.501763168574875 0.682973117113268 0.663846479037294
"CC2D1B" 899.888692648361 -0.0714556947770789 0.1064008725077 -0.671570571678423 0.501857118144459 0.683032973070257 0.663899540868715
"GNA14" 684.695078450575 0.113995893973437 0.169782970319067 0.67142124889916 0.501952212112001 0.683111019807383 0.663970283727292
"MFHAS1" 2442.36418097845 0.0556915563960529 0.0829595577155508 0.671309707158835 0.502023252013922 0.683156321886293 0.664009199355837
"SCMH1" 580.372585730482 -0.0638640152651901 0.0951601819433911 -0.671121197552791 0.502143324128949 0.683268335471649 0.664112956408294
"KLK14" 8.10529811132384 -0.248858029006973 0.37104923588388 -0.670687350734371 0.502419722690972 0.683593030211716 0.66442342969262
"SNX6" 4766.36015124062 -0.0457837891948952 0.0682751150950089 -0.670577986301221 0.502489410144016 0.683636445828593 0.664460509692303
"TBKBP1" 1331.05780462736 0.0553557811111737 0.0825601090643276 0.670490649037814 0.502545065467126 0.683660765651264 0.664479029874236
"CNGA1" 111.259715912819 -0.202899378206337 0.302750384603677 -0.670187020478761 0.502738576915931 0.683812297028528 0.664610958947089
"LINC01184" 123.095122045893 0.155740652933287 0.232394718139231 0.670155734090223 0.502758518893625 0.683812297028528 0.664610958947089
"PDF" 196.853944633216 -0.180867769952271 0.269896301322877 -0.670138008804719 0.502769817195212 0.683812297028528 0.664610958947089
"MYOF" 222.445144631096 -0.211286934876673 0.315574578079254 -0.669530911401901 0.503156869090748 0.684287291677903 0.665067497056652
"OPTN" 932.424483895161 0.149989080903 0.22404901040166 0.669447638416744 0.503209971637648 0.684308081968504 0.665082585329056
"CCNJL" 2311.13381120474 -0.0339064994080354 0.0506686307472973 -0.66918128451387 0.503379843365127 0.684487649950056 0.665251989815046
"SRRD" 958.031292880707 0.0472166710812991 0.0705694284519808 0.669081103773255 0.503443743171446 0.68452310289507 0.665281328464942
"SERPING1" 2416.97264498713 0.0455091435841516 0.0680805947996432 0.668459841135084 0.503840108204139 0.685010563340504 0.665749965735368
"SUN2" 243.806684670422 -0.12184709458127 0.182332992712109 -0.668266849399316 0.503963270286906 0.685126537383507 0.665857558108265
"NFIC" 244.389805191282 0.0630657112989943 0.0943881892829344 0.668152570550442 0.504036207431936 0.685174219477788 0.665898778848054
"RNASEH2B-AS1" 14.7085645086203 0.185966548962168 0.278384403154469 0.668020718312225 0.504120367508006 0.685237149434753 0.665954818516414
"INHBA" 81.949211703133 -0.143319010896939 0.214724436998184 -0.667455520668807 0.504481211973939 0.685624634763831 0.666376325205516
"PRUNE2" 1891.18940121611 -0.115099279697665 0.172503330323826 -0.667229319466462 0.504625665895164 0.685769454043172 0.666511952453965
"RAP1A" 1451.89862878414 0.0562065160376787 0.0842844834014184 0.666866708667907 0.504857277579877 0.686028463061146 0.666762666101768
"KDM7A" 1233.98064600119 -0.0713036673743308 0.10693501727061 -0.666794369087626 0.504903489999637 0.686028463061146 0.666768502562222
"E2F2" 234.883851905264 0.0825357518534327 0.123815167939804 0.666604530178079 0.505024774670778 0.686028463061146 0.666788111003992
"EPHA5" 15.1355497404335 0.212850318405698 0.319310567049816 0.666593405825155 0.505031882296247 0.686028463061146 0.666788111003992
"ZNF236" 496.049473538916 0.0387068307982915 0.058068241375355 0.666574876068475 0.505043721535179 0.686028463061146 0.666788111003992
"NKAPL" 64.9157399047757 -0.380231937271566 0.570677935400237 -0.666281125806792 0.505231427263464 0.686180419375537 0.666925549442438
"NXF1" 3395.69792150897 -0.05488279585376 0.0823655828123287 -0.666331664025389 0.505199130843235 0.686180419375537 0.666925549442438
"CHDH" 278.702272416885 -0.0568736196884878 0.085370572754167 -0.666197002710301 0.505285188492764 0.686201934031148 0.666939964765537
"CKMT2-AS1" 136.8401258362 0.108883972050879 0.163456752365941 0.666133215513264 0.505325955502433 0.686205799997901 0.666939964765537
"CALCB" 131.018852916155 0.14331605566867 0.215208755601335 0.665939707091458 0.505449639189737 0.686244839475636 0.66704802246944
"SLC38A2" 33387.6758093155 0.050737242519547 0.0761965137504539 0.665873542268786 0.505491933043441 0.686244839475636 0.667048660031022
"CHCHD7" 1491.83753143773 -0.0474917871103988 0.0713337051107992 -0.665769246622367 0.505558604651942 0.686244839475636 0.667069948645685
"GRID2IP" 38.1402869569794 -0.163916338484336 0.246225073038627 -0.66571749359831 0.505591689797143 0.686244839475636 0.667069948645685
"CTDP1" 1843.01508759128 -0.0632953651478647 0.0951393733040694 -0.66529096156194 0.505864410494089 0.686524851679994 0.667374580751071
"UBL3" 1971.69547883382 0.0769208336454342 0.115647053283224 0.66513440214557 0.505964532578551 0.686609237460927 0.667451476166546
"NTHL1" 1333.24768747568 0.0794322168991962 0.119446792279791 0.665000837470252 0.506049957424728 0.686673667483344 0.667508972364953
"TGM1" 55.1377775133424 0.113926259761024 0.171382043367992 0.664750270927746 0.506210234400728 0.686839649225131 0.667665185154532
"GRTP1" 1227.90123897116 -0.0534473885671628 0.0804169384419647 -0.664628492487744 0.506288140635718 0.686842356469297 0.66771273834027
"LOC100129534" 71.4639505967782 -0.141680091625651 0.213213797445581 -0.664497763855139 0.506371779662536 0.686852838975583 0.667767843671359
"KCNIP2" 124.854504299659 -0.0868199372113235 0.130678062190799 -0.664380353946176 0.506446903680655 0.686896158337937 0.667811711820908
"CRELD2" 827.357969700077 -0.103638940836181 0.156019327519423 -0.664269885558112 0.50651759155954 0.686896158337937 0.667849723614951
"ZNF41" 542.601551041015 0.0663147698224633 0.0998664735211776 0.66403435992361 0.506668319935749 0.687049075875407 0.667993254793401
"OCA2" 15.4319951259374 0.209013327658999 0.314797870992945 0.663960423238322 0.506715641755846 0.687061760318731 0.668000441957756
"SLC25A43" 207.073375195206 0.0571088636777155 0.0860364254478758 0.663775411175284 0.506834065514825 0.68711936241806 0.668046156743516
"ZCCHC7" 1275.59048967385 -0.0595582900017702 0.0897228183249269 -0.663803156361882 0.506816305263122 0.68711936241806 0.668046156743516
"TMEM132C" 27.4422205179284 -0.188819603607514 0.284602972016013 -0.663449163127118 0.507042927982725 0.687351024404479 0.668266243125683
"RRAS2" 9992.41823872549 0.0660891692490382 0.0996454912404032 0.663242946834317 0.507174970006658 0.687478521141609 0.668385054641188
"BTBD10" 1736.85154522506 0.036384384737944 0.0548711744583958 0.663087406039234 0.507274576032799 0.687562034895478 0.668460561620871
"CTBP1" 3560.01832934244 0.0570834139504912 0.086095725503272 0.663022625302366 0.507316063689702 0.687566768164233 0.668460561620871
"FOXM1" 6695.77451492226 -0.0526361196972762 0.079422072729319 -0.662739184315513 0.507497609322186 0.687761307443591 0.668644550262297
"SLC22A3" 82.161700161173 -0.155089158308733 0.234206477494868 -0.662189876076898 0.50784954159561 0.688186708455455 0.66905297990226
"MRPS17" 1029.34752827946 0.0454609829543819 0.0686844131699698 0.661882090218664 0.508046790636901 0.688239430668055 0.669244234510539
"PCDHB7" 22.9191975894017 -0.157757851282969 0.238365243269183 -0.661832443016093 0.508078611532634 0.688239430668055 0.669244234510539
"PGBD1" 769.987772964324 -0.0416392262228805 0.0629349975381965 -0.661622751277758 0.50821302296403 0.688351681049557 0.669343071313455
"SRSF5" 7190.14866271377 -0.111005112134828 0.16778675327025 -0.661584481320972 0.508237555841243 0.688351681049557 0.669343071313455
"ZNF112" 407.77420030548 0.0695164063191442 0.105099787901165 0.661432413017969 0.50833504505227 0.688432193927996 0.669409843405695
"CCDC101" 522.56559394785 0.0469561694921953 0.0710118554108128 0.66124408692813 0.508455792298508 0.688450784520037 0.669409843405695
"LARS" 21278.8162434665 -0.0529152303142552 0.0800177544011446 -0.66129361802608 0.508424033458457 0.688450784520037 0.669409843405695
"MICB" 648.354915861919 -0.0647380489780483 0.0979050495068249 -0.661232993641819 0.508462905344291 0.688450784520037 0.669409843405695
"LOC283335" 134.579734665854 0.079885821929957 0.120834608086603 0.661117068983268 0.508537239676528 0.688452158386506 0.669409843405695
"PRR19" 224.080096776376 0.0831955118478087 0.125841638632437 0.661112750532512 0.508540008905417 0.688452158386506 0.669409843405695
"KLHL17" 600.62973155824 0.0976751918729743 0.147903626587917 0.66039754484934 0.508998747309958 0.688939739430362 0.669868473389061
"PAWR" 4215.65376819765 -0.0781571442784458 0.118352997696902 -0.660373170087363 0.509014385288679 0.688939739430362 0.669868473389061
"PLCG2" 375.400231892111 -0.078612705791903 0.119028388247498 -0.66045341745233 0.508962902388659 0.688939739430362 0.669868473389061
"GPR162" 214.433729734323 0.100223474264359 0.151840685077736 0.660056783944621 0.50921739020059 0.689162956627767 0.670080356586953
"STARD5" 55.1506246115531 -0.14428681032324 0.218665924778355 -0.659850456670339 0.509349800161496 0.68929060602172 0.670199316435176
"PRKD2" 1835.85102830784 0.0585149327228682 0.0887318644129747 0.659457942307273 0.509601744943037 0.689579987773065 0.670475526869637
"FMOD" 29.6912294438218 0.229170862506353 0.347679290388725 0.659144415101996 0.509803036775611 0.689749215214314 0.670629753357363
"HS6ST1" 3509.49586992683 0.0970430592117381 0.147225528551924 0.659145599042713 0.509802276579591 0.689749215214314 0.670629753357363
"CRCP" 1935.8351527794 0.0318083664873988 0.0482821741735845 0.658801452748195 0.510023274310123 0.689995601967404 0.670861469012059
"MTM1" 703.481481755489 0.0396124716345397 0.0601337739926878 0.65873915778771 0.510063283133777 0.689998143947734 0.670861469012059
"TMEM92" 364.534534472839 0.0709252862859831 0.107687226293253 0.658623020829226 0.510137876265101 0.690047466653706 0.670904268232909
"LOC100270746" 20.7300946429728 0.160037820739268 0.243124914649485 0.658253478340529 0.510375266157105 0.69021782137338 0.671054431627354
"NUP153" 10761.9573999559 0.0401695209200419 0.0610248253983155 0.658248846397368 0.510378242031234 0.69021782137338 0.671054431627354
"SLC5A6" 7494.58107837715 -0.068541671395697 0.104109146117237 -0.658363591979826 0.510304524366186 0.69021782137338 0.671054431627354
"CBY3" 10.2791705490659 -0.255825864347822 0.388696480110651 -0.658163573477678 0.510433028753625 0.69024032942203 0.67107116116484
"LRFN3" 465.984192865427 0.0719584684187788 0.109511085650574 0.657088439871581 0.511124051578774 0.691054166098309 0.671902277555807
"RABL6" 4635.06147102387 0.0401914371698967 0.061169621566694 0.65704897530019 0.511149426018229 0.691054166098309 0.671902277555807
"DTX3" 2123.02350511993 0.0464655115013053 0.0707357515762337 0.65688863786551 0.511252524555307 0.691141915759213 0.671982433412042
"ZNF671" 490.506194766133 -0.0403042475198436 0.061364022775602 -0.656805823621268 0.51130577917648 0.691162275340075 0.671997067384592
"PIK3R3" 2360.58691465389 -0.0541883810004769 0.0825505442072526 -0.656426696163635 0.511549618289744 0.691440236971258 0.672262158994611
"MAGI2-AS3" 122.472054612648 -0.187951950662181 0.286360957105163 -0.65634628603772 0.511601342561626 0.691458502875135 0.672274756546263
"LRRC46" 14.9867130121121 0.207867059981611 0.316952374957846 0.655830580254389 0.511933138136357 0.691714537571725 0.672613805721519
"SOSTDC1" 21.5662801910528 -0.20988750137744 0.320041104845957 -0.655814200736695 0.511943678254758 0.691714537571725 0.672613805721519
"B4GALT6" 769.554144983567 -0.132176843630798 0.201602937210519 -0.65562955311894 0.512062505687596 0.691790868312279 0.672714526987805
"CHIC1" 1412.84541540133 -0.108561089646939 0.165603518005644 -0.655548209085987 0.512114858085283 0.691790868312279 0.672727908266168
"C16orf46" 84.7156845054656 0.0862105520178391 0.131543667140063 0.655375921107971 0.512225750528864 0.691837377337686 0.6727627911367
"PTPDC1" 306.876461482341 -0.0640072625237437 0.0976625494392395 -0.655392091351922 0.512215342085802 0.691837377337686 0.6727627911367
"GUSB" 2021.56125397724 0.0505704026843364 0.0772044348485708 0.655019401197942 0.512455262856591 0.692015408867412 0.672975788691917
"ITGA9-AS1" 14.8041949430847 0.230750408462478 0.352294486156974 0.654992960519005 0.512472286374458 0.692015408867412 0.672975788691917
"FAM149B1" 708.604378756988 -0.0503035188490047 0.0768223465621497 -0.654803206360129 0.512594465991195 0.69212463355629 0.673061311050296
"PCDHB14" 211.711209139112 -0.0787590725760129 0.120305749094775 -0.654657596736857 0.51268823195444 0.69212463355629 0.673061311050296
"PNKD" 835.748288295507 0.0698801104238717 0.106737433654315 0.654691686238109 0.512666279067377 0.69212463355629 0.673061311050296
"SIRT5" 857.120040588167 0.0609503722437708 0.0931066329505966 0.654629754210011 0.512706162291228 0.69212463355629 0.673061311050296
"GPATCH8" 4571.40144216128 -0.0424566672115968 0.064882069715272 -0.654366721004946 0.512875569435177 0.692250324873608 0.67317319505728
"PYCRL" 329.661987112537 0.1005195653417 0.153613581207906 0.654366394893514 0.5128757794861 0.692250324873608 0.67317319505728
"ADAMTS15" 247.611101076322 -0.106225859342791 0.162391220743899 -0.654135481315921 0.513024523978614 0.692272614034352 0.673174188774279
"MED15" 1662.68042989862 0.0704280189104034 0.107665483687114 0.654137393884508 0.513023291892751 0.692272614034352 0.673174188774279
"RNF26" 2888.79292804739 0.0568539268050151 0.0869138674474228 0.654141030364436 0.513020949259181 0.692272614034352 0.673174188774279
"STRA13" 1225.7236172167 0.0725856793444771 0.110969765241233 0.654103207181575 0.513045315363323 0.692272614034352 0.673174188774279
"FOLR1" 13.213322123316 -0.263849396611977 0.403537176545562 -0.653841608524478 0.513213856554301 0.692448400552238 0.673339956206194
"CXCL5" 1277.07572642484 0.212827673437629 0.325573647256845 0.653700553563935 0.513304746550216 0.692519398611251 0.673403825874693
"C11orf30" 2335.19471694049 0.038253540366728 0.0585281871031785 0.653591752283244 0.51337485933144 0.692562356825834 0.673440429680463
"ACTG1" 117584.921826004 0.0537459154358224 0.0822712108331213 0.653277311608315 0.513577516500011 0.692634603475581 0.673479684363916
"DBNL" 1470.79818771153 -0.0539741266218013 0.0826363508496431 -0.653152348413923 0.513658066901099 0.692634603475581 0.673479684363916
"DEPDC7" 270.61894372487 -0.0734367338192882 0.112395045474944 -0.653380524995287 0.513510990831042 0.692634603475581 0.673479684363916
"IPW" 10049.0035877215 0.0719280099286069 0.11010485092833 0.653268310361973 0.513583318420693 0.692634603475581 0.673479684363916
"PYY" 35.3564536676563 0.137041437985104 0.209805338578935 0.653183750772599 0.513637824541797 0.692634603475581 0.673479684363916
"ULK4" 283.638092767938 0.0627545667966774 0.0960374911700688 0.653438214931583 0.513473809027522 0.692634603475581 0.673479684363916
"MGAM" 36.1581112428099 -0.23909952673068 0.366110783796916 -0.653079716065699 0.513704888226115 0.69264612602189 0.673485724937089
"LIME1" 136.622358109708 0.111711231041518 0.171094112716484 0.652922705918184 0.513806109990123 0.692679383623725 0.673507737965855
"LOC100506990" 459.28152545476 0.0699402906864641 0.107114428224925 0.652949297732323 0.513788965971142 0.692679383623725 0.673507737965855
"CCDC57" 186.739508180342 0.0885779724346672 0.135692144904332 0.652786294277518 0.513894060672659 0.69269625008349 0.673513816164255
"KLK6" 39.3574331697864 0.193474374573319 0.296383196591134 0.652784559983743 0.513895178899804 0.69269625008349 0.673513816164255
"LAMB2P1" 13.6875009036382 0.241441575898526 0.370038274157222 0.652477305079913 0.514093308782086 0.69291170234773 0.673718140981551
"SLC38A1" 35061.2182141625 -0.0630571634924005 0.0966652531884951 -0.652325022823252 0.514191521012934 0.692940852267654 0.673791501128571
"TMEM208" 1054.5255416747 0.0581325858333661 0.0891419942445995 0.652134679350501 0.51431429399167 0.693014210019145 0.673897030744341
"HSPA14" 4101.01868506768 0.0314113047696748 0.0481722290384825 0.652062513955536 0.514360845201544 0.693014210019145 0.673902679177583
"CCDC126" 174.912521264369 -0.0847110510199995 0.129932656517055 -0.65196120275491 0.514426200981964 0.693050665051341 0.673932961936792
"IST1" 8297.82819679688 0.0250361641082163 0.0384349443586371 0.651390668725925 0.514794332658968 0.693443370834948 0.674359863965939
"SLCO5A1" 123.643020603358 0.0754143229436203 0.115802198691864 0.651233947157503 0.514895479725995 0.693527994128887 0.674436985513015
"CAPS" 15.6236545185995 0.19582076850014 0.300920799705529 0.650738562079335 0.51521526587417 0.693855432853983 0.674745062531317
"DGKB" 165.409613353751 -0.143822843952575 0.221000049430688 -0.650781953773645 0.515187251093888 0.693855432853983 0.674745062531317
"HADH" 1620.08865741604 0.03818092783998 0.0586896270241037 0.650556661815198 0.515332713914604 0.693961957954955 0.674843480078272
"LOC101926996" 82.6117589769804 0.0965000641959779 0.148386886784312 0.650327439891948 0.515480736053066 0.694109636105088 0.674981915872506
"MIA3" 3841.49905315981 -0.0561003217558028 0.0862813103108978 -0.650202477844348 0.515561440724548 0.69416665411841 0.675031178565623
"TRPC4AP" 5558.55488709612 -0.0395642066939634 0.0608550750348648 -0.650138163025785 0.515602979942377 0.694170934085057 0.675031178565623
"GALNT8" 126.779262576505 -0.0782925007282868 0.120446092752411 -0.650021091918894 0.515678597491492 0.694199304461794 0.675048423598119
"SNORA18" 259.305306511798 -0.0951478405183828 0.146384275694972 -0.64998675620493 0.51570077640804 0.694199304461794 0.675048423598119
"RNF216P1" 1369.26855328729 0.0401548933121099 0.0618014105157429 0.649740725608213 0.515859712647184 0.694309956122235 0.675145681343164
"ZIC2" 7637.9703006359 -0.0661005693341933 0.101727159686156 -0.649782904959931 0.51583246289997 0.694309956122235 0.675145681343164
"JARID2" 16758.5413727892 0.0339538538512467 0.0522779400375486 0.649487218258015 0.516023505462353 0.694427110496523 0.675304651476202
"CDKN1B" 1896.06694803771 -0.0635953062598166 0.0979364724231412 -0.649352633256472 0.516110472703403 0.69449249806966 0.675363064428321
"SMAD6" 46.8095420611467 -0.195465723335351 0.301126343570579 -0.649115321554514 0.516263839243382 0.694647218004925 0.675508348338302
"APOE" 17613.1253643494 0.0840756083291769 0.129563324332305 0.64891518307711 0.516393200348927 0.694666321254399 0.675510889901187
"DUSP16" 4691.71056960819 -0.0859248598302498 0.132407301944792 -0.648943514203443 0.516374887277907 0.694666321254399 0.675510889901187
"SLC35F2" 1701.40494307459 -0.0418496140312533 0.0644909000365204 -0.648922778369574 0.516388290764165 0.694666321254399 0.675510889901187
"N4BP2" 6014.02375203351 -0.0820451546040948 0.126446971688381 -0.648850292803286 0.516435146303421 0.694671107374318 0.675510889901187
"PTCHD1" 154.961832098079 -0.0721544111232544 0.111223728465132 -0.648732173601558 0.516511504693367 0.694722178454821 0.675555381691915
"C1GALT1C1" 842.647939933663 0.0788522393540847 0.121571362623118 0.648608666158772 0.516591352580184 0.694753207713455 0.675575215636724
"HARS2" 1394.13170588138 0.0351424762892667 0.0541839090994795 0.648577721196648 0.5166113595818 0.694753207713455 0.675575215636724
"PTPRB" 37.7221605859717 -0.159142558889304 0.245452918672231 -0.648362870363 0.516750279240955 0.694888389176215 0.675701496189673
"SCAI" 1551.52728988104 -0.0794490255165288 0.122574336817857 -0.648170143760094 0.516874910136537 0.695004337481853 0.67580907362058
"IL1RAPL1" 15.5774617136913 -0.191714509442186 0.295882165300647 -0.647942092918591 0.517022404339489 0.695151008910572 0.675946524529395
"ATP8B1" 329.310469400203 0.0916494592317731 0.14148726365553 0.647757662872795 0.517141702290087 0.695230243615799 0.676047092620129
"EDEM3" 1252.2390849251 -0.105318850173446 0.162650425945592 -0.647516596167266 0.517297656962224 0.695262804544593 0.676195560768154
"CHRNA5" 934.179122938539 -0.0694352324447427 0.107419991117466 -0.646390227018486 0.518026667986266 0.695770711786696 0.676748890019088
"ENPEP" 42.8476250194981 0.171942275943741 0.26596379378085 0.64648752937183 0.517963670790682 0.695770711786696 0.676748890019088
"LPGAT1" 1236.65135929355 -0.101541620212958 0.157057353789061 -0.646525729379953 0.51793893975489 0.695770711786696 0.676748890019088
"NOL4" 63.92125983156 -0.159393306641848 0.246460402458795 -0.64672988054743 0.517806780770672 0.695770711786696 0.676748890019088
"OSBPL7" 297.930594182396 0.0892664668956114 0.138086942395017 0.646451180302422 0.517987204078852 0.695770711786696 0.676748890019088
"SIN3A" 6588.25487485368 0.0297349358981468 0.0460098862015956 0.646272754682788 0.518102729264958 0.695770711786696 0.676748890019088
"THUMPD3" 3403.81597432889 0.0456533910108523 0.0706210434250864 0.646455911675685 0.517984140839265 0.695770711786696 0.676748890019088
"USP18" 190.13327809037 -0.115386231702142 0.178534782338926 -0.646295529590952 0.51808798245977 0.695770711786696 0.676748890019088
"ZFAND3" 3447.18141667045 -0.0704257922676165 0.10893836002935 -0.646473769649574 0.517972579110754 0.695770711786696 0.676748890019088
"TPM3" 25523.665545721 -0.0333811839810367 0.0516640678365288 -0.646119931683635 0.518201688121498 0.69580602123964 0.676822736986523
"RRAGB" 330.786393045402 0.0963157611360457 0.149117209941524 0.645906405932728 0.518339970743672 0.695940058656884 0.676947928392644
"COQ2" 760.167102414927 -0.0490146701187007 0.0758959387481165 -0.64581413613409 0.518399732013032 0.695968658691878 0.67697055942833
"ETV6" 998.609798701424 -0.0536151637357476 0.0830512546287391 -0.645567173854525 0.518559701972704 0.696080139967217 0.677124037098749
"TNFSF11" 379.887578041909 0.0682431785131612 0.105724576982426 0.645480743086869 0.518615693578121 0.696103663476464 0.677141728074748
"G3BP2" 28909.4008117434 0.0388036229128025 0.0601305760787146 0.645322653520002 0.518718115290182 0.696189498946165 0.677220033661175
"ACTR10" 1841.11020249517 -0.0355821136510511 0.055159531436042 -0.645076430576806 0.51887765690881 0.696198655534834 0.677232444294986
"ATP5I" 4217.96455711856 0.0635826367319903 0.0985595868353453 0.645118742616202 0.5188502387681 0.696198655534834 0.677232444294986
"CAMSAP2" 3855.16344377018 0.0729527664827943 0.113138890341695 0.644807159257677 0.519052161871157 0.696198655534834 0.677232444294986
"CCDC6" 7328.8489946054 -0.0539935956823777 0.0837371838481226 -0.644798322574449 0.519057889118181 0.696198655534834 0.677232444294986
"CSDE1" 44943.0494501165 -0.02880926594308 0.0446850346768786 -0.644718442122791 0.519109662860937 0.696198655534834 0.677232444294986
"FGF12" 380.149731423791 -0.0726997355254828 0.112726693754216 -0.644920321037656 0.51897882213967 0.696198655534834 0.677232444294986
"MDN1" 15186.6165220266 -0.0857125038749892 0.132872748062941 -0.645072109401903 0.518880457066053 0.696198655534834 0.677232444294986
"PFDN1" 2173.83684093233 0.0362590292646284 0.0562308790151061 0.644824158891196 0.519041144129886 0.696198655534834 0.677232444294986
"SERPINF2" 64.4910759235465 -0.0975605071108288 0.151315035484553 -0.644750911886667 0.519088617575622 0.696198655534834 0.677232444294986
"NAP1L4" 8820.91682467771 -0.0305147760047079 0.0473513507406932 -0.64443306320476 0.519294650226608 0.696395137876145 0.677418385095282
"ACTN2" 70.4754934521732 0.103670697635326 0.16090981328063 0.644278279377044 0.519394997912518 0.6964780942738 0.677493892297957
"ARHGAP1" 2684.40499593038 0.0686291711537469 0.106548658266232 0.644111078172976 0.519503407134236 0.696533600694733 0.67757990168571
"MMADHC" 6796.71584898887 0.0332630766002879 0.0516478250663665 0.644036347272038 0.519551864620773 0.696533600694733 0.677587709323944
"LOC148709" 172.454474065178 0.0887901787562992 0.137930402638784 0.643731744833846 0.519749400998363 0.696746807946246 0.677789925088106
"EMBP1" 162.992896909591 0.122053399801268 0.189662300403927 0.643530103459299 0.519880187862793 0.69681889338309 0.677905068832284
"ZNF134" 3747.72682814133 -0.0386792429309531 0.0601725174437442 -0.642805795305385 0.520350122238014 0.697397112429204 0.678462393771271
"CDKL1" 45.731990151693 -0.129467245475238 0.201471004342158 -0.642609818211673 0.520477310678179 0.697409766025376 0.678564790733593
"MRPS30" 2419.11624008934 0.0359692276485068 0.0559785532897084 0.642553719856845 0.520513721260982 0.697409766025376 0.678564790733593
"ADSSL1" 183.018295400219 -0.131075987220148 0.20406178336587 -0.642334811830676 0.520655815856097 0.69749686435682 0.678694573590013
"ASS1" 5324.20835343963 0.169734498311039 0.264335051078747 0.642118771681451 0.520796068484721 0.697581469674279 0.678766479585429
"CYB5R4" 824.73825156384 -0.0503132532371297 0.0783483685332155 -0.642173591857239 0.520760477545635 0.697581469674279 0.678766479585429
"ITPRIPL2" 186.234657305692 0.102282902371626 0.159337966925994 0.641924234034765 0.520922378401247 0.697699012622971 0.678875643278345
"SV2B" 25.4477079736557 0.297645643715886 0.463778596278688 0.641783916084451 0.521013494202733 0.69776940431414 0.678938927265409
"PDXDC1" 6645.95213847211 0.0243555178800032 0.0379634488623384 0.641551771766581 0.521164255695977 0.697870980124749 0.679027345735068
"SNAP23" 3432.68343359135 0.0404115782356652 0.0629906964448557 0.641548363749922 0.521166469131623 0.697870980124749 0.679027345735068
"ZNF514" 302.738321356836 -0.0772816813603803 0.120518775305296 -0.641241841070918 0.521365569000498 0.698034280603212 0.679231282690997
"MED22" 3131.20888655217 0.0716096870464856 0.111699353751727 0.641093118637481 0.521462184819348 0.698111984648289 0.679301681767607
"CDT1" 3095.8988385182 -0.0770705099041091 0.120312833568582 -0.640584280314339 0.52179281545617 0.698502943371419 0.679676892373264
"INTS1" 6373.70783881812 0.0597195405523781 0.0932537457954483 0.640398302963322 0.521913685868201 0.698613067495448 0.679778834544965
"SELT" 5132.83570912109 0.063973549903646 0.0999245160092054 0.640218761707613 0.522030386990547 0.698671638306626 0.679875330126301
"CCDC173" 32.649452961877 -0.125290071146622 0.195791975858723 -0.639914228339096 0.522228363176761 0.698671638306626 0.679905083872082
"HLA-DMA" 167.578935714364 -0.0677955251894944 0.105942282157004 -0.639928872676378 0.522218842055904 0.698671638306626 0.679905083872082
"LINC00673" 32.6152461987926 -0.129884746478153 0.202963244442312 -0.639942206457337 0.522210173080238 0.698671638306626 0.679905083872082
"PSMA4" 10498.3069657305 -0.0369385049632605 0.0577294161930772 -0.639855855110659 0.522266315836302 0.698671638306626 0.679905083872082
"UBE2S" 7217.59039521159 0.106544762090894 0.166499977490433 0.639908567537292 0.522232043611543 0.698671638306626 0.679905083872082
"CYP2U1" 374.122277025941 0.0721482873452349 0.112822092325201 0.63948723036684 0.522506018193391 0.698888972224673 0.680106144591447
"MDM1" 783.550983057617 -0.0814574964626681 0.127374582017474 -0.639511393658535 0.522490304012097 0.698888972224673 0.680106144591447
"ABCB4" 36.8252736661172 0.131995460441858 0.206549138192915 0.639051131351493 0.522789669422473 0.698988951823417 0.680227616468237
"AQR" 6827.29551543103 -0.0381298372525421 0.0596551569926201 -0.639170847497042 0.522711794755122 0.698988951823417 0.680227616468237
"TMEM184A" 62.1142001303162 -0.166993060176668 0.261223859168416 -0.639271851768348 0.522646096689249 0.698988951823417 0.680227616468237
"ZC3HC1" 1648.57750022921 0.0482317330897685 0.0754697468001596 0.639086986968221 0.52276634492402 0.698988951823417 0.680227616468237
"ZSWIM1" 576.032899059371 -0.0672902638271324 0.105302941079892 -0.639015996486557 0.522812525581893 0.698988951823417 0.680227616468237
"P2RX2" 24.4791163703936 0.187141231120805 0.292957414360043 0.638800118882842 0.522952970938297 0.699073425581696 0.680299388319438
"SLC45A3" 563.686379188497 0.084856686118274 0.132836348471539 0.638806223557516 0.522948999101253 0.699073425581696 0.680299388319438
"MRPS31" 1589.28955767056 -0.0317694172649151 0.0497426057360833 -0.638676176987438 0.523033613639958 0.699077943158924 0.680348819568846
"IWS1" 5277.803824597 -0.0266408795799392 0.0417271019274246 -0.63845506515826 0.523177495739042 0.699156249833072 0.680480496251482
"RAB3IL1" 120.090601659829 0.11679373493091 0.182979310873765 0.638289292779578 0.523285380622188 0.699156249833072 0.68050985999726
"ZFAND5" 14628.8703044739 0.0392560826701508 0.0614984258437896 0.638326625950786 0.523261083148979 0.699156249833072 0.68050985999726
"AP1M1" 1531.35372025515 -0.0437134949732905 0.0685062915503643 -0.638094603926317 0.52341209896176 0.699222304946995 0.680563702268616
"GGT1" 420.966050851369 -0.0470461308052227 0.0737226625213576 -0.638150186065151 0.523375920265031 0.699222304946995 0.680563702268616
"PABPC1L2B" 8.60304662441665 -0.260238586679167 0.407911622673042 -0.637977866317771 0.523488088242133 0.699272196414678 0.680607037716159
"PRPF40A" 12796.9666388883 -0.048857431359238 0.0766135379675728 -0.637712767943405 0.523660672626647 0.699451102144361 0.680775942885066
"TEP1" 839.047497248266 -0.0578304808141489 0.0907051936634641 -0.637565264770974 0.523756712799657 0.699527749267295 0.680841530712331
"ASB8" 468.51798718204 0.0518792996383422 0.0813787572197488 0.637504201474242 0.523796474110765 0.699529224760768 0.680841530712331
"RPL22" 40686.7007092018 -0.0609110323371035 0.0955563084245068 -0.637436013816142 0.523840876272695 0.699536897426809 0.680843414937967
"CDC16" 6047.81496045824 -0.0567315586246667 0.089008704452065 -0.637370906293992 0.523883274525416 0.699541893138424 0.680843414937967
"WDR65" 22.7435816060966 -0.183708675959544 0.288336216075276 -0.637133546594034 0.524037858914951 0.699696679327452 0.68098884101402
"ZNF675" 1560.014955853 -0.0626298715413744 0.0983525689390498 -0.636789381477029 0.524262043605744 0.699892728962711 0.681224681844441
"ABCB9" 142.954221934479 -0.129448051924515 0.203351248972938 -0.636573675245741 0.524402576896218 0.699977062146047 0.681296312036015
"CCT8" 22585.6229253403 -0.0291949608264566 0.0458606724473433 -0.636601237366896 0.52438461901182 0.699977062146047 0.681296312036015
"TYMSOS" 87.603135401665 0.201579741603576 0.316794658935153 0.636310417230988 0.524574116471986 0.700154389414151 0.681463680009288
"BCORL1" 338.196390429183 0.0778512453507699 0.122446814004567 0.63579641482437 0.524909124539733 0.700498194518511 0.681843362067001
"UFSP1" 27.0122527859479 -0.138208590594245 0.217509386159108 -0.635414374684248 0.525158195345549 0.700727230716196 0.682111361112341
"ADRA1D" 6.3396184026084 -0.292632706709 0.460618062092876 -0.635304454583015 0.52522986888281 0.700771194227186 0.682138290024914
"AATF" 3688.53950670298 -0.0409489656357881 0.0644663572016159 -0.635199000119114 0.525298635300202 0.700776409513734 0.682138290024914
"SNRNP200" 24368.9303618171 -0.0468235420878189 0.0737179206245613 -0.635171769511609 0.525316393014456 0.700776409513734 0.682138290024914
"TIGD4" 108.148692677425 -0.127597051713497 0.200902176245982 -0.635120306299069 0.525349954214374 0.700776409513734 0.682138290024914
"RHBG" 25.5740970131937 0.162209391946672 0.25550334172028 0.634862115127462 0.525518347463489 0.700897701628781 0.682298028932468
"ZNF330" 1591.99558589374 -0.0563992662394629 0.0888456493291064 -0.6348005407732 0.525558510564818 0.700899609933004 0.682298028932468
"PAK3" 251.522880565882 -0.0749967699370293 0.118174770722823 -0.634625897544009 0.525672433636857 0.700999879078303 0.682390399206055
"A2M-AS1" 12.1475964898834 -0.215326079141776 0.339489897813654 -0.634263583477728 0.525908818204289 0.701099628870116 0.682516832875916
"APOOL" 641.105081897501 0.0627236519424464 0.0988997696757472 0.634214337890697 0.525940951697161 0.701099628870116 0.682516832875916
"LOC101927322" 12.7393439813855 -0.198465281167955 0.312893338646168 -0.634290528608495 0.525891236522371 0.701099628870116 0.682516832875916
"SGPL1" 3936.2077437016 -0.0458372321511531 0.0722733661132527 -0.6342202475989 0.525937095469881 0.701099628870116 0.682516832875916
"METTL10" 929.135766172278 0.0676162793111339 0.106676908180805 0.633841760735436 0.526184096461706 0.701372083792798 0.682776825941444
"RABL3" 1975.61033421909 -0.0605252246562271 0.095515130364022 -0.633671591354759 0.526295168521982 0.701468466492877 0.682865413028603
"BCL9" 4966.51622608619 0.0429127896790355 0.0678050046252246 0.632885285035012 0.526808557745642 0.702101020839972 0.683475947814424
"TIGD3" 22.2161908717609 0.163583165229955 0.258555348337351 0.632681421142057 0.52694170475351 0.702175043388771 0.683593101125183
"SCGB3A2" 1786.22593675772 0.0802828792096899 0.126918427765866 0.632554945904252 0.527024316535076 0.702233416686454 0.683644682169331
"ARL6" 362.541825403234 -0.077167305465335 0.122051531741845 -0.632251839563587 0.527222328077233 0.702285194064834 0.683679185738777
"DEPDC4" 72.0285952754763 -0.0926457247869203 0.146526682939435 -0.632278865039308 0.527204671490922 0.702285194064834 0.683679185738777
"EIF3M" 11693.9783007086 -0.0266545693350857 0.0421516734802682 -0.632349018065988 0.527158839738358 0.702285194064834 0.683679185738777
"GDF6" 11.8759967257763 -0.258050549390482 0.408098634670155 -0.632323971382681 0.527175202781776 0.702285194064834 0.683679185738777
"TTLL11" 32.2373852764534 -0.129497460389067 0.204855977444291 -0.632139037408771 0.527296028501265 0.702285194064834 0.683719183900291
"RNF182" 425.712863364687 -0.0788412499725677 0.124735965123425 -0.632065097620841 0.527344340657975 0.702297850202143 0.683726258501205
"LOC101927905" 42.5282322610073 -0.159721660773655 0.252953794399836 -0.631426230045746 0.527761869882385 0.702802178040448 0.684212000008416
"OGFR" 722.101832291046 0.0956710682276319 0.151575770659134 0.631176525190022 0.527925109239856 0.702967827579429 0.684359532745531
"TMEM199" 1079.60524272461 -0.0392863069070657 0.0622501487987323 -0.631103823287018 0.527972641433756 0.702979392199635 0.684359532745531
"C15orf57" 266.135850186699 -0.0523169740769937 0.0829247962408206 -0.630896624998159 0.528108118755186 0.702986064373199 0.684359532745531
"FEM1A" 2042.83270213918 0.0513694353797661 0.081427823584775 0.63085850902407 0.528133042946156 0.702986064373199 0.684359532745531
"RCN2" 11538.8389398546 -0.0543128580464286 0.0860755627247298 -0.630990449869278 0.528046768842692 0.702986064373199 0.684359532745531
"TIMM9" 1213.70654488897 -0.0520572430133864 0.0825155819245968 -0.630877729989914 0.528120474203257 0.702986064373199 0.684359532745531
"PPP1R12C" 1791.88268871545 0.0568831541494424 0.0901868468504831 0.630725611726359 0.528219949718987 0.703050030164372 0.684416557932
"CDC37L1" 1383.55634621257 0.053286288797266 0.084528929656278 0.630391145539702 0.528438702556873 0.703237738010677 0.6846443934215
"DTX2P1-UPK3BP1-PMS2P11" 50.7784039919615 0.107339015719581 0.170411925794113 0.629879717745021 0.528773283797275 0.703631248150268 0.68502224682921
"PNPLA4" 523.73335575394 0.0600470714282718 0.0953433510910344 0.629798205550154 0.528826619861406 0.703650478897941 0.685035717218973
"CMTM6" 5340.80902662273 -0.0565127350215328 0.0897727459959225 -0.629508815783575 0.529015999056108 0.703850710897678 0.685225399767894
"MED9" 768.508133276819 0.0431958156927576 0.0687277593596989 0.628506095574638 0.529672454765838 0.704471262840172 0.685858919619098
"NOTCH2NL" 205.924294006438 0.0866481242084182 0.1378651590305 0.62849906979942 0.529677055824678 0.704471262840172 0.685858919619098
"SH2D2A" 62.5563368423089 -0.116920766218889 0.186000600726874 -0.628604239781876 0.529608183943959 0.704471262840172 0.685858919619098
"SIAH3" 10.7633834669718 -0.248305578099443 0.394987946701195 -0.628640899483658 0.52958417794904 0.704471262840172 0.685858919619098
"GSTZ1" 1622.55622630757 -0.0382670826604512 0.0609196329372302 -0.628156816044516 0.529901216496089 0.704717602242465 0.686093491963853
"CEP120" 1553.25393981709 0.0865301077633252 0.137768895110227 0.628081597766273 0.529950487514252 0.704731336130064 0.686101604950286
"NID2" 374.621263798333 -0.182974386862576 0.291459732633964 -0.627786161776138 0.530144032576348 0.704936910390299 0.686296486183306
"LINC00526" 65.3763847424502 -0.101169961182491 0.161199976650156 -0.627605309162392 0.530262529866123 0.705042670129123 0.686394190789787
"RNF32" 52.8486163871508 0.116030154719242 0.184955463457896 0.627341050380251 0.530435700288204 0.705221102961967 0.686562645010385
"DDX56" 3298.68519920838 0.0398842402437318 0.063590950592358 0.627199937604406 0.530528184126665 0.705225709117191 0.686570948211941
"RUSC1" 1870.20486957314 0.070075450596685 0.111724097315371 0.627218767307452 0.530515842862796 0.705225709117191 0.686570948211941
"HES4" 10.7168792036312 -0.434037844657769 0.692269457304905 -0.626978180357018 0.530673538048045 0.705278227417554 0.686703351935965
"RUFY1" 1400.89470449096 0.0582256217613565 0.0928876215656795 0.62683940852319 0.530764508288927 0.705284197546124 0.686765366199638
"EAF2" 221.971261393093 -0.0620836509959304 0.0990590883629957 -0.626733518568522 0.530833928524437 0.705284197546124 0.686799488742103
"PAPOLA" 13405.8763642696 0.0394890276618325 0.0630360792428978 0.626451202805125 0.531019034004476 0.705426548182719 0.686983268610721
"ANKRD13B" 734.041374184799 0.113017429704132 0.18046751374912 0.626248056263715 0.531152250996082 0.705551723851215 0.687099895596488
"DNAJB14" 2082.17153901366 -0.0992967908096208 0.158604404879657 -0.626065782252159 0.531271794877873 0.705618583580023 0.687154456389264
"PRKCDBP" 168.639317272614 -0.161434095409507 0.257860355963589 -0.626052402690012 0.53128057036239 0.705618583580023 0.687154456389264
"VPS18" 2173.38254506363 0.0480056554997482 0.0766902853417427 0.625967882187793 0.531336007982836 0.705640422754836 0.687170450012822
"LOC654342" 53.395611870319 -0.115083211897131 0.183869405896175 -0.62589646894337 0.531382850742381 0.705650845162847 0.687175326314659
"CRABP1" 3867.95264017581 -0.0704423217330356 0.112639626374707 -0.62537779998224 0.531723128959404 0.705845011885286 0.68735683984568
"GPR180" 842.429406994681 -0.101371028398027 0.162172257217838 -0.625082428629332 0.531916959773315 0.705845011885286 0.68735683984568
"HMGCL" 703.829743253985 0.100171213883562 0.16028031335589 0.624975156251036 0.531987363721435 0.705845011885286 0.68735683984568
"LOC100499489" 6.62747040538495 0.238913446168176 0.382213983466439 0.625077722173799 0.531920048568727 0.705845011885286 0.68735683984568
"RAB30-AS1" 157.440000765023 -0.0786170679666726 0.125786032783471 -0.625006339948765 0.531966897058191 0.705845011885286 0.68735683984568
"SDHD" 4213.63796185011 0.0431175805692003 0.0689925144277956 0.624960271803475 0.531997132908014 0.705845011885286 0.68735683984568
"SLAIN2" 1802.82974899211 -0.0456451360666691 0.0729918232988618 -0.625345881274634 0.531744073168961 0.705845011885286 0.68735683984568
"STON1" 398.999357342107 -0.0922674777402002 0.147558472463156 -0.625294340609542 0.531777893669255 0.705845011885286 0.68735683984568
"TNFSF4" 46.5564570281323 -0.125306014414327 0.200470124621 -0.62506078973725 0.531931161217235 0.705845011885286 0.68735683984568
"WDR96" 24.7354248284453 -0.211297517835698 0.337968500510362 -0.625198849941993 0.531840556628749 0.705845011885286 0.68735683984568
"ZBTB9" 2512.41537378484 0.0533920683862688 0.0854254937069528 0.625013284317995 0.531962339344276 0.705845011885286 0.68735683984568
"NPR2" 604.742589846702 0.0450226658790632 0.0720758907279139 0.624656392371528 0.532196599534467 0.706057893341328 0.687558875129394
"SEC31A" 6301.39203829545 0.0347379212271035 0.0556976553175061 0.623687317340001 0.532832953788891 0.706798499616168 0.688325258684046
"KREMEN2" 245.409501254725 0.153571667152752 0.246342025408184 0.623408315728047 0.533016234746879 0.70693797889032 0.688506275536532
"ARL3" 2209.41580294157 -0.0438608219035775 0.0703680129808886 -0.623306244493357 0.533083295062434 0.706975104979832 0.688537151022188
"ACPP" 45.3559957449482 -0.116650044874872 0.187171310855983 -0.623226093472343 0.533135956892516 0.706993131754872 0.688549425747851
"LRRC38" 17.6960130806206 0.235239378450983 0.37753331585237 0.62309568076098 0.533221647911646 0.707054952781501 0.68860435249979
"KRT19" 4002.27240437454 -0.0602511409471415 0.0967082431508658 -0.623019703223737 0.533271574112763 0.707069343870498 0.688613087284097
"MPRIP" 6460.88603270594 -0.0281274642007549 0.0451545045238227 -0.622916019063288 0.533339710645645 0.707107876316476 0.688645333735887
"SHC4" 27.9910249781857 -0.176337642220715 0.283150392450403 -0.622770255392117 0.533435507368827 0.707183072626103 0.68871328676558
"ZNF518A" 4552.96317222344 -0.088993606150709 0.142946653355446 -0.622565160230936 0.533570311815001 0.707309967226157 0.688827211118514
"RBM14" 5919.60441870214 0.0825019167663255 0.132560185576655 0.62237327450494 0.533696449582296 0.707321733678133 0.688827211118514
"RNF208" 100.566202937791 0.0978056379396872 0.157142167821357 0.622402244385956 0.533677405010986 0.707321733678133 0.688827211118514
"SLC4A2" 3511.62976777824 0.0718094048722285 0.115379900287471 0.622373608343518 0.533696230117493 0.707321733678133 0.688827211118514
"IL11RA" 138.916108348994 0.100922798312451 0.162186233408618 0.622264887662709 0.533767705283136 0.707364364321027 0.688863450096032
"SIT1" 311.300487586515 0.0726110725348906 0.116702126727597 0.622191510737223 0.533815947485264 0.707376492801211 0.688869985131433
"CSTB" 2496.01780840464 0.0540538550591862 0.0869417595887993 0.621724880136311 0.534122788756951 0.707660132101574 0.689186106241686
"PRMT2" 2788.03672232646 -0.0343428968168728 0.0552414061165837 -0.621687593259198 0.534147311249746 0.707660132101574 0.689186106241686
"CRYBB3" 12.4385600553727 -0.232752809478746 0.374538032264114 -0.621439718876441 0.534310345459278 0.707824305375629 0.689340712555177
"RPS6KB1" 2212.71937917242 0.0611477441511583 0.0984155024762937 0.621322277614622 0.534387598770895 0.707845799628714 0.68935108558925
"YKT6" 5405.78053400502 0.0389104620990553 0.06262788475052 0.621296124786208 0.534404802969026 0.707845799628714 0.68935108558925
"MIR4435-1HG" 62.216956558645 0.210469104487058 0.338874176411838 0.621083337525466 0.534544791877724 0.707927587369679 0.689420178627098
"PLA2G10" 13.4047283522131 0.194863049335487 0.313743550961706 0.621090214406579 0.53454026741209 0.707927587369679 0.689420178627098
"FER1L5" 90.4120469498538 0.156513331777278 0.25233578238797 0.62025817462795 0.535087826649643 0.708491205901218 0.690064763266381
"PTDSS2" 2177.47838756291 0.0403130003727189 0.0650135366594178 0.620070872069366 0.53521112806612 0.708602617316689 0.690167987161888
"FAM110C" 469.780004865854 -0.0784464146798931 0.126530402120047 -0.619980758501554 0.535270454998868 0.708629318432915 0.69018653990247
"CARNS1" 42.3830626604758 0.133240241838931 0.21495496380981 0.619851895845589 0.535355298438828 0.708637954834982 0.69018653990247
"LONP2" 1495.8936181671 -0.0336421843960822 0.0542711164898576 -0.619891142323733 0.53532945775846 0.708637954834982 0.69018653990247
"ACYP1" 199.922108995934 0.0866003106836848 0.139758263955291 0.619643577651968 0.535492469902846 0.708767681053386 0.690307600584196
"ACE2" 19.8690464722252 -0.17318970526319 0.27963265169353 -0.619347219340471 0.535687643734293 0.70881863125298 0.690336079817198
"PLEKHJ1" 2712.86783893366 0.0730915912411132 0.118006313198447 0.619387126502274 0.535661359833845 0.70881863125298 0.690336079817198
"UBE2A" 3055.73957747556 -0.0371706363129682 0.0600057263779273 -0.61945148499429 0.535618973016573 0.70881863125298 0.690336079817198
"ZNF726" 132.407213398837 0.0740451291673894 0.119547923841983 0.619376119532294 0.535668609247254 0.70881863125298 0.690336079817198
"WDR49" 61.7966861778495 0.116545960028326 0.188200048097097 0.619266366861912 0.535740897282588 0.708837265279353 0.690348943966272
"AQP3" 125.887621906921 -0.0795968579827031 0.128551923522775 -0.61918060657102 0.535797386279437 0.70886017708091 0.690365974858838
"SASS6" 1654.57829367235 -0.0801250301844406 0.129494817985235 -0.618750861471357 0.53608049800058 0.709131044723575 0.690674979011649
"HINT2" 517.33316248504 0.0884337718267452 0.143001023857575 0.618413557058323 0.536302763474301 0.709288789705643 0.690812754412363
"NKD1" 238.911059737183 -0.0806350727651413 0.130384283058778 -0.618441662395694 0.536284241796976 0.709288789705643 0.690812754412363
"PPP1R16A" 408.146175598569 0.0838900320186812 0.135658461508879 0.61839144485057 0.536317335850039 0.709288789705643 0.690812754412363
"PLK3" 356.694385503387 0.0632048979066146 0.102221117419566 0.61831546653115 0.536367408561482 0.709303173438219 0.690821477047702
"CCDC85C" 1651.43217465482 0.0591871586092342 0.0957934422872096 0.61786232122005 0.536666098055068 0.709542610535875 0.691094594266733
"EFHD1" 129.992287967616 -0.178379698479353 0.288680591601459 -0.617913720800522 0.53663221395586 0.709542610535875 0.691094594266733
"CD53" 19.8804712138774 0.19590363651946 0.317209431747426 0.617584525908566 0.536849247431444 0.709629217057663 0.691218859940381
"WDR37" 866.213935945108 0.0314622636501009 0.0509400436892845 0.617633228624794 0.536817135646728 0.709629217057663 0.691218859940381
"SUPT7L" 1905.48239668646 -0.0275994953782648 0.0447145754059724 -0.617237111784772 0.537078340444885 0.709745831560468 0.691458024810983
"TMEM2" 8310.17578458326 0.0439975301660076 0.0712901280589553 0.617161609383316 0.53712813499711 0.709745831560468 0.691466333070596
"CELF3" 62.5972793174304 -0.150451173632997 0.243852963029304 -0.61697496624192 0.537251237882145 0.709745831560468 0.691513210905344
"PKD1P1" 5291.71398453196 -0.0600746225322219 0.0973642690633935 -0.617008920316626 0.537228841980364 0.709745831560468 0.691513210905344
"FBXO25" 420.414642858466 0.0713992420051905 0.115772514743407 0.616720144357549 0.537419331824007 0.709916068960306 0.691673767337868
"C10orf118" 1489.75556600706 -0.0687383901728336 0.111497315253857 -0.616502648663154 0.537562824341858 0.709996491197778 0.69178668742405
"CA14" 3025.80076359996 0.0271431046119322 0.0440341885461134 0.616409783128114 0.537624098126895 0.709996491197778 0.69178668742405
"RHBDD3" 1577.9826132248 0.0522899982275859 0.0848326520204495 0.6163899982165 0.537637152900263 0.709996491197778 0.69178668742405
"C3orf18" 205.803324170318 0.0704987902419435 0.114456878577687 0.615941926059888 0.537932849130754 0.710283315422847 0.692111344760649
"RPS13" 24004.4563618149 -0.0451329118809279 0.073318623353148 -0.615572276412498 0.538176853442947 0.71055365094875 0.692369447611384
"RNF125" 1548.62147608164 0.0668890569222731 0.108757443380826 0.615029692156828 0.538535111792326 0.710974785364699 0.69277448585186
"LYSMD2" 102.217915218515 0.079272496656232 0.128972139356654 0.614648225978597 0.538787058443367 0.71124005718796 0.693022328219952
"ZMYND12" 36.4383094679771 0.170260121476417 0.277022997013268 0.614606452576433 0.53881465207724 0.71124005718796 0.693022328219952
"CD58" 150.680016206175 -0.0712358350553188 0.115927654342212 -0.614485262032774 0.538894709117959 0.711293848008649 0.693069422754367
"EPCAM" 10601.08054754 -0.03990535346986 0.0649692650198686 -0.614218945799315 0.539070655419213 0.711474187182997 0.693239822389015
"MMP23B" 20.3799974242884 0.270530053443946 0.44057586798273 0.614037384032461 0.539190623756747 0.711580624817831 0.693338213219565
"ACACB" 693.896387072257 -0.0461978632487106 0.0752792063646837 -0.613686906114671 0.539422242571387 0.711834383546403 0.693580146517078
"DAPK2" 51.2195647258213 0.114151794176011 0.186032571876747 0.613611869278679 0.539471838314278 0.711847920820707 0.693588017444274
"AURKAIP1" 3196.45656500371 0.0632065146081588 0.103061923179462 0.613286776126786 0.539686735642587 0.712013235268852 0.693789031822176
"PAXIP1OS" 15.578737037458 0.18635626509508 0.303886107239178 0.613243780007375 0.539715160708601 0.712013235268852 0.693789031822176
"NBEAL2" 3276.18196275158 0.0775593289900095 0.126503813551054 0.613098742345093 0.539811051753467 0.712087825669248 0.69385476522352
"PLEKHA2" 297.709590914956 0.0801291441833637 0.130708948352067 0.613034877822859 0.539853278219854 0.712091619117026 0.69385476522352
"A1BG" 71.5057974435283 0.121291970481959 0.19792494396612 0.612818010966429 0.539996680357282 0.712157681371564 0.693887220653413
"FGF20" 7.89092140388271 0.250522611770331 0.408909007749439 0.612661024879745 0.540100498523782 0.712157681371564 0.693887220653413
"LOC101928062" 91.7746624793115 0.0889046385232128 0.145126245305721 0.612602071637199 0.540139488109235 0.712157681371564 0.693887220653413
"LRRC61" 1152.76048564373 0.103826425187251 0.169468108742404 0.612660552818646 0.540100810722671 0.712157681371564 0.693887220653413
"PACRGL" 528.623171148018 -0.0587624551347494 0.0958990030393982 -0.612753556057387 0.540039304521759 0.712157681371564 0.693887220653413
"TOPORS" 3531.63067115059 -0.0377148382677399 0.0615536944552925 -0.612714453640681 0.540065163851142 0.712157681371564 0.693887220653413
"SNORD84" 50.2147948695395 0.105953965390168 0.173045305925929 0.612290317979047 0.540345694340943 0.71232575834441 0.694096232489163
"NSUN7" 1070.8615528398 0.0804439088058895 0.131415017750265 0.612136346233743 0.540447551881747 0.712356245819222 0.69411529888274
"SNORD15B" 12.9899879883031 -0.214947028597629 0.351135809556485 -0.612147843505695 0.540439945714023 0.712356245819222 0.69411529888274
"ELK3" 298.563204261869 0.0866604121743104 0.14161761171449 0.611932450527575 0.54058245059339 0.712423083378788 0.69422034146833
"TIAM2" 569.644671092849 0.0864565969390248 0.141296379560961 0.611881190499463 0.540616367205875 0.712423083378788 0.69422034146833
"CLDN4" 680.779667919161 0.105020082755159 0.17173856299333 0.611511363113233 0.540861098010379 0.712641796242596 0.694478708865802
"CCRN4L" 847.019427495238 -0.0476365871686457 0.0779185828593869 -0.611363623676414 0.540958879070866 0.712718738672471 0.694548362843763
"IPCEF1" 57.6154013318757 -0.115917095510333 0.189642480925943 -0.611240134300919 0.541040617051846 0.712774534520254 0.694597409225489
"FEZF1" 847.614313326543 -0.0924754700044101 0.151478873526683 -0.610484273162491 0.541541058195348 0.713278039821167 0.695183942907031
"CEBPB" 488.710546273255 0.119838269926314 0.196399640224633 0.610175608210121 0.541745485762667 0.713495364655111 0.695379885674231
"COX17" 851.347554662966 0.0472775545820414 0.0774959512915308 0.610064832989644 0.541818861139411 0.713495513166159 0.695379885674231
"RHPN1-AS1" 23.6893681763128 0.162692614254485 0.266684551612288 0.610056387859359 0.541824455234823 0.713495513166159 0.695379885674231
"MTERFD1" 1050.72745903217 0.0540489618482598 0.0886415934746958 0.609747182215186 0.542029294402196 0.713609466096919 0.695530874518832
"TBC1D22B" 1216.65892286778 0.03309294045249 0.0542708326646597 0.60977395826911 0.542011554567679 0.713609466096919 0.695530874518832
"LOC100505592" 10.6484707114033 0.21366491895514 0.350486317054027 0.609624138114938 0.542110818053205 0.713664874399156 0.695579539264986
"ATP6AP2" 4578.3337148807 -0.0490529199121766 0.0804757426347743 -0.609536716359302 0.5421687436093 0.713689211053604 0.695597920027565
"DLX3" 12.940298880901 -0.208631997083295 0.342335937240404 -0.609436446448169 0.542235186139193 0.713724754755225 0.695627224160878
"KIAA0232" 4593.76125792629 0.0541165260310422 0.0888263735437943 0.60923939447287 0.542365771853221 0.713792800542246 0.695738805511481
"STMN2" 236.739662068347 -0.136025899923029 0.223327716094326 -0.609086513317388 0.542467096506693 0.713874233029243 0.695812836281378
"RFFL" 403.228873496265 -0.0624060557860819 0.102490516499669 -0.608895904883879 0.542593438787398 0.713988573901741 0.69591894223122
"ASCC1" 1761.28148241814 0.0447853243208005 0.0735757323186813 0.608696956311901 0.542725324859321 0.714058272404702 0.695976194261362
"LRRN1" 18669.9369887634 0.0525804798731025 0.0863753227890608 0.608744235914585 0.542693981035673 0.714058272404702 0.695976194261362
"CBLN1" 173.058570745998 0.125621127139482 0.2064255390961 0.608554191935522 0.542819975406217 0.714130881494068 0.696041624146503
"CACNA1C-AS1" 26.0132190461632 -0.144862809210591 0.23811178258945 -0.608381524153142 0.542934462430859 0.714228710838919 0.696126295489584
"TRAPPC5" 608.473053220898 0.111676759005119 0.183581354624464 0.608322992460569 0.542973274481157 0.714228710838919 0.696126295489584
"MID1IP1" 6305.27050612081 0.0318814413694489 0.052437233917536 0.607992431858369 0.543192493376062 0.714361290707356 0.696351389258473
"SLC30A3" 835.264430536956 -0.0755474333549958 0.124312213938781 -0.607723335956355 0.543370983071527 0.71454409633474 0.696524237821239
"WASL" 4583.72802630586 0.0483219139964353 0.0795614551526064 0.607353320822869 0.54361645955189 0.714814958003996 0.696782919232815
"ATG7" 756.838654351185 -0.0383472155304663 0.0631530338163106 -0.607210979634083 0.543710906639234 0.714887202393634 0.696847992008543
"SNORD116-14" 37.262330343188 0.138457073742641 0.228058232288408 0.60711280778299 0.543776050977063 0.714920910961998 0.696875501428875
"KIAA0895" 12.216740375692 -0.197130032796497 0.324964134609212 -0.606620890744011 0.544102533048858 0.715298179299101 0.697237896567187
"FDPS" 9366.67200491698 -0.0531541256718711 0.0876517111734405 -0.606424278091874 0.544233050818585 0.715365823172305 0.69734913603403
"SNORD116-4" 1000.74378442785 0.0824372039558537 0.136062133266862 0.605879108143685 0.544595033467528 0.715694923246985 0.697653882696336
"TMEM125" 957.631909302779 0.0544769768398422 0.0899045191688962 0.605942586017292 0.544552879193996 0.715694923246985 0.697653882696336
"ZNF563" 85.892185645922 0.0859065197852389 0.141790699511214 0.605868509580522 0.544602071900474 0.715694923246985 0.697653882696336
"MFSD9" 524.770106553583 0.0413041040119046 0.0681892154234255 0.605727808355383 0.544695514899441 0.715699568182529 0.697671220038413
"PHYHIP" 159.469925224489 -0.160780529827652 0.265438610478196 -0.605716438682381 0.544703066114985 0.715699568182529 0.697671220038413
"ATRIP" 753.151138506531 0.0498044938744862 0.0823104387882654 0.605081136824004 0.545125087101577 0.71607023636688 0.69815570680088
"LOC101927043" 19.3637915549652 -0.21943094391419 0.362886142763817 -0.604682620953663 0.545389897719747 0.716262108218052 0.698382729610791
"NDUFB9" 4220.52082110195 -0.0421026068699347 0.0696227181954759 -0.604725123654689 0.545361651973013 0.716262108218052 0.698382729610791
"AURKB" 3205.20174861432 0.0590814340892661 0.0977332768552418 0.604517069214561 0.545499924294934 0.716318960578265 0.698427423881971
"AZGP1" 17.2379123082014 -0.208302229993731 0.344586920570927 -0.604498364733655 0.545512356085824 0.716318960578265 0.698427423881971
"CA13" 96.0657245178955 -0.0871257754146103 0.144221911841673 -0.604109141960736 0.545771081931692 0.716606697042222 0.6987026032048
"SKA2" 2976.80963471824 -0.0434681399582432 0.0719741339901316 -0.603941132021167 0.54588278102684 0.716701357140078 0.698789528083303
"RFPL1S" 70.7779237115453 -0.144766102697342 0.239747016852658 -0.60382858814177 0.545957610614939 0.716747600238533 0.698829245807986
"DDX59" 737.509261176399 0.0527415786341144 0.0874514479978025 0.603095544346387 0.546445130387472 0.717221726746638 0.699326124808471
"FAM104B" 511.497821379424 0.0463384594879047 0.0768405198003515 0.603047189273344 0.546477297103373 0.717221726746638 0.699326124808471
"MAFK" 654.95714629839 -0.0701126353391262 0.116245269098369 -0.603143989281797 0.546412904834084 0.717221726746638 0.699326124808471
"ASL" 1115.88795308596 0.0389368633863967 0.0645754833446036 0.602966658083103 0.546530870067381 0.717240019199312 0.699338586866779
"C14orf166" 11261.9428304669 0.0265496068509983 0.0440395169006986 0.602858721426555 0.546602678458194 0.717282238533683 0.699374379029756
"PDE9A" 988.434124005309 -0.0667347107232773 0.110734044430231 -0.602657575334244 0.546736509942005 0.717353819889104 0.699433427921959
"PIM3" 928.689094043429 0.106820935518433 0.177243415089163 0.602679289747924 0.546722061590975 0.717353819889104 0.699433427921959
"ZNF813" 746.68920626692 -0.0543798016471771 0.0902659530216915 -0.602439788500425 0.546881431547861 0.717439929338124 0.699562729226634
"SLC38A5" 1668.15915560107 0.109593927431524 0.18198232891521 0.602222908591231 0.547025768556912 0.717473241125309 0.699635170078321
"YWHAH" 10497.7854858058 -0.045399927890168 0.0753867394061779 -0.602226973175702 0.547023063338307 0.717473241125309 0.699635170078321
"GRK4" 12.3846546268613 0.186994896158874 0.310546151321743 0.602148490209872 0.547075299511114 0.717486202344768 0.699642431134294
"RPGRIP1L" 715.844145305013 -0.069138697299147 0.11483896048972 -0.602049139110207 0.547141428498779 0.717520928336394 0.699670916180628
"MALT1" 1543.04822681739 -0.042984949644758 0.0714180955712288 -0.601877567596115 0.547255637358923 0.717618696641093 0.699760875084095
"KATNAL2" 321.448625715945 0.114806674043869 0.190837239994107 0.601594709960248 0.547443951055762 0.717773280280577 0.699900857833098
"SHF" 752.439868694712 -0.0580091440938533 0.0964277648509638 -0.601581341053696 0.547452852256439 0.717773280280577 0.699900857833098
"TRPV6" 16.8767766889133 -0.203719893587762 0.338683923628339 -0.601504468843103 0.54750403621402 0.717788382187126 0.699910207833211
"UBTD2" 3676.2394221635 0.0385620677968535 0.0641798131000753 0.600844189694411 0.547943768476277 0.718253816468986 0.700404025129455
"ZNF430" 986.144257949783 -0.0527870070568677 0.0878622776460979 -0.600792609423232 0.547978127219873 0.718253816468986 0.700404025129455
"ANKRA2" 352.518708812969 0.0590786202573245 0.0984141207418621 0.600306336245042 0.548302096717236 0.718626402708416 0.700761968359111
"CDX2" 12.5072772721879 -0.455984312053521 0.759682635075709 -0.600230005268026 0.548352959249843 0.718641016120015 0.700770835619352
"ANKRD33B" 2896.21378578741 -0.0481725287506172 0.0803088075413078 -0.599841165937361 0.548612095378765 0.718883356213644 0.700996382739555
"FZD10" 13.2820220672929 -0.306994026642861 0.511798891602956 -0.599833316718125 0.548617326995492 0.718883356213644 0.700996382739555
"NOA1" 1652.45701013293 0.0443422808862093 0.0739623736320824 0.599524849037228 0.548822944613244 0.719048653759142 0.701202951738584
"WASF3" 1920.31818404274 -0.0578092801901615 0.0964695366578129 -0.599249070670017 0.549006804467782 0.719237467143198 0.701381691101777
"IRF9" 387.329583726988 0.0658662823529257 0.110006635121691 0.598748268957265 0.549340763783807 0.719570789824957 0.701695960400869
"TMEM88" 90.1630303452917 0.135839521510799 0.226855264683392 0.598793780256243 0.549310410463816 0.719570789824957 0.701695960400869
"CLPTM1" 3955.25888630321 0.0490979972150748 0.0820165410057333 0.598635307134479 0.549416106151508 0.719610225418743 0.701712868908079
"LINC00094" 781.057677433293 0.0448899114343472 0.0750084586529442 0.598464656393591 0.549529935071928 0.719610225418743 0.701712868908079
"PHKB" 2863.08298163233 -0.0401595758988984 0.0671002056434761 -0.598501532354141 0.549505336767784 0.719610225418743 0.701712868908079
"TMEM173" 28.4880780506915 -0.153334661090629 0.256192042157058 -0.598514535422719 0.549496663131714 0.719610225418743 0.701712868908079
"PFN1" 35459.088020777 0.0782899838975509 0.130842775480198 0.598351598781236 0.54960535413252 0.719656909434305 0.701753006789134
"C17orf51" 681.586365161016 -0.0680413579695517 0.113738474958223 -0.598226396076998 0.549688880957916 0.719714202287422 0.701803489660899
"CLCN7" 2424.91243626126 0.050268277821841 0.0840654117485696 0.597966235771115 0.549862462426041 0.719889387936741 0.701968930586946
"RASA3" 1298.14535293934 -0.0550653848383863 0.0921029642565921 -0.597867672151985 0.549928232078581 0.719923409368011 0.701996720641837
"SPEF1" 15.7285095369912 -0.209710592871316 0.350978097727416 -0.597503360549255 0.550171364006306 0.720189598022144 0.702250895380159
"C14orf119" 2426.25914521136 -0.0504110738780768 0.0843949864179146 -0.597323087753658 0.550291692879128 0.720295007185584 0.702348293455489
"ARCN1" 9157.34399498427 0.0311417938510433 0.0521929594364919 0.596666565515152 0.550730019258731 0.720355753314492 0.70252218416718
"ARSJ" 168.570330125374 0.120467459767853 0.201865630982168 0.596770530880983 0.550660595444235 0.720355753314492 0.70252218416718
"ATG2A" 1120.02697514057 -0.0771925635078502 0.129368610917975 -0.596686962626458 0.550716398563352 0.720355753314492 0.70252218416718
"C14orf37" 1095.58337888665 0.075082335678224 0.125838282673635 0.596657345308441 0.550736176343169 0.720355753314492 0.70252218416718
"CA12" 185.031105269396 0.0906311724308767 0.151866118517284 0.596783359683758 0.550652029193533 0.720355753314492 0.70252218416718
"KIF2C" 4200.79995269303 0.0337951187935366 0.0566234430084873 0.59683970097811 0.550614408871573 0.720355753314492 0.70252218416718
"S100A11" 2838.39797192135 -0.070553118769306 0.118215155285946 -0.596819575279058 0.550627847098444 0.720355753314492 0.70252218416718
"MAK" 10.1691216426056 -0.221901050214085 0.372283509618632 -0.596053933308517 0.551139197406543 0.720830797648801 0.702980073187079
"SUCLG2-AS1" 22.0174258289417 -0.15410556330189 0.258793402725844 -0.595477170896601 0.551524554630737 0.721230549255515 0.703415360506737
"RRP1B" 9335.80382392502 0.0352528834638936 0.0592123454893667 0.595363739986019 0.551600357778717 0.721277554329335 0.703455803996935
"GABPA" 2653.36212084065 0.0645010172826026 0.108362688005496 0.595232717735197 0.551687923167849 0.721339931910795 0.703511240206208
"KHDC1" 81.561073363123 -0.0927573093543431 0.155874260774981 -0.595077781881173 0.551791479418257 0.721371088827682 0.703587057435971
"GPS1" 4482.08405910226 0.0584009351708483 0.0981647329510616 0.594927866813055 0.551891688957631 0.721449974960434 0.703658595511072
"TSPAN15" 320.846470104393 -0.0571791965235172 0.0961292737666832 -0.59481565066535 0.551966704801591 0.721478964469447 0.703698002909109
"FAM8A1" 1191.80562893575 0.0650268440449168 0.109351676003763 0.594657955152687 0.552072131799766 0.721529488447824 0.703776171852454
"HERC3" 165.430422361234 0.105840356277089 0.178015980631351 0.594555364646004 0.552140723772207 0.721567020826306 0.703807375124784
"DENND1A" 1429.94806294753 -0.0426743062511229 0.0718154584633769 -0.594221733930518 0.55236381806275 0.721806445094131 0.704035499989863
"FBXL5" 2844.86797773199 0.0363675197067806 0.0612271001691003 0.593977496996245 0.55252716399986 0.721938396666189 0.704153390421764
"TOPORS-AS1" 111.539657102803 -0.0805771078472736 0.135662784442338 -0.593951452334534 0.552544584097409 0.721938396666189 0.704153390421764
"DBI" 7482.24250516894 -0.058007903094858 0.0976825407665674 -0.593841055316936 0.552618426666764 0.721982748463054 0.704191244332392
"ZSCAN18" 1183.32327324019 -0.0540542828332317 0.0910815783667289 -0.593471081666907 0.552865930647782 0.722201824947828 0.70445036798616
"EPHX2" 433.749240967072 -0.045042640340304 0.0759119838568647 -0.593353487181073 0.552944610075702 0.722252465997538 0.704494354667605
"AJUBA" 3461.22257438534 -0.106853632260943 0.180202177522552 -0.592965266735305 0.553204397307701 0.722539644437398 0.704769061298975
"ZNF335" 1049.12393957747 0.0742233162836454 0.125566330679145 0.591108427571286 0.554447773490564 0.724059097141174 0.706296692611662
"LAMTOR3" 1714.61057135486 -0.0546294342104015 0.0924632615234994 -0.590823136781927 0.554638930922773 0.724256465144934 0.706479440184317
"RAD17" 2741.33068777324 0.0508946023275006 0.0861507494486063 0.59076215416863 0.554679796148223 0.724257564838607 0.706479440184317
"NFKBIB" 1330.52233141069 -0.0665697924437505 0.112705099247119 -0.590654663262293 0.554751830757415 0.724299359984573 0.706514784697358
"THPO" 18.8240751494288 0.152466615419866 0.258168812735611 0.590569456489718 0.554808934991472 0.724321656994854 0.70653111022142
"ITGAM" 14.6779205663983 0.201766914321236 0.34168903379921 0.590498653345142 0.554856388327409 0.724331352126157 0.706535144015922
"FAM214A" 435.064518643808 0.0529632355052862 0.0897292399760356 0.590256147488058 0.555018934446502 0.724439024649734 0.70668572068312
"CTDSPL" 1352.3405611926 0.0752437997669021 0.127550997574471 0.589911495776195 0.555249986624116 0.724688334507754 0.706923492666279
"PPT2-EGFL8" 73.7054819113505 -0.130193005270737 0.220813753042378 -0.589605509063335 0.555455157419034 0.724903831577588 0.707128278125061
"AKAP8" 2379.92597762407 -0.0550239918852739 0.093344578172641 -0.589471750394618 0.555544857165753 0.724943215388 0.707164532352389
"RNMT" 5173.77140752478 -0.0378593373114124 0.0642303286739811 -0.589430851328474 0.555572285853381 0.724943215388 0.707164532352389
"B3GAT3" 604.968972798569 -0.0733213184090759 0.12443245089289 -0.589245955399447 0.555696293333903 0.724943215388 0.707225228309961
"FNTB" 170.411676393764 -0.0635615361292293 0.10791351760589 -0.589004394809574 0.555858325478852 0.724943215388 0.707225228309961
"NCOA1" 2013.61685893137 -0.0587013141148998 0.0996407665439858 -0.589129491381286 0.55577441128895 0.724943215388 0.707225228309961
"POP4" 1138.06682862988 0.0349830647781598 0.0593876576779787 0.589062881850816 0.555819091877924 0.724943215388 0.707225228309961
"RASSF8" 1962.29463787084 0.0522087702998281 0.0886452129321306 0.588963222862364 0.555885944779172 0.724943215388 0.707225228309961
"TMTC4" 1347.51619532737 0.0403062192274579 0.0684284976648408 0.589026803202309 0.555843293580143 0.724943215388 0.707225228309961
"C5orf28" 284.73707001362 0.0934574650916712 0.158762700185277 0.588661347927479 0.556088471432622 0.725003502658216 0.707301167676804
"EMILIN3" 121.104425885431 0.0951709586917184 0.161668749224712 0.588678759179583 0.556076789316904 0.725003502658216 0.707301167676804
"LHX5" 50.4923122388809 -0.355847719746338 0.604583737004806 -0.588583016654166 0.556141029443961 0.725003502658216 0.707301167676804
"NFE2" 77.3241110515477 -0.114404425752666 0.194385556230549 -0.588543860825635 0.556167302777078 0.725003502658216 0.707301167676804
"TRNT1" 2146.82168699464 -0.0613259557325201 0.104153905909628 -0.588801305116017 0.555994570253899 0.725003502658216 0.707301167676804
"C11orf49" 842.606406285111 0.0501733754877263 0.0852618526918246 0.588462177441485 0.55622211380155 0.725015873467755 0.70731449096046
"FTSJ2" 2297.26122259104 -0.0299439280313933 0.0508922238986052 -0.588379240236228 0.556277768858275 0.72503619311865 0.707328885340314
"TP53I11" 4546.24939054592 0.0827548849692235 0.140690250351459 0.588206252831969 0.556393860889922 0.725135275957078 0.707420119273017
"LTF" 15.5779513942585 0.19409960481786 0.330146209829401 0.58792013671203 0.556585899649949 0.725333317014653 0.707607892502613
"SNX10" 452.862398694859 0.133293125592754 0.22688108799891 0.587502143825201 0.556866511070025 0.725566869925898 0.707908232478978
"SF3A2" 3859.26224739064 0.0657998089137971 0.112029823220409 0.587341897204835 0.556974107808682 0.725603044585066 0.707988599791229
"CHST4" 580.675502738629 -0.050316511747578 0.0856985018332736 -0.587134088358613 0.557113655032322 0.725603044585066 0.707996754212655
"PAPPA2" 29.8829213889574 0.165060184056373 0.281127128817536 0.587137160154702 0.557111592144282 0.725603044585066 0.707996754212655
"REXO2" 3416.5252621284 0.0299069659554707 0.0509346268161463 0.587163739579814 0.557093742684447 0.725603044585066 0.707996754212655
"CNIH3" 121.781259281277 -0.098631341268653 0.168090546855143 -0.586775063285693 0.557354786678451 0.725815732105158 0.708193401361719
"LINC01137" 8.58337618858377 -0.224117305277678 0.381949875812323 -0.586771509745959 0.557357173592688 0.725815732105158 0.708193401361719
"HIST1H2AE" 35.857383987696 0.172000930057854 0.293243277811331 0.586546881284411 0.557508066731374 0.725907754753989 0.70827231220197
"SLC31A2" 75.8154780816235 0.0915619812915712 0.156100766063248 0.586556899115234 0.557501336875857 0.725907754753989 0.70827231220197
"TACC3" 7183.69322675843 -0.0520697724351137 0.0887874548388703 -0.586454162129198 0.557570356195975 0.725936626068232 0.708295044410429
"GPR137B" 275.394788471342 -0.0502145636878292 0.0856977893522289 -0.585949346738 0.557909554597829 0.726325992805922 0.708669509080714
"ELAVL2" 1776.78533250996 0.0634670460745915 0.108355535892431 0.585729612722307 0.558057230864909 0.726465984442227 0.708800657687983
"GAB1" 1280.41373019129 -0.069188252928178 0.118183553013304 -0.585430469503563 0.558258306092326 0.726656932071393 0.708976081963324
"PRMT9" 820.954554873897 -0.0591230943116671 0.100997456395238 -0.585391914032944 0.558284224502021 0.726656932071393 0.708976081963324
"ST7-AS1" 14.7755024682466 0.205657043173536 0.351376866277246 0.585289081072478 0.558353355472392 0.72669464331332 0.709007436581227
"HIAT1" 3551.80200695853 0.0331326295166282 0.0566188596171948 0.585187157435542 0.558421879242529 0.726731558919295 0.709038015235599
"GRM5-AS1" 14.7166663340569 -0.205136605417525 0.350698338448834 -0.584937488796954 0.558589749982397 0.726897750300695 0.709194721567656
"ANO9" 428.75707858639 -0.0930968749311156 0.159200955991311 -0.58477585358342 0.558698442397301 0.726961156948522 0.709245707981569
"TAF7" 9137.94371830751 -0.0376895838167989 0.0644546738497182 -0.584745551651933 0.558718820227677 0.726961156948522 0.709245707981569
"JPH1" 915.999094793519 0.0600451678330859 0.102749000850996 0.584386878079348 0.558960053046491 0.727170461533379 0.709495479855495
"LY6H" 11.0945457118372 0.195953318497221 0.335470574076655 0.584114773811564 0.55914309574701 0.727356297939609 0.709671356368162
"ENO2" 5387.37066931477 0.060765672585569 0.104066648059444 0.583911115796286 0.559280114154466 0.727365622407811 0.709715134136659
"THBS2" 2761.97018099247 0.0723610224951715 0.12393447831703 0.583865147760325 0.559311043092655 0.727365622407811 0.709715134136659
"WFS1" 1377.57234642291 -0.0721607943990053 0.123567281058249 -0.583979786404697 0.559233911660212 0.727365622407811 0.709715134136659
"WAC" 7783.00992604688 0.0227584524414893 0.0390035947143908 0.58349628048751 0.559559260235899 0.727636129148377 0.709973631128005
"ARAP1" 2563.33419481669 -0.0598960772964624 0.102682002328495 -0.583316218404528 0.559680446522138 0.727741421302336 0.710070921973295
"SOX8" 150.4387253582 0.133795155608286 0.229479618883534 0.583037205043424 0.55986825463712 0.727933319148823 0.710252714255774
"ZNF70" 148.957330412316 0.0766285504238674 0.131459499173506 0.582906149084971 0.559956480932709 0.727995723755895 0.710308157493873
"GLTSCR2" 10230.4835844664 0.0568866035821197 0.0976242855179972 0.582709551012617 0.560088842530429 0.728115495289558 0.710419573360667
"FAM126A" 8454.64050680727 0.054098561722621 0.0929289403569198 0.582149775030686 0.560465800296175 0.72831192186368 0.710628353999372
"FAM3B" 71.0068949490132 0.0960481425668513 0.164993071046495 0.582134400903326 0.560476155094277 0.72831192186368 0.710628353999372
"KDELR3" 271.753634453233 0.078257887302506 0.134405721111669 0.582251162043069 0.560397516331975 0.72831192186368 0.710628353999372
"KIAA2018" 1420.10556833632 0.0563651666360541 0.0968072968662219 0.582240889485275 0.56040443469703 0.72831192186368 0.710628353999372
"LOC100132891" 33.6359948696455 -0.143870717693724 0.247042415676442 -0.582372534286401 0.560315777652971 0.72831192186368 0.710628353999372
"SYCP1" 53.3948613065605 -0.166800581263846 0.28667833866124 -0.581838802480818 0.560675264867159 0.728511495155892 0.710824314660732
"CKAP4" 4464.44924538248 0.0369832584172279 0.0635810439408796 0.581671141663173 0.560788213396096 0.728553629809445 0.710911017602011
"ADAMTS12" 620.758796173581 -0.0750462802792441 0.129075979759867 -0.581411664810604 0.560963037603892 0.728571530071057 0.710963163483674
"GLTSCR1L" 1306.50207908699 -0.0498198257001618 0.0856869098774356 -0.581416995564699 0.560959445708437 0.728571530071057 0.710963163483674
"STX18-AS1" 142.000596260669 0.0615587142548763 0.105872358607546 0.58144273977182 0.560942099257345 0.728571530071057 0.710963163483674
"OGDHL" 1054.57776870913 0.0767665946558153 0.132083511083781 0.581197410834436 0.561107412488077 0.728706741523198 0.711089654367685
"SRP54" 4094.83534987006 0.0316387449049659 0.0544745784933383 0.580798342640412 0.561376372224911 0.729003719539432 0.71137399860812
"ERCC4" 510.853378708824 0.0526090974795451 0.0906156200264797 0.580574270353959 0.561527417414352 0.729095224620084 0.711452383849156
"TOP1P1" 13.7784916676344 -0.165911834359748 0.285755971965434 -0.580606708649354 0.561505549823509 0.729095224620084 0.711452383849156
"TRAPPC6B" 1953.90765251897 -0.064181926495834 0.110597101225336 -0.580321959479448 0.561697521513023 0.729263764478381 0.711611391901752
"CTCF" 6898.65568552119 -0.0232564731534972 0.0400953601833377 -0.580029036954802 0.561895036604442 0.729451573566615 0.711778295614826
"MPST" 1879.53082485725 0.0662425210913583 0.11421863212895 0.579962479471581 0.561939920411768 0.729451573566615 0.711778295614826
"SPNS1" 2026.8114237 0.0543154966541576 0.0936590189613464 0.579928097224401 0.561963107155845 0.729451573566615 0.711778295614826
"GCDH" 1602.15101050508 -0.05657385381081 0.0976408994512009 -0.579407339842097 0.562314352710306 0.729606152209724 0.712065939508344
"PON2" 1196.75911904538 -0.0519234050341758 0.089616918907381 -0.579392883254987 0.562324105043602 0.729606152209724 0.712065939508344
"TAS2R4" 25.3106161776972 -0.214683524314017 0.37048282085333 -0.579469579235922 0.562272367294152 0.729606152209724 0.712065939508344
"BCAS2" 3286.48708402845 -0.0363844090995439 0.0628293330366793 -0.579099082244005 0.562522319269639 0.729723256420874 0.712214893333032
"COL21A1" 280.148068494681 -0.0537289371500367 0.0927896734939943 -0.579040049683054 0.562562149932462 0.729723256420874 0.712214893333032
"FAM175B" 1130.52736702686 -0.0298895344257186 0.0516208992089696 -0.579020026457134 0.562575660385036 0.729723256420874 0.712214893333032
"RIBC2" 40.6072507840592 0.106246453997291 0.183548436349939 0.578846957839125 0.562692443068817 0.729822423292239 0.712306215720059
"C19orf33" 180.538300928312 0.0978005633756649 0.169048601226619 0.578535182580765 0.562902851293284 0.73004300129028 0.712516033761746
"LZIC" 944.395257680317 -0.0537585215660786 0.0929403711788247 -0.578419484280334 0.562980942431166 0.73007846922705 0.712539720365223
"PRCP" 4423.99909462158 0.0436242406852666 0.075425514106562 0.578375118844185 0.563010888487151 0.73007846922705 0.712539720365223
"CPT1A" 793.753459179616 0.0747435904313132 0.129260546188849 0.578239784954285 0.563102241738634 0.730134304642809 0.712583025132582
"FBXO4" 35.7731505295653 0.168080683337471 0.290733686057346 0.578125932418843 0.563179100156495 0.730134304642809 0.712583025132582
"GMNN" 4071.9644629508 -0.0317591648715843 0.0549335626015684 -0.578137724325885 0.563171139560315 0.730134304642809 0.712583025132582
"DLEU2" 96.4547274661624 -0.14093281396846 0.243850151563759 -0.577948437040894 0.56329893203187 0.730134304642809 0.712601557836446
"FAIM2" 54.4733250800094 0.215690634038539 0.373260194303868 0.577855976420961 0.56336135953854 0.730134304642809 0.712601557836446
"LOC100130987" 10.6925881193702 0.198783297003673 0.343923975356589 0.577986157544178 0.563273464882816 0.730134304642809 0.712601557836446
"PDSS1" 760.617752418336 0.0473983098964384 0.082030800967257 0.577811131154962 0.56339163933996 0.730134304642809 0.712601557836446
"RBM3" 12474.5428585449 0.0349659692574288 0.0605184762086894 0.577773457759471 0.56341707725642 0.730134304642809 0.712601557836446
"CCDC64B" 398.842723010967 0.102168938274208 0.176869845587567 0.577650406912491 0.563500167789105 0.730169746970367 0.712650091697946
"ZNHIT6" 1897.48703015852 -0.0558547794483977 0.096704111416832 -0.57758433049079 0.563544788570972 0.730169746970367 0.712650091697946
"TMEM44-AS1" 42.3115587572967 0.109651154641928 0.189868543131321 0.577510907460269 0.563594372445712 0.730169746970367 0.712656306411896
"SLC12A9" 1774.15180022183 0.0562967954274889 0.097505140456181 0.577372589425567 0.563687786778865 0.730190021813635 0.712676502422942
"TBRG1" 1898.31949636662 0.0436893557054641 0.0756720510721928 0.577351282097316 0.563702177538488 0.730190021813635 0.712676502422942
"C2orf47" 1306.40309927386 -0.0395946552799695 0.0686186962497536 -0.5770243015964 0.563923039149255 0.730214763251873 0.712676502422942
"MEN1" 2772.43674777562 0.0498423503264878 0.0863748915267995 0.577046748718906 0.563907875727241 0.730214763251873 0.712676502422942
"SLC9A4" 8.62234607374614 -0.238210639941656 0.412681379376174 -0.577226528373403 0.563786438527328 0.730214763251873 0.712676502422942
"SYT12" 119.218889231753 -0.0960566478834471 0.166434661548812 -0.577143288480662 0.563842663676495 0.730214763251873 0.712676502422942
"ZBTB38" 768.467386658942 -0.057900810531599 0.100333536392196 -0.577083322422415 0.563883169974563 0.730214763251873 0.712676502422942
"MXD1" 231.709718774554 -0.0566337058840107 0.0981718456411446 -0.57688337745048 0.56401824034992 0.730285781151414 0.712740356953871
"FAM86B3P" 147.158187229494 0.0829518337216181 0.143820649721647 0.576772764426837 0.564092970316589 0.730330284814266 0.712778334265077
"USPL1" 1685.43738346786 0.0462543575263228 0.0802056575044833 0.576696943401246 0.564144197624013 0.730344355430257 0.712786610350321
"DCLK2" 20.6715863595195 -0.168793162826233 0.292762321209714 -0.576553574683956 0.564241068610448 0.730417510378044 0.712852550571039
"PTPN11" 13130.4407468852 -0.0364829252309428 0.0632934270112251 -0.576409383307251 0.564338503525882 0.730491384821485 0.712919192750964
"PRG2" 15.719801810166 0.165037645257457 0.286361159940426 0.576326919795239 0.564394230507593 0.730511264949961 0.712933139629306
"FAM81A" 22.2243021432917 -0.151091418048846 0.262347331093281 -0.575921307905831 0.564668372422652 0.730624123254473 0.713072452136931
"HMG20B" 1809.98715854901 -0.0752180620175104 0.130609764269787 -0.575899224977852 0.5646832995047 0.730624123254473 0.713072452136931
"PAPSS2" 1615.55563592273 0.0277775709203757 0.0482303257216151 0.575935793606444 0.564658580833203 0.730624123254473 0.713072452136931
"PTCH1" 1852.25030825484 0.094945706402497 0.164819953360911 0.576057112421284 0.564576578753932 0.730624123254473 0.713072452136931
"C19orf43" 3459.15128284774 0.0765031701994417 0.13300877447801 0.575173859767347 0.565173719787533 0.7308928488012 0.71335296878879
"EPS15" 4673.32196956413 0.104260544493047 0.181253480744679 0.575219543727897 0.565142826766925 0.7308928488012 0.71335296878879
"MGLL" 27.6162288737802 -0.292138265929487 0.507734390827287 -0.575376163614771 0.565036921328728 0.7308928488012 0.71335296878879
"PELI3" 247.962946509066 0.0918434918376326 0.159651482529568 0.57527490745739 0.565105389051165 0.7308928488012 0.71335296878879
"SCOC" 2158.51895425889 -0.0821066766696272 0.142692312738798 -0.575410651728137 0.565013601953145 0.7308928488012 0.71335296878879
"ZNF354A" 727.817432742423 -0.0581387471836246 0.101073011297634 -0.575215346185944 0.565145665251182 0.7308928488012 0.71335296878879
"NKD2" 116.00069303905 0.158450839283009 0.275619556363684 0.574889682624448 0.565365908095582 0.731089143411294 0.713539094830861
"SLC22A31" 172.857565130895 -0.0968852886075883 0.168567885996001 -0.57475531614537 0.565456790751529 0.731154418395117 0.713597345329053
"DPY30" 2727.7706122088 0.038040410652922 0.066216710989798 0.574483541757049 0.565640634677388 0.731235385420919 0.713659998864614
"NIPSNAP1" 12329.4450026614 0.0487662831308436 0.0848867330145761 0.574486511602111 0.565638625547156 0.731235385420919 0.713659998864614
"REPIN1" 3790.2486644209 0.0450092609181448 0.0783350328349676 0.574573843773936 0.565579545981851 0.731235385420919 0.713659998864614
"WWTR1" 1345.6391216466 0.0407357979524675 0.0709266271400825 0.574337164969271 0.565739664303128 0.731311162599428 0.713728499469564
"CD101" 63.2460264734605 -0.107603614107991 0.187435510162839 -0.574083395480975 0.56591136902207 0.731428621800113 0.713888667777189
"STK11IP" 1136.08985334168 -0.0671057587247404 0.116963143226158 -0.57373422835419 0.566147662282522 0.731629514865709 0.714130281788058
"AP1AR" 2080.805591099 -0.0546624848589376 0.0953013782473751 -0.573574966744442 0.566255455748313 0.731716561498249 0.714209782671246
"LOC101926935" 15.8411072539199 0.186330360649696 0.324961540592167 0.57339203990156 0.566379278768478 0.731824307646867 0.714309487231012
"CC2D2A" 1036.70695255841 -0.0340142252608678 0.0593419042037525 -0.573190660415593 0.566515607386217 0.731899900077504 0.714372344574466
"JUNB" 241.843939650712 0.147216207723693 0.256838397344353 0.57318613278183 0.566518672656145 0.731899900077504 0.714372344574466
"RHOV" 113.176088469227 0.073378297044888 0.12806209902002 0.572989960389583 0.566651491685039 0.731914731872411 0.714426892551218
"SMG5" 8754.94579767266 0.0429098240106676 0.074882315458088 0.573030144008895 0.566624284044933 0.731914731872411 0.714426892551218
"FAM179B" 802.127009009639 0.0544648582182464 0.0951258674268035 0.572555706366151 0.566945557603032 0.732242296080542 0.714741163650634
"CDKL5" 653.99066874993 0.0532817302553161 0.0931704689246752 0.571873586880756 0.567407619415077 0.732734480905961 0.715267158671629
"EIF3F" 10357.7089820797 -0.0391309594268042 0.0684686597868372 -0.571516363086852 0.567649671645393 0.732870059036617 0.715377615931874
"LOC648987" 21.4697562782893 -0.15478630104192 0.270787819451077 -0.571614710571887 0.567583027177651 0.732870059036617 0.715377615931874
"S100PBP" 2918.31944339327 -0.0497787776003719 0.087102210500271 -0.571498442054086 0.567661816108198 0.732870059036617 0.715377615931874
"WDR27" 778.692834415594 -0.0690216984817644 0.120777192628842 -0.571479573083583 0.567674603089979 0.732870059036617 0.715377615931874
"SAMHD1" 3466.01395273682 0.0621954619130141 0.108861599977794 0.571325994893527 0.567778683928921 0.7329521375644 0.715452264702788
"HNRNPH3" 20776.9420347092 -0.0523501700669348 0.0916675500892659 -0.57108726060592 0.567940493685992 0.733108722001692 0.715599639572446
"MYO15A" 65.3493815329323 0.121605694275081 0.213088445857925 0.570681783263654 0.568215369406474 0.733411221453606 0.715889441957742
"LHFP" 122.276369995373 -0.0770714914770897 0.135215282093185 -0.569990982409628 0.56868381427665 0.733911161257328 0.716423055351364
"PPOX" 700.917702343361 0.039752264838176 0.0697900979948286 0.569597492772136 0.568950729379161 0.73414684066773 0.7166366809434
"RYR1" 2814.94918413791 0.0587219666882624 0.10308940143594 0.569621763928393 0.568934263838653 0.73414684066773 0.7166366809434
"ZNF516" 716.600684225807 -0.157358883783821 0.276290051995004 -0.569542343807102 0.56898814325624 0.73414684066773 0.7166366809434
"SEC11C" 1601.34857595113 -0.0461197129857304 0.0809915090030534 -0.569438865301197 0.56905834778291 0.734185074966458 0.7166685254601
"DHCR24" 35396.0951997554 -0.0763401066037704 0.134239098348899 -0.568687569737365 0.569568184898439 0.734633348105641 0.717197381363038
"LUZP1" 6450.76680642158 -0.0359790414846409 0.0632652884002799 -0.568701137612798 0.569558975662273 0.734633348105641 0.717197381363038
"PPT2" 749.722839115829 0.0572151812698919 0.100639920492347 0.568513776541017 0.569686153836068 0.734733136613034 0.717289314047875
"HFM1" 130.199570263986 -0.125367588477488 0.220600098270206 -0.568302505123678 0.569829578281484 0.734865738924012 0.717413280611016
"SDCBP2-AS1" 34.5690015583001 0.134193403083131 0.236363074767313 0.567742669684077 0.570209713372151 0.735216383373018 0.717835221900047
"ANKRD36BP2" 13.7734762983094 -0.204720725804963 0.36063794181168 -0.567662750005005 0.570263989667533 0.735216383373018 0.71784690635599
"ERI2" 838.565318324557 0.0708526518528808 0.124851923509871 0.567493474357879 0.57037895890866 0.735259840462396 0.717878345726472
"HIST1H3A" 13.842429552512 0.211686770469119 0.372991951828039 0.567537099477988 0.570349328386604 0.735259840462396 0.717878345726472
"AAK1" 2155.53316921394 -0.0517807010074254 0.0912585549307186 -0.567406541192068 0.570438006780725 0.735283579364913 0.717896029043124
"AARD" 76.2178848841959 -0.117928637823433 0.208046407752367 -0.566838135286625 0.570824158578529 0.735614206853236 0.718226020853376
"CHD2" 5670.22149053767 0.035568174468423 0.0627824729567385 0.566530319583492 0.571033327962906 0.735614206853236 0.718226020853376
"FBRSL1" 1884.25965788398 0.0830620771690046 0.146587031304215 0.566640011943652 0.570958784750181 0.735614206853236 0.718226020853376
"KAT2A" 2295.50806617971 0.0502758642921253 0.0887394601757993 0.566555895117292 0.571015947282208 0.735614206853236 0.718226020853376
"NEK6" 391.869252039114 0.111687621354102 0.197079773726042 0.566712754142685 0.57090935417042 0.735614206853236 0.718226020853376
"PSMD5-AS1" 661.114497603716 0.0672857943730861 0.118730507620334 0.566710239193507 0.570911063122362 0.735614206853236 0.718226020853376
"UBXN8" 713.270871362441 0.0662856016857296 0.116995960632461 0.566563164466538 0.571011007206917 0.735614206853236 0.718226020853376
"WWP2" 2683.58727548781 0.0400496280092912 0.0706977885257869 0.56649053449081 0.571060365709231 0.735614206853236 0.718226020853376
"GALR2" 20.2249534122531 -0.160910348838986 0.284121506816542 -0.566343430463664 0.571160342148597 0.7356906222166 0.718295136263497
"CYTH3" 790.85248777028 -0.0375002969509062 0.0662373667977496 -0.566150177216591 0.571291695681764 0.73580743950585 0.718403697714737
"DGCR8" 3507.96346491053 -0.033478884769422 0.0592221600084399 -0.565310092787071 0.571862865021502 0.736333457053443 0.719065032085888
"TMOD4" 32.7495912966467 0.146060522387973 0.258402561265486 0.565244096934119 0.571907746780609 0.736338853485727 0.719065032085888
"COA6" 1123.83314622397 -0.0408192277510823 0.0722268595039519 -0.565153019685825 0.571969688378445 0.736366212357452 0.719086241795879
"ZFP82" 754.942880169037 0.0395229868978075 0.069941887654105 0.565083217274132 0.572017163127173 0.736374943725498 0.719089261723341
"CNOT8" 3317.3673752151 0.0294815168324687 0.0522046729343124 0.564729461471092 0.572257792026727 0.73657991354404 0.719278406522839
"UFM1" 3810.9681581455 -0.0675037636991631 0.119532214571452 -0.564732812331623 0.572255512506016 0.73657991354404 0.719278406522839
"ADSS" 6242.41359004991 -0.0385398959955372 0.0682658516794088 -0.564555997580297 0.572375801794173 0.73667941033196 0.719370060014514
"DEPDC5" 979.671431943864 0.0544808870013837 0.096586550702633 0.564062870089619 0.572711346035406 0.7370588519918 0.719735077955799
"COMMD2" 3347.24942652633 0.0467828193218431 0.0829887768854812 0.563724651423652 0.57294153790676 0.737250236077702 0.719910947134319
"GNL3" 10074.807516726 0.0348061140228718 0.061738460922812 0.563767115386758 0.572912634492573 0.737250236077702 0.719910947134319
"TMEM241" 340.295067188547 0.0523544698454233 0.0928847505690509 0.563649786694564 0.572992496829904 0.737263383293085 0.719918278029949
"CCDC88B" 418.283752494569 0.091254000212386 0.161927542663332 0.563548354476758 0.573061543141459 0.737299799835609 0.719948331307885
"SLTM" 11702.9408188308 -0.0665829053298605 0.118277080124048 -0.562940049416412 0.573475707593225 0.737780207920304 0.720411924326166
"MIP" 11.4894180307487 0.167292552341178 0.297662647262193 0.562020642764157 0.574101954724873 0.738480876649226 0.721141845971233
"BRINP1" 1312.97875509001 0.0516224133085929 0.0918822544617244 0.561832245094697 0.574230320393094 0.738593494763909 0.721246302279281
"PTDSS1" 4200.08157601336 0.0388602493895135 0.0692157083471781 0.561436851799522 0.574499767717209 0.738856957759279 0.721503759018919
"YIPF3" 2862.93747795762 0.0335178462310347 0.0597041712767226 0.561398735034491 0.574525746181293 0.738856957759279 0.721503759018919
"PPHLN1" 2790.86633786537 -0.0311110382938697 0.0554548942227549 -0.561015194960084 0.574787178681877 0.739099608145189 0.721775257669474
"GXYLT2" 21.4935581477397 -0.143045012815267 0.255046762559293 -0.560857982982679 0.574894355372573 0.739184898026296 0.721853025784199
"MARK4" 1063.15606839384 0.0628837249659766 0.112156925866678 0.560676253205504 0.575018258447855 0.739197487003616 0.721951782110418
"JPH3" 1012.7709622993 0.0506923528444887 0.0904296231650459 0.560572421627463 0.575089056321552 0.739225143002898 0.721983853049578
"SOX9-AS1" 9.92898474357259 -0.214630370402138 0.383048409695612 -0.560321789542719 0.575259967540193 0.739339799190862 0.72214159431397
"FBXO10" 931.176711004114 -0.0322338080439735 0.0575853617353633 -0.559756977686547 0.575645212449609 0.739782385092545 0.722551672521084
"ITCH" 2895.97325562708 -0.0382062833634746 0.0682683001094569 -0.559648963021155 0.575718900595836 0.739787972549143 0.722551672521084
"PHAX" 3810.71844811309 0.0324334776291322 0.0579650990116138 0.559534585158458 0.57579693460312 0.739787972549143 0.722551672521084
"POLI" 1572.74428187095 0.071394387541259 0.127593912465159 0.559543838431588 0.575790621395267 0.739787972549143 0.722551672521084
"XPOT" 16055.7769587245 -0.0561601192337283 0.100373590423764 -0.559510913145858 0.575813085397584 0.739787972549143 0.722551672521084
"CGRRF1" 747.654996625913 0.040581876649811 0.0725953192217019 0.559015058889352 0.576151442936014 0.740117591493584 0.722862544872693
"LOC101927572" 30.9442914258925 -0.131908470961911 0.235960080496053 -0.559028758951951 0.576142093123397 0.740117591493584 0.722862544872693
"C2CD2" 1016.31296717849 -0.0597442135652439 0.106923350840087 -0.558757400472757 0.576327299111743 0.740232347884027 0.723014874840159
"CNDP1" 9.650502575593 -0.182893700528005 0.327353264136427 -0.558704374036064 0.57636349368291 0.740232347884027 0.723014874840159
"CCDC102A" 261.328536789538 -0.0725705485923654 0.129999405070158 -0.558237543881069 0.576682186993913 0.740589089194653 0.723357780588166
"GJA1" 68546.1031371796 0.0340978870371594 0.0610954884993116 0.558108100527646 0.576770569456 0.740606947290564 0.723364149685372
"RAB31" 1702.79396299865 -0.0322787934987162 0.0578372151895743 -0.558097297612192 0.576777945853555 0.740606947290564 0.723364149685372
"C15orf61" 31.821939556487 -0.145162069679649 0.260256245312365 -0.55776594142985 0.577004222573447 0.740739813542075 0.723534179591038
"TCTE3" 16.0736082448539 -0.170976254347399 0.306516722907606 -0.557804000791621 0.576978230445964 0.740739813542075 0.723534179591038
"UBE2J1" 1664.89786559919 -0.0476032625925976 0.0853686458648591 -0.557619979915751 0.5771039101352 0.740815234291451 0.723602309202844
"ZNF528" 1228.58242275537 0.0475942925606762 0.0853848331130156 0.55740921221548 0.577247872795729 0.740894922059119 0.723725938120476
"SETD5" 10939.4670925491 0.032330502323171 0.0580527768751566 0.556915690574084 0.577585033725415 0.741275090091851 0.724091751379481
"ASIC3" 68.8092002063024 0.126853041618378 0.227887347223239 0.556648024403532 0.577767934940475 0.741352091801946 0.724207230832836
"ZNF462" 4097.74171044543 -0.061350036883368 0.11020381157632 -0.556696143316975 0.577735052392724 0.741352091801946 0.724207230832836
"EVPL" 46.3092795538031 -0.153692738640098 0.276236587104211 -0.556380819250844 0.577950548316739 0.741533828866968 0.724379216579877
"PNMA5" 17.8545695142121 -0.173554900478585 0.312004422877635 -0.556257821212527 0.5780346167762 0.741589112029927 0.724427672902396
"RSBN1L" 1240.90301795006 0.0393634460696875 0.0707920803991015 0.5560430749848 0.578181408388907 0.741724852276028 0.724554723858033
"CACHD1" 7290.30531010927 0.0380343194139439 0.0684453288741202 0.555689044666496 0.578423447095969 0.741744686816095 0.724597717457982
"COPB2" 8648.68489920378 -0.0297883425679389 0.0535848972969381 -0.555909296659995 0.578272862563695 0.741744686816095 0.724597717457982
"PCGF3" 2408.86387107562 -0.0409206447426499 0.0736432186931277 -0.555660731141679 0.578442806164276 0.741744686816095 0.724597717457982
"WDR31" 39.9792133617556 -0.123008935145179 0.221356215733044 -0.555705809921902 0.578411984176334 0.741744686816095 0.724597717457982
"ZNF321P" 17.6535535077806 -0.144890241314073 0.260721935557522 -0.555727085272834 0.57839743771973 0.741744686816095 0.724597717457982
"ADD2" 8309.34427623502 0.0458146171231448 0.0824728491496645 0.555511511915934 0.578544838238379 0.741768558547651 0.724604398364033
"CMSS1" 1921.29014042555 0.0330468359351599 0.0594952162665003 0.555453665167487 0.578584394556814 0.741768558547651 0.724604398364033
"TUBA3FP" 31.438920645022 0.11696528618834 0.210570553381062 0.555468389621753 0.5785743256732 0.741768558547651 0.724604398364033
"TPM4" 30168.74536077 0.0332194975034937 0.0598238177399182 0.55528882573015 0.578697120763564 0.741860519788712 0.724688686394184
"NT5DC2" 7602.96724236648 -0.0438434756825032 0.078967856962879 -0.555206603911171 0.57875335238959 0.741880049928599 0.724702219921789
"SSH1" 1347.60204157429 -0.0298241972478367 0.0537651741183386 -0.554712185664886 0.579091539893429 0.742208407529676 0.725068782566298
"CHRNA4" 84.6396051484748 0.145587518946328 0.262605802344364 0.554395666990686 0.579308090844141 0.742380795405112 0.725226089244148
"SLC26A11" 613.546057962446 -0.0464474437296248 0.0837738371416054 -0.554438537309844 0.579278758253364 0.742380795405112 0.725226089244148
"LIN7A" 194.853379605134 -0.0826710824651468 0.149269465915782 -0.553837866022712 0.579689811148713 0.742764768289111 0.725590086855999
"PLK5" 12.6199187755372 0.195921257307705 0.353735773985475 0.553863283603737 0.579672414553344 0.742764768289111 0.725590086855999
"SUSD3" 104.819841400226 -0.0720677904245077 0.13019372616007 -0.553542728594327 0.579891830457112 0.74297101132483 0.725786009501276
"ALS2" 3342.79933398706 0.0342141221930427 0.0618269243992751 0.553385479311403 0.579999479865159 0.743056324788667 0.725863798381609
"ZNF248" 588.004049321608 -0.0724095805715919 0.130889854354209 -0.553210032426501 0.580119598008959 0.743092676889041 0.725957178338296
"CDX4" 320.138513254441 0.133102051133265 0.24065755492355 0.55307655384244 0.580210990739562 0.743092676889041 0.725959050437062
"RNF34" 2255.97866735039 0.0263053068370946 0.0475619220215122 0.553074933035649 0.580212100546758 0.743092676889041 0.725959050437062
"MSRB2" 270.47986095261 0.0794434977450133 0.14365724314138 0.553007255379591 0.580258442028932 0.743092676889041 0.725960099131868
"ATG16L2" 238.667188042366 -0.120445982512063 0.217858148033596 -0.552864254099363 0.580356366184395 0.743092676889041 0.725968752242892
"KDSR" 1420.81202584741 0.0255960539754509 0.0462968017247656 0.552868730060867 0.580353301026272 0.743092676889041 0.725968752242892
"LOC100506207" 28.0009117542959 0.122463356944622 0.221679600220954 0.552434039138284 0.580651014677072 0.743364751439427 0.726223446860929
"STX18" 1216.01368212846 0.0294128850741002 0.0532365865002958 0.552493820653523 0.580610066923385 0.743364751439427 0.726223446860929
"ODF2" 1230.07310165689 0.0339704209458292 0.0615169118365799 0.552212715684947 0.580802623445474 0.74341386181419 0.726311636477308
"SNX13" 2081.28850185241 -0.0558578274722101 0.101155398408322 -0.552198185674039 0.580812577295819 0.74341386181419 0.726311636477308
"MOG" 15.1789253754077 -0.190323039328605 0.344885165580014 -0.551844666930013 0.58105478153269 0.743585867261619 0.726557565998318
"HIST1H2BE" 20.0800797543069 0.168149632551881 0.30475215859724 0.551758626832591 0.581113736834189 0.743585867261619 0.726574338358358
"DNAJC2" 4031.12243062346 0.0423738591710749 0.0768241196954579 0.551569732774695 0.581243178235648 0.743585867261619 0.726597936454672
"PDCD5" 1984.13862451434 -0.0413111178840086 0.074902526365876 -0.551531702445073 0.58126924050213 0.743585867261619 0.726597936454672
"TPPP3" 15.6858436936354 -0.203210867039445 0.368414930905772 -0.551581518533569 0.581235101540767 0.743585867261619 0.726597936454672
"RFWD3" 9237.03848142341 -0.0289821204950748 0.0526139580031105 -0.550844711081447 0.581740131262117 0.744074739561724 0.727129587445614
"MYLK-AS1" 25.3548987920744 0.133643305089944 0.242653944504916 0.55075677983564 0.581800415647902 0.744099252354543 0.727147969545368
"GTPBP2" 1816.80659282088 -0.0534486942758818 0.0970801978727144 -0.550562271679343 0.581933777988127 0.744164627692259 0.727257676172848
"SUPT16H" 27570.698429313 -0.0237809813975525 0.0432344025079554 -0.550047647661528 0.582286693059469 0.744510704275006 0.727641724843015
"AHNAK2" 48.219407047114 -0.226900498842051 0.412716224615508 -0.549773634543769 0.582474644525266 0.744514143680698 0.727674164270579
"PRKAR2A" 1177.9684057066 0.0542385560828581 0.0986615109189038 0.549743821858153 0.582495095392978 0.744514143680698 0.727674164270579
"RAB10" 7362.55311680997 -0.0524747275553402 0.0954414359886835 -0.549810750558721 0.582449184197517 0.744514143680698 0.727674164270579
"SAC3D1" 443.370685582593 -0.0689315265752507 0.125385181610551 -0.549758158738036 0.58248526055673 0.744514143680698 0.727674164270579
"ZNF486" 1164.06372402486 -0.0432497195045206 0.078697165224742 -0.549571504653425 0.582613307894472 0.744612643524144 0.727764853910774
"GLB1L3" 862.362503094045 0.0607239887446659 0.110567842837434 0.549201170849895 0.582867400995652 0.74488478025546 0.728025249783499
"GLA" 1563.42895518601 0.0521656329672147 0.0949969402385123 0.549129612345834 0.582916504612122 0.744894927438808 0.728029584670565
"L2HGDH" 2807.30377676039 -0.0339480249854408 0.0618754131651617 -0.548651285686363 0.583244783056908 0.745209178436617 0.728382565079445
"DNAH7" 15.2088040309738 -0.183814953537559 0.335188057234419 -0.548393504989964 0.583421735222618 0.74526127785562 0.728525161873596
"TMEM181" 2500.81425802107 0.0567360939962767 0.103466576038433 0.548351904243956 0.583450294174435 0.74526127785562 0.728525161873596
"HIST2H2BA" 33.4711228844894 -0.120604800945674 0.220018363433615 -0.548157885839668 0.583583496598059 0.74537880819018 0.728634458031416
"CHRDL1" 696.625908545457 0.0597516046701003 0.109027120575981 0.548043499217787 0.583662034834365 0.745426507330275 0.728675491333239
"DLG3" 3439.17841503363 0.0303818051073886 0.055447036289485 0.547942814269953 0.583731169529862 0.745462190812448 0.728704779239391
"C10orf12" 639.312676234648 -0.0500556061873063 0.0914492337159272 -0.547359492839451 0.584131778621338 0.745868520034698 0.729147828505189
"TMEM109" 1337.45316218952 -0.0654955658015512 0.119720411536813 -0.547071004524668 0.584329951735471 0.746068920243073 0.729338135658559
"CRYBB2P1" 486.424028399916 0.0591194149877302 0.108085855260068 0.546967175727866 0.584401283166819 0.746107352912851 0.729370106519865
"BTBD6" 613.197259312598 -0.0467718519102603 0.0855228654543381 -0.54689294683692 0.584452281647488 0.746119822835481 0.729376697544119
"FANCE" 550.45573685175 0.0646005529010153 0.118165716502669 0.546694547394856 0.584588600865675 0.746210176170216 0.729453826270728
"PAQR7" 307.895922494926 0.0517648122152615 0.0946911677891336 0.546669910445458 0.584605529816819 0.746210176170216 0.729453826270728
"RASL11B" 1648.70795251051 -0.0524573341423788 0.0959760650658214 -0.546566835245882 0.584676359037645 0.746247947040854 0.729485151488746
"ADAMTS7" 1999.11119493419 0.0490016755245064 0.0897219930149863 0.546150100748672 0.584962763259527 0.746455550662464 0.729785417973295
"STX12" 719.858757448318 -0.0426738400823884 0.078183493686904 -0.545816489773165 0.585192087141225 0.746695530172586 0.730014431015021
"AGO1" 4304.87266496047 -0.0631850417639186 0.115931029851644 -0.545022690169972 0.585737912137549 0.747036734269476 0.730360239254242
"CACNA2D4" 11.4861312291245 -0.220340612418393 0.40419877397981 -0.545129343785191 0.585664562243716 0.747036734269476 0.730360239254242
"DNAJC21" 3481.55234887146 -0.0502023275706956 0.0920601830315952 -0.545320744729195 0.585532938966347 0.747036734269476 0.730360239254242
"EEF2K" 1883.4479375632 -0.0312964552706709 0.0574295799486386 -0.544953581388901 0.585785443246102 0.747036734269476 0.730360239254242
"FHOD3" 466.233430516144 -0.0713742474249803 0.13094220073756 -0.54508208219313 0.585697065376777 0.747036734269476 0.730360239254242
"KIAA0100" 9452.55180838674 -0.047908009845088 0.0879131022740162 -0.54494732418569 0.585789746865819 0.747036734269476 0.730360239254242
"SMG7" 7681.01061294976 -0.0316735823750218 0.0581222198441765 -0.544947912518439 0.585789342217889 0.747036734269476 0.730360239254242
"SNRNP35" 516.553780102465 0.0404822520146552 0.0743552330950017 0.544443885515523 0.586136053250012 0.747425693722234 0.730734906114768
"CHST12" 302.729290033997 0.0919956902952516 0.169041124183587 0.544220767221944 0.586289562664977 0.747568765923438 0.730869173523757
"CEP250" 1821.16039880416 -0.0584204138523168 0.107443101752186 -0.543733500798046 0.586624875564521 0.747915333755976 0.731196777283049
"SNX17" 2736.9168816689 -0.0406708749439723 0.0748031084935993 -0.543705679657048 0.586644023393696 0.747915333755976 0.731196777283049
"LZTFL1" 775.459682044088 0.0528547093739481 0.0972346197668012 0.543579123368921 0.586731129090857 0.747973688765633 0.731248217601401
"ARHGAP31" 275.063101494386 0.0904734590369392 0.166566581553138 0.543166931765822 0.587014872351119 0.748226315748847 0.731478364406666
"F11R" 18393.0247035079 -0.0260348920554639 0.0479280453848917 -0.543207882699737 0.586986679822961 0.748226315748847 0.731478364406666
"UGGT2" 1401.70018228045 0.0650355388021354 0.119746298376746 0.543111057992962 0.587053339467403 0.748226315748847 0.731478364406666
"GNAZ" 148.980479835934 -0.0813780409547009 0.150053090883785 -0.542328321765311 0.587592348357082 0.748860563129076 0.732092801693783
"GLE1" 1441.05127371397 0.0333162615245721 0.0614446990995983 0.542215390632288 0.587670134045021 0.748906953921036 0.732132540883513
"NIPAL3" 792.349579991715 0.0544814586499462 0.100510629933948 0.542046733621605 0.587786311956096 0.749002260485706 0.73222010001933
"TRIM14" 762.429895795338 -0.0517453746170761 0.095525668590713 -0.541690787203837 0.588031537401929 0.749261984285686 0.732468390670704
"LINC00862" 64.5760252943231 0.101774342248181 0.187990780140891 0.541379434522829 0.588246079246419 0.749429812027823 0.732621229375283
"SBK1" 5957.98148500334 0.0443849091364672 0.0819830517570413 0.541391277650934 0.588237917914441 0.749429812027823 0.732621229375283
"C5orf49" 17.1226085862607 0.150678920395386 0.278482064720366 0.541072260961179 0.588457776852642 0.749608929935383 0.732768269994456
"PARP3" 47.6932019972904 0.0966659418721382 0.178666057658842 0.541042563645297 0.588478245488429 0.749608929935383 0.732768269994456
"RNF24" 677.166405313087 -0.0444370801786382 0.0821577742018923 -0.54087492766588 0.588593793404723 0.749608929935383 0.732768269994456
"SLC24A2" 639.1891598277 -0.0748095395266771 0.138284022148538 -0.540984694864607 0.588518132024269 0.749608929935383 0.732768269994456
"ZNF317" 2616.26403139991 -0.023990494182379 0.0443545162578533 -0.540880528217492 0.588589932894394 0.749608929935383 0.732768269994456
"TNS4" 21.9442134761951 0.147201015602739 0.272313358526192 0.540557453367022 0.58881265039665 0.749789364222957 0.732983538110811
"EYA1" 112.743113022364 -0.0757415871580952 0.140188334768438 -0.540284519986662 0.589000832280262 0.749968974172785 0.733160589701124
"DDAH2" 2016.35106259562 -0.0386093512934335 0.0714835430293159 -0.540115244114293 0.589117558414168 0.750020420412294 0.733248675841757
"UGDH-AS1" 2729.71136058258 0.0789572469863581 0.146261717887824 0.539835359016599 0.589310579828041 0.75020501249161 0.733431702205833
"CHMP2B" 3400.65196401836 -0.0591161313627459 0.109572247678199 -0.539517374293197 0.589529911857082 0.750325874593174 0.733590220245526
"ETV4" 4936.65638989234 -0.0385296654473335 0.0714103989250817 -0.53955258656034 0.589505622113898 0.750325874593174 0.733590220245526
"SAMD11" 24.7866038765952 0.349009332063306 0.64712937169994 0.539319257208949 0.589666583430989 0.750341501565795 0.733645845126569
"SLC45A4" 1223.49660545468 -0.0686149159734491 0.127210996910423 -0.539378808750043 0.58962550011377 0.750341501565795 0.733645845126569
"SLC16A1" 35733.2652428942 0.0385957632113128 0.0715858046360917 0.539153864477956 0.589780691211617 0.750433932510576 0.733730594790248
"ECT2" 7545.22347078505 -0.0397233407553371 0.0737049184336011 -0.538951017103734 0.589920653598909 0.750472717027047 0.733751646550333
"EMB" 3497.69034798134 -0.0700370992267353 0.129943415300461 -0.538981517953735 0.589899607380821 0.750472717027047 0.733751646550333
"HAUS5" 1253.25341849921 -0.0375085054208643 0.0695981834103931 -0.538929374056954 0.589935587959203 0.750472717027047 0.733751646550333
"ELF4" 101.907752318582 0.0784355392885545 0.145636852643825 0.538569310340559 0.590184068422131 0.750631149817744 0.73389598772873
"FBF1" 267.159493643174 0.0698373516248102 0.12965721268776 0.538630672194011 0.590141719116087 0.750631149817744 0.73389598772873
"PTPN23" 2681.87542568002 -0.0633480722880098 0.117625985830433 -0.538555080671807 0.590193889326 0.750631149817744 0.73389598772873
"SNX4" 1670.89700457846 -0.043854213928718 0.0814385417901776 -0.538494587018837 0.59023564112745 0.750631149817744 0.73389598772873
"PAPL" 11.7237043206636 0.182578504491533 0.339191981490007 0.538274825040085 0.590387328955473 0.750730736053562 0.734027388260257
"C16orf52" 879.076570637608 0.0585738172113202 0.108967759938432 0.537533461680916 0.59089917765146 0.751224064532334 0.734550093299531
"PSMB8" 480.205460988695 0.0766132110780462 0.142527584431236 0.537532516135564 0.590899830600864 0.751224064532334 0.734550093299531
"FLT4" 357.872719179618 0.061944342245861 0.115310171816868 0.537197553952473 0.591131160700389 0.751465365931454 0.734780408088353
"LINC00173" 28.4092458325117 -0.152920406343636 0.284753330890861 -0.537027629721552 0.591248528937208 0.7515617715403 0.734869042588362
"FAM188B" 32.8074534169612 -0.116088235357399 0.216267759114303 -0.536780127712165 0.591419500023938 0.751683995915919 0.73497729188704
"SLC2A9" 15.1578605594975 -0.20929816840296 0.389922836872963 -0.536768172086184 0.591427759386099 0.751683995915919 0.73497729188704
"TEAD2" 4870.51870445049 -0.0655196279399339 0.122114425972898 -0.536542897515442 0.591583396800761 0.75182900122948 0.735113444392814
"STX16" 2802.489635296 0.0938930891919949 0.175076064892087 0.536298832452446 0.591752037399335 0.751961191360848 0.735265732450856
"ERLIN2" 3915.76966944796 -0.0309359171373322 0.0577140062934153 -0.536020961359977 0.591944063679311 0.752128898774105 0.73544705178255
"LOC101928378" 318.773331400849 0.117602459122153 0.2194587391472 0.535875033180028 0.592044920621756 0.752204232505182 0.735515080485866
"CNOT7" 8815.55377212552 -0.0313928264333681 0.0585971943315755 -0.535739411954265 0.592138661077321 0.752217705219741 0.735516988385828
"SCAP" 5134.43574008263 0.0429834412553218 0.0802278498765675 0.53576708488951 0.592119533182254 0.752217705219741 0.735516988385828
"CHODL" 69.5460376558523 -0.0999238166745627 0.186572357538057 -0.535576748844911 0.592251101679912 0.752307731012192 0.73559938312194
"YARS" 14350.2537078868 0.0501224888322227 0.0936028228830921 0.535480525996792 0.592317620174443 0.752339415643765 0.735624732388531
"CHST8" 364.425693081508 0.0894385426804647 0.167059073225714 0.535370758100784 0.592393506494985 0.752362195520327 0.735635745121956
"LINC00607" 38.116530510144 0.187610201421312 0.350454284050062 0.535334307382907 0.592418707115889 0.752362195520327 0.735635745121956
"FOXN3-AS1" 17.6687031518975 0.1384682277579 0.258839059735141 0.534958780562675 0.59267836050568 0.752639130646371 0.73590089217119
"SLC2A4RG" 394.835693125202 0.0782052703833494 0.146388043479972 0.534232636247025 0.593180591982642 0.753171203516551 0.736409864173299
"STXBP2" 1694.65649082136 0.0383908835736612 0.0718562193421524 0.534273635951513 0.593152229696791 0.753171203516551 0.736409864173299
"SNTG2" 269.940073806265 -0.0416715670960199 0.0780332184664503 -0.534023431494578 0.593325322819081 0.753302114764197 0.736532228466824
"SCML1" 143.375975990693 0.0622604584492982 0.116643946184123 0.533765021555594 0.593504116828451 0.75339443400533 0.736662900428758
"ST3GAL4" 403.862124338204 0.0696305641166651 0.130458365415682 0.533737824284398 0.593522936073164 0.75339443400533 0.736662900428758
"FAM160B2" 332.195876437966 0.0597557770992241 0.112095996046817 0.533076819927331 0.593980404275931 0.75354851284914 0.736842836484892
"FNTA" 2731.87492510544 0.0455241943884567 0.0853990966164993 0.533075830917646 0.593981088871044 0.75354851284914 0.736842836484892
"JAK3" 173.160387828376 0.0681300895657513 0.12780319215549 0.53308597709251 0.593974065679181 0.75354851284914 0.736842836484892
"PRPF38A" 4136.384465176 -0.0258560676073878 0.0485044997557892 -0.533065339042113 0.593988351397188 0.75354851284914 0.736842836484892
"RAET1K" 31.752850212231 0.128279572840269 0.240484241841208 0.533421948390998 0.59374152748566 0.75354851284914 0.736842836484892
"SNORA67" 50.8799583091012 -0.121670827337184 0.228115948068643 -0.533372735958695 0.593775586630437 0.75354851284914 0.736842836484892
"TRPA1" 31.5431363083931 0.191855466817178 0.359912636687008 0.533061213363347 0.593991207222778 0.75354851284914 0.736842836484892
"FGF18" 18.1479205749465 -0.153302560718907 0.287755510521772 -0.532752823537354 0.594204694737276 0.753625466496057 0.736935766467545
"PLXNA4" 268.037601956076 0.05288135676925 0.0992570883491461 0.532771589906355 0.594191702432423 0.753625466496057 0.736935766467545
"RND2" 5368.45841630019 -0.0340674934276489 0.0639372802955246 -0.532826752564162 0.594153513054803 0.753625466496057 0.736935766467545
"RAB23" 1580.01057344992 0.0577723233143985 0.108470355916793 0.532609327461923 0.594304044021915 0.753698646059329 0.737001688171444
"LINC00698" 793.882946603225 -0.117633422150509 0.220947010498514 -0.532405583968289 0.594445118557157 0.75382472777928 0.737119339457553
"CST3" 487.156795147028 0.0768250216275309 0.14448913861009 0.531701014806701 0.594933088969475 0.754337806753897 0.737667094227015
"C1orf109" 1707.7694606236 0.0350036972207393 0.0658522234391875 0.531549208100228 0.595038251184262 0.754418285814504 0.737740150714464
"GDE1" 2953.80519088661 0.030462509302479 0.0573311235925433 0.531343315700184 0.595180894152679 0.754546270182631 0.737859661614099
"SNRPB2" 4079.67019105663 -0.0407034024597134 0.0766818914086143 -0.530808535261832 0.595551464792202 0.754910290479105 0.738261699245905
"SNORA66" 11.4689059624859 -0.192989588179066 0.363649225993909 -0.530702595754454 0.595624886978674 0.754950476624367 0.738295349767521
"IQSEC1" 1412.44970116241 0.040551166996442 0.0765280254923595 0.529886492373838 0.596190632017087 0.755614629288501 0.738939196954677
"STAP2" 383.591407702706 0.04683607157652 0.0884311642687448 0.529633098962531 0.596366341012468 0.755678545407298 0.739099557563343
"RNF13" 1663.70106364932 0.0374344683093998 0.0706955683661467 0.529516477122287 0.596447217284768 0.755728108387143 0.73914237257738
"ZSCAN5A" 253.492099026027 -0.0972704203159035 0.183854757763849 -0.529061208417799 0.596762990128314 0.756022337535842 0.739476252000553
"RAPGEF1" 4378.4764086418 0.0452242063619353 0.0854918856857692 0.528988289346661 0.596813573619725 0.756033491650161 0.739481496856873
"ANAPC11" 1822.87862078409 0.0564292754531113 0.106742969512449 0.528646295965468 0.597050838264549 0.756222131813338 0.739660589662418
"SACS" 6374.78478285704 0.0522474893214529 0.0988210950077218 0.528707856529725 0.597008126243814 0.756222131813338 0.739660589662418
"GPR26" 22.8843505972138 -0.140988699653637 0.266754913477261 -0.528532718725929 0.597129644202077 0.756222131813338 0.739700779843151
"CSTF3-AS1" 17.206770931388 -0.183013206159574 0.346344764341694 -0.528413375924512 0.597212455690607 0.756263536303571 0.739745925317387
"LRRC8B" 3939.23089015998 -0.041037313193835 0.0776773245773796 -0.528304925756744 0.597287713353815 0.756263536303571 0.7397817078524
"CCR10" 13.4729194309286 -0.171430237509594 0.324535159658944 -0.528233174148993 0.597337506871804 0.756273667134414 0.739785948193818
"APOA1" 10.3990482379385 0.247211034272726 0.468175248964603 0.528030977330493 0.597477835704501 0.756292593376374 0.739902304651836
"DSTNP2" 154.27732620719 0.0563273065586533 0.10671842056512 0.527812408208218 0.597629544111388 0.756378810339885 0.7399753004853
"LOC101927811" 24.2136517309465 0.148750721984666 0.281822518707919 0.527817019969336 0.597626342916103 0.756378810339885 0.7399753004853
"WIZ" 1968.90235100422 0.0534313685225103 0.101249234125046 0.527721211762657 0.597692848563896 0.756406027527257 0.739996252210802
"SULF1" 802.438584712313 0.107995825515259 0.204697148645385 0.527588323676896 0.597785098923718 0.756469870638014 0.740053035479863
"BUB3" 9806.91880908133 -0.0386862720802306 0.0733644269147332 -0.527316489845865 0.597973824991847 0.756655781907032 0.740229236803222
"NUP188" 8697.63343714989 -0.0427509195087652 0.0810855013998108 -0.527232597329231 0.598032074511179 0.756676578125738 0.740243906955648
"CAMSAP3" 1276.29558741114 0.0690240780537756 0.131149940478033 0.526298965917844 0.598680501396189 0.75733815821499 0.740989039509294
"MRPL19" 6060.44043740668 -0.0518745817600285 0.0986768903912627 -0.525701423649865 0.599095674502471 0.75781038206324 0.741445379800824
"DGAT1" 667.953400244421 0.0534648001993476 0.101789913522279 0.525246543093347 0.599411813524147 0.758157278082964 0.741779093466044
"CKLF" 125.688530123227 0.0739195476899833 0.140845413481413 0.52482751026705 0.599703105455142 0.758209336965574 0.741795897358317
"CTB-178M22.2" 23.8002080395369 0.110870605166567 0.21118598672595 0.524990350379833 0.599589899047337 0.758209336965574 0.741795897358317
"DTX4" 1786.82152404818 -0.0465242569590135 0.0886141208059874 -0.525020804086904 0.599568728711499 0.758209336965574 0.741795897358317
"IVD" 4602.76895882879 0.0341944354007383 0.0651504982794293 0.524853014232968 0.599685374465017 0.758209336965574 0.741795897358317
"PTPN3" 173.208456374187 -0.0599551957931023 0.114196125226239 -0.525019528239878 0.599569615628256 0.758209336965574 0.741795897358317
"ZNF711" 1668.92045612414 -0.067505184076342 0.12862400751523 -0.524825694521677 0.599704367815443 0.758209336965574 0.741795897358317
"TBC1D14" 4053.7433199314 0.0199865688796848 0.0380952933638555 0.524646671933701 0.599828835560076 0.758313721412263 0.741892336035774
"DNM1" 1379.43777099166 -0.0662148945602371 0.126309275088533 -0.52422828421607 0.600119770557194 0.758522551372703 0.742194637168176
"ENTPD1" 237.429691372176 0.0689250733822417 0.131527468314131 0.524035581811899 0.600253791832221 0.758608988145975 0.742302844344722
"DGCR2" 3686.74206279956 -0.0581370713619544 0.11099346501477 -0.523788237030154 0.600425835795033 0.758709829316069 0.742458051796152
"CDK20" 108.855041331298 0.0604465927289563 0.115486678763808 0.523407490595354 0.600690712620821 0.758745432499114 0.742612911983927
"RBM47" 4305.70713777074 -0.0407194234038254 0.0777882224784522 -0.52346514814765 0.600650598151599 0.758745432499114 0.742612911983927
"TMEM165" 3115.68007430771 0.0418304989344069 0.0799023321807395 0.523520375347569 0.6006121757027 0.758745432499114 0.742612911983927
"CCAR2" 9111.73657915288 -0.0326074068966021 0.0623503705377513 -0.522970539154362 0.600994755073567 0.759045302052712 0.742931219777134
"SLC23A3" 35.8064154850153 -0.137439011551262 0.2628696969067 -0.522840833951443 0.601085020785353 0.759084622762624 0.742958280732718
"WIPF2" 2301.92730164506 -0.0234217371742849 0.0448001182737029 -0.522805253128834 0.601109783608996 0.759084622762624 0.742958280732718
"VARS2" 1939.13659426954 0.0373359789432932 0.0714676821515479 0.522417655355352 0.601379565929206 0.759372313519986 0.7432341463192
"SNORD116-28" 25.1225140409507 -0.148871230846208 0.285103122830103 -0.522166258189051 0.601554576823624 0.759540302972391 0.743392851947645
"TBL3" 2112.92563962491 0.0535149098104597 0.10250065540373 0.522093342717422 0.601605341447434 0.759551402974448 0.743398003055717
"AIFM1" 3174.45782603201 0.0359944932790719 0.069014699835919 0.521548211680236 0.60198492941841 0.759712621713896 0.743579092903477
"C3orf35" 11.9133615285367 -0.192548858199474 0.369060862530113 -0.521726570732661 0.601860721797267 0.759712621713896 0.743579092903477
"COL27A1" 961.655990865513 0.0798533398066919 0.153098311592372 0.521582106139116 0.601961324736321 0.759712621713896 0.743579092903477
"SEC23B" 4089.119870164 -0.0245947373933788 0.0471526967582165 -0.52159768336247 0.601950476630954 0.759712621713896 0.743579092903477
"ZNF706" 1492.25990899829 -0.0383324207963027 0.0734636380467914 -0.521787673677249 0.60181817292045 0.759712621713896 0.743579092903477
"CDCA7L" 6350.60396076091 0.0291424945512623 0.0558851179981592 0.521471468526241 0.602038376208127 0.759727088972264 0.743587539987958
"GGNBP2" 2242.8445251954 -0.0315072425962271 0.0604369924624024 -0.521323800416237 0.602141223795253 0.75980388995181 0.743656996781968
"MCOLN2" 94.1753941854579 0.0727986308717712 0.139744776349383 0.520939907548056 0.602408633768964 0.760088316600417 0.743929665078571
"RPL5" 65305.5294154169 -0.0348314116248582 0.0668941228004631 -0.520694646505135 0.602579504353114 0.760197902312741 0.744083081458946
"DKFZP586I1420" 377.088621043434 -0.0931235376058519 0.178880927952998 -0.520589526628129 0.602652746859486 0.760237302695661 0.744115929370501
"ABHD11" 474.441580632374 0.0326068596548492 0.0626899867447275 0.520128673620936 0.602973894507519 0.760589404364147 0.744454795002532
"KRCC1" 221.433349467975 0.0988610127241939 0.19009474753386 0.520061779753197 0.603020516222748 0.760595194923458 0.744454795002532
"PRDX6" 24597.7529148985 0.0369710306617543 0.0711196826280047 0.519842458453215 0.603173383690271 0.760734984057649 0.744585899365102
"NEDD4L" 3559.18277897535 -0.0343438334522385 0.0660956280889625 -0.519608247099383 0.603336648805566 0.760887866526275 0.744729817798375
"RPS19BP1" 1937.04448616264 0.0622417117228343 0.119841925787515 0.519365082910898 0.603506175827567 0.761048624235237 0.744881442762881
"SHISA9" 3895.80111549821 0.0400204921476376 0.077084978590523 0.519173681817144 0.603639630180531 0.761163873440658 0.744988524785348
"KIF25" 27.7604456258393 0.221753347970359 0.427237325823121 0.519040202171302 0.603732706671516 0.761179608341679 0.745014135477409
"ZSWIM7" 881.099890551632 0.0375152977644912 0.0722824198263615 0.519009986862799 0.603753776957968 0.761179608341679 0.745014135477409
"MCTS2P" 15.7964398376215 0.18671577505738 0.359954459543153 0.518720549522726 0.603955629389455 0.761350126745495 0.745205577051768
"ENPP1" 1825.56889796271 -0.0314628506629971 0.0607521332947863 -0.517888820633353 0.604535842394726 0.761975385106566 0.745806126628941
"FMO5" 12.1144543036808 0.221314662597067 0.427294905859579 0.517943601859361 0.604497619388541 0.761975385106566 0.745806126628941
"PPP1R1B" 516.872397734486 -0.0774428649879213 0.149575374567518 -0.517751436102631 0.60463170573053 0.762043136014743 0.745866715628615
"C14orf93" 290.8290255275 0.0508163686630782 0.0981958325267583 0.517500257958817 0.604806988905771 0.762210966727407 0.74602525908479
"SLITRK6" 21.2398583432887 0.150711423458987 0.291325200814017 0.5173305400215 0.604925438459823 0.762254072444048 0.74611367956614
"E2F1" 1324.81728820948 -0.0643488675420586 0.124439708454238 -0.517108793819799 0.605080215254732 0.762355385682402 0.746195666413483
"FNBP4" 3218.34892298103 0.0433322717495784 0.0838092811840668 0.517034284716147 0.605132225903074 0.762355385682402 0.746195666413483
"NDC80" 3321.00990506112 -0.0444137868101052 0.0858977624084408 -0.517054060138601 0.605118421588609 0.762355385682402 0.746195666413483
"ACBD5" 1358.0041359306 -0.0606107002790476 0.117291162798668 -0.516754193861023 0.605327759624131 0.762491738336832 0.746311952554157
"LINC00471" 54.9883688747039 0.0897445725989085 0.17365448451321 0.516799625707805 0.605296041356205 0.762491738336832 0.746311952554157
"RANBP17" 652.489254069301 0.0536642311608579 0.103859918818099 0.516698181276703 0.60536686586457 0.762491738336832 0.746311952554157
"DHRS4-AS1" 344.698988771751 0.0556185335184571 0.107807131148697 0.515907741221157 0.605918847113891 0.76313387091961 0.746932057273725
"TRIM24" 10549.2171405429 -0.0360097992818879 0.0698075619929434 -0.515843817687374 0.605963496132244 0.763136991162161 0.746932057273725
"FABP5" 6617.04543421766 0.0941112717904111 0.18256191117445 0.515503322598773 0.606201348393462 0.763330290204446 0.747167514853932
"ZKSCAN7" 499.489663966501 0.0479141886638117 0.0930002788325476 0.515204785031709 0.606409925653003 0.763539800627383 0.747366856227733
"GVINP1" 30.6657116918759 0.12583799530803 0.244406476132048 0.514871771401187 0.606642627929118 0.763779655952503 0.747595897264109
"NME3" 837.373035819485 -0.0661297010314254 0.12848261825599 -0.514697644934883 0.606764319392357 0.763879721978858 0.747688109336963
"KPNA1" 3829.47109205874 0.0255577557054859 0.0496631003131443 0.514622638223042 0.606816742564879 0.763892575544629 0.747691234868948
"LOC101928103" 24.0370155096093 0.126243368299372 0.245342410477689 0.514559908552184 0.606860586706657 0.763894628341935 0.747691234868948
"CEP57" 3402.77124151292 -0.0398719217700575 0.0775245899140867 -0.514313223897654 0.607033017675162 0.764058530141874 0.7478459277212
"CER1" 133.199576696021 -0.339396296180537 0.660199317639016 -0.514081561602147 0.607194968032933 0.764108264310862 0.747877413762927
"COL4A2" 5673.49765423341 -0.0638761812741788 0.124254475057233 -0.514075499049485 0.607199206498132 0.764108264310862 0.747877413762927
"RBM12B" 3599.57482637783 -0.0662914910333668 0.128949460945197 -0.514088934900939 0.607189813213808 0.764108264310862 0.747877413762927
"ALG14" 158.484447449778 -0.0498709136197898 0.0971259337197746 -0.513466503845164 0.607625035860421 0.76453780064874 0.748344127074043
"NMB" 264.806464897028 0.0882976415573164 0.172076276273161 0.513130824711413 0.607859810630449 0.764780027335646 0.748575485820006
"B9D2" 127.228202699905 0.0771682490077736 0.150560580766798 0.512539528040869 0.608273463254649 0.765247260223591 0.749027078787023
"LINC00936" 14.2012968211779 0.172109987521719 0.336099939763091 0.512079792823038 0.60859516625383 0.765492328388776 0.749365384148615
"USMG5" 2737.4898637744 -0.0397645411783525 0.077682610803795 -0.511884716114741 0.608731695464435 0.765610839666696 0.749475649748387
"MLYCD" 507.86403037345 0.0522371760601069 0.102064679495926 0.511804635238109 0.60878774597413 0.765628122256436 0.749486819914443
"EDNRB" 1290.93231094291 -0.121845736360875 0.238114231129319 -0.511711273127145 0.608853095235935 0.765657095996489 0.749509435292755
"DNAH14" 588.830020851778 0.0525396736508727 0.102745701741764 0.5113564145284 0.609101508712861 0.765916260278503 0.749757385233006
"UCN2" 12.7007207267478 0.175825198338167 0.343940658462772 0.511207948266453 0.609205453685755 0.765993738875586 0.749827480952209
"DCAF17" 2726.56813317841 0.0685725015359398 0.134182963314257 0.511037316826449 0.609324926802615 0.766090729897875 0.749916676865611
"CIRBP-AS1" 14.1287717530704 0.160790024432048 0.31468648557821 0.51095306535522 0.609383922035154 0.766111675222186 0.749931432594018
"C19orf44" 245.061860083557 0.0590560094542207 0.115664098894259 0.51058202172318 0.609643767363655 0.766385106926899 0.750193340880814
"LINC01061" 414.794807516517 -0.0810086321960622 0.158715917581826 -0.51040017554823 0.609771133920376 0.766389299765776 0.75023433874957
"RBM11" 148.344518605784 -0.0602852726226091 0.118111219379706 -0.510411059501492 0.609763510377341 0.766389299765776 0.75023433874957
"NRBP2" 440.268540938246 0.0820943034202326 0.160948152478115 0.510066764707941 0.61000468832146 0.766625796226484 0.750463818436195
"CLK3" 818.463823629965 -0.0672101067022021 0.131797386339525 -0.509950224119478 0.610086334411048 0.766675160243217 0.750506390561636
"RPAP1" 2250.79950016058 0.0665458642895554 0.130513931735404 0.509875561978062 0.610138643818163 0.76668765353333 0.75051286996723
"C11orf31" 3072.89356135853 0.0510411700138037 0.100144589819023 0.509674762321591 0.610279336924177 0.766811198512701 0.750628058074807
"C19orf40" 139.140225916908 0.059688449323858 0.117214339579918 0.509224805921988 0.610594657489214 0.766995749360419 0.750843584099846
"RPF2" 5279.85740921221 0.0456116916580541 0.0895711113633443 0.50922324133091 0.610595754049856 0.766995749360419 0.750843584099846
"TSPAN9" 1349.14755652555 0.0513933680265669 0.100908239151146 0.5093079460993 0.610536389050152 0.766995749360419 0.750843584099846
"ATF7IP" 10077.6389979651 -0.0420119485882324 0.0825157634121994 -0.509138458531442 0.610655176301554 0.767017149326919 0.750858780941425
"ZC2HC1A" 741.26917653869 0.0819632670148665 0.161015876968526 0.509038416322682 0.610725296810134 0.767051983000845 0.750887128954137
"TMLHE" 612.304580901657 0.0358565669181169 0.0705338227372682 0.508359897799376 0.611200970929323 0.767489610015754 0.751348436287511
"TRMT2A" 1015.91951885452 0.0590866660804621 0.116219760509931 0.508404644969244 0.611169595954973 0.767489610015754 0.751348436287511
"CCDC9" 890.097271734717 -0.0399379765330156 0.0785817842072585 -0.508234534706919 0.611288874452294 0.767493476173504 0.751348436287511
"CECR6" 387.269214728737 -0.0448907793910346 0.0883210167828242 -0.508268371744612 0.61126514766039 0.767493476173504 0.751348436287511
"LOC642236" 15.9949023862181 0.187349564249805 0.368849077412458 0.507930141954252 0.611502335342182 0.767708218423209 0.751552904864739
"VPS13B" 1742.98206409606 -0.0402566075635865 0.0793088858288124 -0.507592650468953 0.611739045897065 0.767845583308129 0.751785914207501
"SRSF3" 33213.8953650364 -0.0373473714817317 0.0736002972839137 -0.507435062900139 0.611849588919165 0.767931069571453 0.751863848233564
"CNNM4" 887.936572600185 0.0421145432098458 0.0830361124635497 0.507183464644167 0.612026095982399 0.767992804444733 0.751907002564546
"PALM" 322.059636640592 0.1034920507 0.204045468934057 0.50720092556158 0.612013845665834 0.767992804444733 0.751907002564546
"SGK494" 728.13200638289 -0.0952258936212046 0.187744649516233 -0.507209626833979 0.612007741024728 0.767992804444733 0.751907002564546
"C1orf226" 1186.2888830845 -0.0928864506630535 0.183281683605427 -0.506796144796561 0.612297861640256 0.76817402275666 0.752067140242409
"NAGPA" 431.897340374625 0.0828681220848393 0.16348830864172 0.506874912177619 0.612242589638337 0.76817402275666 0.752067140242409
"USP6" 23.9638211369133 -0.155967425533749 0.30772878153497 -0.506834052881808 0.612271260813523 0.76817402275666 0.752067140242409
"IGFBP3" 642.486475359074 0.0936334937441136 0.185020626586534 0.5060705688418 0.612807110603077 0.76854650173077 0.752576756413016
"NCKAP5" 38.7007917580714 0.0953965478740892 0.18849970811735 0.506083265734821 0.612798197619489 0.76854650173077 0.752576756413016
"TMCC1-AS1" 55.44183219094 -0.0890201981896798 0.17593381793873 -0.505986849104141 0.612865881741074 0.768566943588807 0.75259100040772
"NUDT16" 2628.94283440507 -0.0246653176298475 0.048768249014369 -0.505765905652674 0.613020995687382 0.768654929182294 0.752723540767836
"FAM167B" 26.4060790427043 0.121187625144072 0.239922211725215 0.505112153946251 0.613480065342794 0.769017405267609 0.753055394512498
"MMP14" 3538.02821033449 -0.0756988892164622 0.149841726489642 -0.505192318520803 0.613423764981088 0.769017405267609 0.753055394512498
"NUP98" 8606.8944912259 0.0295883887965121 0.0585706133956465 0.505174644435454 0.613436177467498 0.769017405267609 0.753055394512498
"SLC11A2" 3829.54687331041 0.0271891683359588 0.0538264510762474 0.505126527800322 0.613469970277297 0.769017405267609 0.753055394512498
"CTC-338M12.4" 111.453785180544 0.0656869346226432 0.130104808067662 0.504877072555861 0.613645178437605 0.769171098497395 0.753200121310475
"CHST15" 586.338315244211 0.0400049324087182 0.0792833729321462 0.504581615655479 0.613852725010518 0.769250676964395 0.753275479550603
"IMPA1" 1558.41120785728 0.0572919765383594 0.113549309723798 0.504555920927381 0.613870775984885 0.769250676964395 0.753275479550603
"PTP4A1" 8984.40007795721 -0.0654905588544954 0.129803639841972 -0.504535611899837 0.613885043580513 0.769250676964395 0.753275479550603
"VMAC" 19.9926841772263 -0.122550031979557 0.242903815518829 -0.50452081914727 0.61389543594816 0.769250676964395 0.753275479550603
"TCEA2" 698.780090158255 0.0693748775063696 0.137667098679183 0.503932153520862 0.614309054752491 0.769576784686818 0.753725037262266
"GALNT6" 384.78979745204 0.0488702063774959 0.0970311423122956 0.503654859799617 0.614503934366954 0.769681414872096 0.753848194455239
"TACC2" 3032.30672085458 -0.0375815938372713 0.0746083337868908 -0.50371844443837 0.614459245230596 0.769681414872096 0.753848194455239
"NFXL1" 2253.71614755883 0.0456351442504081 0.0906406595358513 0.503473214825383 0.61463160762994 0.769752731933212 0.75394684515824
"AGAP3" 1090.79939834134 -0.0541331404521856 0.107541623761306 -0.503369193795481 0.614704726412845 0.769752731933212 0.753978565786925
"EMC7" 1445.11969041235 0.0342738468497888 0.0681281488242404 0.50307908612356 0.614908670018707 0.769954836192812 0.754170735046006
"CEBPG" 4430.94183709631 0.0640136614520237 0.127300229774461 0.502855820177522 0.615065644642497 0.770079530115447 0.754281286781021
"LOC101928545" 12.8684644685687 0.158489704474575 0.315203930565828 0.502816396324968 0.615093364737438 0.770079530115447 0.754281286781021
"FAM179A" 69.516445108928 0.0920518743875626 0.18315825569343 0.50258108234902 0.615258832489564 0.770233402471888 0.754426209633272
"JOSD2" 44.486412523267 0.120304597995368 0.239451689682191 0.502416993402886 0.615374227906681 0.770324573063039 0.754509716571103
"SEL1L3" 3380.53303159213 -0.0353608437935039 0.0704009882884563 -0.502277661907511 0.615472220135781 0.770393947262717 0.754571874283121
"DDB1" 21571.2274520919 -0.0255958059786927 0.0509708577393526 -0.502165494439605 0.615551112811519 0.770439406379669 0.754610608098584
"SAMM50" 3171.56456056429 -0.0356926309990002 0.071103875774568 -0.501978698209958 0.6156825052808 0.770550564739011 0.75471369106799
"FOXP4" 1006.08857838229 -0.0671193518570709 0.133746092025132 -0.501841592832924 0.615778953044722 0.770617976092482 0.754773925697257
"PTGS1" 86.1950326064545 0.0836091493145874 0.16681701206296 0.501202774708802 0.616228421723928 0.771127136402475 0.755266823398905
"NCR3LG1" 235.503629725073 -0.126694107330628 0.252843379795653 -0.501077415722814 0.616316640468027 0.771184201763893 0.75531692134175
"COQ7" 1040.3232799645 0.032341991608962 0.0645959090728551 0.500681731601375 0.61659513117443 0.771425988228186 0.755542144604981
"EEF1B2" 25984.8124727021 0.0281497624469607 0.0562183287479406 0.500722150122471 0.616566681248603 0.771425988228186 0.755542144604981
"NHSL2" 215.877158827069 0.0512263310273814 0.102358499270177 0.500459965636745 0.616751238799082 0.771567951421236 0.75567539081488
"CRHR1" 14.701858731005 0.195801858959224 0.391637330559336 0.499957087031464 0.617105294112715 0.771957514327644 0.756051133641089
"GMDS" 1560.70055329988 0.0375022702088372 0.0750328889223446 0.499811092808252 0.617208099077651 0.772032747695388 0.756119021169073
"MTRF1" 477.091644359877 0.0399379460079807 0.0799304978526062 0.499658416761363 0.617315617216856 0.772061888307422 0.756135972070787
"SUGT1P3" 9.45276299095752 -0.177447691375243 0.355139119507651 -0.49965684327102 0.617316725349254 0.772061888307422 0.756135972070787
"PMVK" 1012.35082621641 0.0409528018711517 0.0820046274646309 0.499396230887274 0.617500273942964 0.772238075830814 0.756302730729775
"TRAPPC11" 2193.60787437067 -0.0348509761641578 0.0698377291596753 -0.499027912039857 0.617759720644697 0.772455770093037 0.756562415227258
"PRR5" 238.250316842652 0.112929016253237 0.226565857756605 0.49843792604689 0.618175410802623 0.772868746295721 0.75701339453063
"PDLIM3" 231.316292161805 0.0670855783816979 0.134611555272091 0.498364187577342 0.618227373779318 0.772880314743388 0.757018920966708
"KCNK1" 424.488575392381 0.040475106709956 0.0812729171000642 0.498014691168555 0.618473687391706 0.77308142895906 0.757204298108148
"UBXN7" 3627.55675090818 -0.0348183166841431 0.0699078357505175 -0.498060286237446 0.618441551049376 0.77308142895906 0.757204298108148
"RPL10" 48790.2493517866 -0.0411890764286304 0.0827284038512023 -0.49788312733211 0.618566420380068 0.773143938610147 0.757259719977256
"GRAMD1B" 664.568981124559 -0.0514686460066432 0.103402513517875 -0.497750434255602 0.618659955468117 0.773207442098974 0.757296328404691
"HDAC10" 454.274403896544 -0.0608731137937845 0.122355214340027 -0.497511398448595 0.618828466925181 0.773210932545404 0.757296328404691
"HELB" 379.986579193395 -0.0616007312943079 0.123790228477522 -0.497621920986224 0.618750550107539 0.773210932545404 0.757296328404691
"SHROOM2" 1403.75253627625 0.0666368720173162 0.133942376201642 0.497504030516814 0.618833661364671 0.773210932545404 0.757296328404691
"TAF1C" 2660.47179388347 0.0494917491008956 0.0994477112796068 0.497666044437612 0.618719444898477 0.773210932545404 0.757296328404691
"BLOC1S3" 233.767545933617 0.0528990707625742 0.106360245078409 0.49735754861769 0.61893693600151 0.773236263541596 0.757309540227681
"CDK14" 2224.34020859502 -0.0560175603764228 0.112631150811875 -0.497354062110113 0.618939394197614 0.773236263541596 0.757309540227681
"DUSP18" 57.8658233285021 0.0964423069507307 0.193952427627829 0.497247227736648 0.619014720878881 0.773276983917177 0.757343623995527
"RPS6KL1" 523.653027963641 -0.0880061111351992 0.177107537126291 -0.496907768936136 0.619254092731201 0.773522610758875 0.757578390877508
"DNAAF3" 103.72239509485 0.0768991743765695 0.154899197542577 0.496446563936732 0.619579379502071 0.773875514320091 0.757918219642389
"ELF2" 2275.30143759176 0.0346032267775667 0.0697936587641176 0.495793276786299 0.620040268818292 0.774397729624944 0.758423863277393
"PPIL4" 2232.3220933459 0.0505518258390295 0.102003113688513 0.495591007088269 0.620182998890842 0.774522536088936 0.758540291651679
"DLEU2L" 34.7638425987103 -0.1455304806712 0.293949887859258 -0.495086022080334 0.620539400160805 0.774783407100145 0.758859849008545
"JTB" 2159.86214346009 -0.0496667355872361 0.100314520915741 -0.495110130954555 0.620522382909838 0.774783407100145 0.758859849008545
"CLDN15" 227.152033789389 0.0657307523439923 0.13284002316159 0.494811358652321 0.620733285702152 0.774783407100145 0.758865650230462
"FKRP" 1180.77388804861 -0.0402268912431495 0.0812653490813235 -0.495006687326154 0.620595400037854 0.774783407100145 0.758865650230462
"MRPS15" 3977.5819315028 -0.0350439649598052 0.0708174873657037 -0.494849030421498 0.620706691554664 0.774783407100145 0.758865650230462
"PLSCR4" 70.439858887641 0.09690734272297 0.195847674496098 0.49480976974736 0.620734407390468 0.774783407100145 0.758865650230462
"ADAM8" 83.2070291665857 -0.0942691966738198 0.190544966954927 -0.494734645476723 0.620787442416437 0.774796162353806 0.758872335936851
"ACOT7" 3654.8022295664 0.0442872646329211 0.0895621968368573 0.494486135859228 0.620962895288767 0.774908251372011 0.758970507273193
"KDELC2" 1082.96846296375 0.0418594057542616 0.0846502008795541 0.494498599168381 0.620954095423976 0.774908251372011 0.758970507273193
"CLYBL" 481.173435754898 0.0843252941035975 0.170646404347042 0.494152188124081 0.621198703173561 0.775149064448267 0.759200560014631
"LOC101927468" 64.8986797040707 0.0821731295034932 0.166383631279727 0.493877485852814 0.621392705698986 0.775337682019503 0.759379488833521
"CEP76" 1032.92159729423 -0.0281794960598932 0.0570879034996156 -0.493615885895739 0.621577479467857 0.77551475926988 0.759547113007827
"BAI2" 839.8597087279 -0.0471493558640237 0.0955766336804601 -0.493314673769087 0.621790261732157 0.775619809492322 0.759685567919668
"ZFYVE28" 35.2051960558816 0.116136928256073 0.235421142392685 0.49331562609766 0.62178958893839 0.775619809492322 0.759685567919668
"PTTG1IP" 7740.4133285474 -0.0232764572941308 0.0471961145026619 -0.493185880647399 0.621881253418006 0.77562638099471 0.759685567919668
"RPUSD4" 2073.60683439471 0.0346302222396295 0.0702135953687913 0.493212490511802 0.621862453210295 0.77562638099471 0.759685567919668
"LMCD1-AS1" 27.0698386199356 0.118706808595028 0.240774794812289 0.493020079977945 0.621998399257773 0.77571902363671 0.759762674874235
"EIF2A" 4613.67717232017 -0.0349338835359038 0.0708779623255947 -0.492873699943951 0.622101831480046 0.775728826462622 0.759762674874235
"GUF1" 3616.83506575751 -0.0341189634644861 0.0692311225905094 -0.492826956834054 0.62213486176238 0.775728826462622 0.759762674874235
"ZBTB44" 5012.48685231139 -0.0495917128789953 0.100609248130786 -0.492914059098513 0.622073312931353 0.775728826462622 0.759762674874235
"B3GNT3" 22.5688736830211 -0.143369192933137 0.291002578982345 -0.492673272637337 0.622243465642463 0.775757337531244 0.759778987514148
"ZSCAN22" 262.21796847287 0.0386358842718294 0.0784201102286241 0.492678270397622 0.622239933750096 0.775757337531244 0.759778987514148
"AKR1B1" 6276.10143078546 0.0386966312884893 0.0785617984205294 0.49256295128775 0.622321431406805 0.775801090020498 0.759816034029553
"LINC00663" 54.6021463545673 -0.0911067520213173 0.185047155658933 -0.492343433742042 0.6224765803744 0.775941048319566 0.759947303588397
"ISCA2" 915.603352817016 0.0374935314617941 0.0761679993076279 0.492247818015607 0.62254416418488 0.775971841513265 0.759971657770723
"IP6K1" 2542.5853074677 0.0351125561277556 0.0713559585565875 0.492076020531772 0.622665603337102 0.776052873062549 0.76003941133866
"UBP1" 9840.08525656704 -0.0398675489090517 0.0810259194273752 -0.492034514273986 0.622694944566104 0.776052873062549 0.76003941133866
"NSUN2" 7757.82483064726 0.0221430493910852 0.0450104666283802 0.49195333996212 0.62275232930963 0.776070942165627 0.760051305217705
"LOC441461" 14.1406048411553 0.162768164784612 0.33106661062143 0.49164778193454 0.62296835869722 0.776286697354695 0.76025680369123
"MST4" 6970.36383880648 -0.0458377098037587 0.0933061555632274 -0.491261369917845 0.623241598291085 0.776520239787626 0.760532083458465
"ZNF546" 72.298887539244 0.0996691389936624 0.203003407376599 0.490972739234679 0.623445728612847 0.776667623914228 0.76072299459192
"NSRP1" 1753.32289042223 0.033641314070705 0.0685769425862856 0.490563049356953 0.623735526157329 0.776962516363056 0.761018398922761
"PITRM1" 1979.03708535253 0.0313010300565938 0.0638202599923963 0.49045600974241 0.623811251118415 0.776962516363056 0.761052588540429
"SAMD10" 118.285181412243 -0.0756758100686784 0.154361137162754 -0.490251701041099 0.623955799935652 0.777089067834519 0.761170731929453
"MKS1" 895.504119149915 -0.0343668740268267 0.0701150347759212 -0.490149853546516 0.62402786265121 0.777125332223267 0.761200437398685
"IL23A" 91.9600231684167 0.0708436533386675 0.144592967136029 0.48995227597771 0.624167669928544 0.777147273794198 0.761204486007026
"MAP3K10" 314.65690743352 0.053688251781507 0.109571354139467 0.489984377788837 0.62414495354022 0.777147273794198 0.761204486007026
"TMEFF1" 389.001289984829 -0.0953571992566713 0.194629217364648 -0.489942879840155 0.624174319038731 0.777147273794198 0.761204486007026
"CD247" 40.6460042147162 -0.0843398165505307 0.17220080893608 -0.489775960238592 0.624292443613916 0.777187400910665 0.761232164889668
"TNS3" 1777.84565965268 -0.0494003412942029 0.100855900163422 -0.489811118775967 0.624267562046512 0.777187400910665 0.761232164889668
"CLOCK" 2052.21353270476 -0.0563838152139623 0.115156603203821 -0.489627287062001 0.624397663809771 0.777264918779776 0.761302279588925
"LINC00950" 114.640162318502 0.0915072969475388 0.187001754231401 0.489339243493435 0.624601542153089 0.777465229522788 0.761481686007485
"EIF4G1" 31723.7276029699 -0.041117694146854 0.0840419871676292 -0.489251807728453 0.624663435209599 0.777465886956844 0.761481686007485
"HEBP2" 1344.16943995294 0.046242466529934 0.0945234039299086 0.489217110338344 0.624687997145917 0.777465886956844 0.761481686007485
"CENPW" 1131.74808856703 -0.038650587359477 0.0790686479092447 -0.488823173046291 0.624966890658141 0.777718316967085 0.761749310119614
"SPEN" 6060.41733603716 0.0367217636783047 0.0751410097261258 0.488704687522145 0.625050784679445 0.777718316967085 0.761749310119614
"ZNF214" 208.316112765247 -0.0592198064263759 0.121175339124457 -0.488711703670598 0.625045816739724 0.777718316967085 0.761749310119614
"XPO7" 9322.26217539466 0.029767969203398 0.060948459109058 0.488412170521535 0.625257922995181 0.777854212465337 0.761943545941424
"LRRC4C" 32.0875230796286 0.106423244524999 0.217983680836142 0.488216567941143 0.625396450394384 0.777880659923833 0.76205414875063
"MAN1A2" 1494.62209303148 0.0452524432642339 0.0927053029720378 0.48813219754951 0.625456206302299 0.777880659923833 0.762068757854504
"ADCK2" 195.879787813113 0.0474002823287842 0.0971281459242992 0.488017987759465 0.62553710008906 0.777880659923833 0.762109117588458
"AKR1C2" 30.6991589822299 -0.124931045349911 0.256209881243728 -0.487612127773738 0.6258246036121 0.778131237251928 0.762401170283097
"CTBS" 60.0757549921812 0.0818986998507857 0.16810811718817 0.487178734856171 0.626131673765922 0.778299132330549 0.762600559070274
"HLA-G" 56.5631203169497 0.091310095951387 0.18739239229236 0.487266824626101 0.626069254621129 0.778299132330549 0.762600559070274
"RCHY1" 2326.74545600639 -0.0476089730514414 0.0977223722054119 -0.487186014594157 0.626126515346677 0.778299132330549 0.762600559070274
"RP9P" 6.37625385011903 -0.183559159042979 0.377495078204825 -0.486255767666941 0.626785836052206 0.778898261859684 0.763339025066939
"GRIPAP1" 3163.46631570279 0.0292250857568137 0.0601278332264281 0.486049208637845 0.626932277071961 0.778958035823739 0.763374209439689
"SNHG3" 1782.44997908864 -0.0634670818517107 0.130605468031685 -0.48594505887237 0.627006120126469 0.778958035823739 0.763374209439689
"UCHL5" 2021.21693397703 -0.0481106974214455 0.0989815376916783 -0.486057284453465 0.626926551407318 0.778958035823739 0.763374209439689
"ZNF182" 817.732885562151 -0.0484186366640802 0.0996264109127584 -0.486002017140614 0.62696573577496 0.778958035823739 0.763374209439689
"HDHD3" 203.422140533337 -0.0701155873502365 0.14435094283293 -0.485730026934338 0.627158591391599 0.779093970606327 0.763501577036366
"EVC" 456.811491067937 -0.0374040701405894 0.0770241975737577 -0.48561453827249 0.62724048674246 0.779139980249914 0.76353497250042
"MIR4517" 21.0660131316294 -0.146552308309087 0.301823472733245 -0.485556365056511 0.627281740288517 0.779139980249914 0.76353497250042
"PODXL" 70949.4324658559 -0.0340799167731148 0.0702402839517541 -0.485190475547099 0.627541237606051 0.779262241579094 0.763747910326884
"ZRANB1" 2116.24312975991 -0.0230559147047408 0.0475208506023548 -0.485174705681686 0.627552422995808 0.779262241579094 0.763747910326884
"ADAP1" 139.071019758771 -0.0728680430788297 0.150410575788059 -0.484460901083889 0.628058806214688 0.779784024511904 0.764305888203595
"FAM193B" 1669.93238396692 0.0474259695048901 0.0979150755693224 0.484358197439303 0.628131680070606 0.779820999077778 0.764336269075314
"KCTD13" 193.811389501154 0.0665503063826304 0.137455876088374 0.48415759497865 0.628274028948785 0.779944215398039 0.764451178908551
"GOLT1B" 3224.31718075805 -0.0801009035879626 0.16548937359207 -0.484024453348953 0.628368514793653 0.780008001351759 0.764507838406005
"BMP7" 429.204809249919 0.17199689851922 0.355470871979647 0.483856518429638 0.628487700873599 0.780102437410566 0.764594538640949
"CCDC163P" 60.6555211075392 0.0755998467735912 0.156785889419363 0.482185272243348 0.62967433820237 0.781521730048703 0.765979747745376
"LOC101928063" 21.5722703201248 -0.138660932551595 0.287767766613915 -0.481850118875998 0.629912422869438 0.781763610468785 0.766210948037436
"SEC24A" 3859.88948217968 0.0448286166493262 0.0932075889308973 0.480954578522157 0.630548781185301 0.78244604980657 0.766926527028306
"USP44" 15971.7210590715 -0.0494316059373862 0.10282994058286 -0.480712190021683 0.630721066186034 0.782606172086017 0.767077594902576
"GLRB" 10.4263674103644 -0.196604005687162 0.409556085475888 -0.480041715065023 0.631197731204329 0.783103678427962 0.76755346799261
"SLC18B1" 1729.82143356375 0.032125189960056 0.0669237879522678 0.480026474038928 0.631208568388056 0.783103678427962 0.76755346799261
"PKHD1" 32.1221352760456 -0.132046726881793 0.275135214151854 -0.479933938259585 0.631274367972401 0.783131621500553 0.767574976498109
"ARL11" 34.9174795033238 0.108826723289719 0.226795083526979 0.47984604250371 0.631336870873024 0.783155471299578 0.767592473548866
"ATP4A" 15.7617849487602 0.149969681433978 0.312789119393323 0.479459393360149 0.631611849384267 0.783182800338472 0.767608571249405
"C2orf44" 2609.55189633189 0.022654036014186 0.047252856928401 0.479421509867904 0.631638794243587 0.783182800338472 0.767608571249405
"CEP164" 765.346738035858 0.0537416538183375 0.112061415844821 0.479573218071395 0.631530893825443 0.783182800338472 0.767608571249405
"DGKQ" 343.684368660133 0.0531293447418078 0.110762065055197 0.479670947948935 0.631461388922425 0.783182800338472 0.767608571249405
"IMPA2" 1425.48565823193 -0.0381737679213715 0.0795943795295783 -0.479603813070565 0.63150913449514 0.783182800338472 0.767608571249405
"TBC1D10C" 10.2139314543866 0.169886277170998 0.35429996977568 0.479498424113778 0.631584089040327 0.783182800338472 0.767608571249405
"LOC339862" 75.7983189992728 0.0732713036168965 0.152901298399742 0.479206549478328 0.631791695365883 0.783182800338472 0.767618970974587
"LOC729218" 825.26379845744 0.0574240765954315 0.119828141057646 0.479220290731258 0.631781920754318 0.783182800338472 0.767618970974587
"PDE8A" 332.35966053857 -0.0849238931818961 0.177195501505085 -0.47926664311768 0.631748949230489 0.783182800338472 0.767618970974587
"CACYBP" 7625.08401652992 -0.030240150777298 0.0632016723621898 -0.478470737356454 0.632315197037627 0.783778053674422 0.768196516413212
"LRP4-AS1" 16.3266581095204 0.171978299562341 0.359679833731159 0.478142735383061 0.632548617083305 0.783906298776845 0.768300128538006
"NYNRIN" 3151.06223485805 0.0377271982635834 0.078897126857558 0.478182156514985 0.632520561406288 0.783906298776845 0.768300128538006
"SNORA48" 24.9536360807167 -0.119628552874951 0.250158056957842 -0.478211872644627 0.632499413044642 0.783906298776845 0.768300128538006
"SNAI3-AS1" 63.5519708973319 -0.0781589994942035 0.163485114906189 -0.47808021873461 0.632593110723032 0.783907753998767 0.768300128538006
"PARP1" 37786.3062450574 0.0240423711921664 0.0503012612166552 0.477967562057982 0.632673292812049 0.783953431027584 0.768339020592482
"FAM134C" 1286.6552657719 -0.0312256765862969 0.0653699623810044 -0.477676220835193 0.63288067158284 0.784103014717449 0.768532366755414
"DRD4" 76.3204089857529 -0.1935612397218 0.405460446415442 -0.477386244288483 0.633087107627204 0.784251389623623 0.768724538784109
"C9orf9" 22.6901700104909 0.119929464253805 0.251281284639635 0.477271773048267 0.633168608258809 0.784264610509442 0.768725732410799
"INSM1" 61.0097739956983 0.17178574903385 0.359949554448135 0.477249511524545 0.633184458418598 0.784264610509442 0.768725732410799
"CRIPT" 552.837340168019 0.0435626136335986 0.0913040948475557 0.477115661749149 0.633279762737459 0.784284340470623 0.76878293522397
"UGT3A2" 1345.43063094128 -0.0400362149862227 0.0839783079586355 -0.476744720862238 0.633543913538117 0.784495049910071 0.769045088380668
"LIMK2" 2270.98837830942 0.0390767416971277 0.0819775758613471 0.476675984701233 0.633592866392955 0.784501984963867 0.769045997446227
"ZFP91" 2785.77859778447 -0.0259571740017023 0.054488095243308 -0.476382481086826 0.633801913275189 0.784707130721662 0.769241211441032
"CDH13" 144.672177981132 -0.0989032699814964 0.207777001779251 -0.476006820459246 0.634069518839034 0.784984744674774 0.769507462616609
"ASPN" 0.386181693677989 -2.77421857501384 5.83264993367335 -0.475636049919193 0.634333687827099 NA 0.769769502973571
"MAPK6" 12128.9815484591 -0.034008411895647 0.0715143256615096 -0.475546844370946 0.634397252526319 0.785257789717578 0.769788086918535
"LINC00999" 262.410861505965 0.0603994572338492 0.127035420517056 0.475453672589999 0.634463646300879 0.785257789717578 0.769810100622422
"GPC3" 6133.84714965128 0.033739157827773 0.0709737689458483 0.475375034028634 0.634519686060119 0.785273439949658 0.769819549156132
"MAPK15" 153.965790922105 -0.113519966548275 0.238904294170582 -0.475169217624945 0.634666365771622 0.785401255214612 0.769938955176067
"CSPG5" 168.437577207909 0.0577347549177016 0.121565025798569 0.474928989965971 0.634837587585444 0.78555942183713 0.770088113772671
"ARL2BP" 966.47636278886 0.0378943746718598 0.0798075652465823 0.474821836185293 0.634913967542784 0.785600215839605 0.7701222107639
"GEMIN7" 1027.43967013313 0.0394769327076122 0.0831782281626884 0.474606559668465 0.635067429881657 0.785655536625916 0.770249792939939
"NDUFB10" 2850.258530253 -0.0342630141238804 0.0722055889578639 -0.474520250002737 0.635128961122549 0.785655536625916 0.770265864367096
"KCNK13" 31.1724350411777 0.118348206189386 0.249470775888318 0.474397074238337 0.635216779031133 0.785706277057237 0.770313810631096
"RAB19" 86.5444540712332 -0.0760737216612463 0.160435564764403 -0.474169937151773 0.635378729406689 0.785852880004336 0.770451641632159
"SEPT2" 27106.1204110162 -0.0248033596538843 0.052341824046504 -0.473872665038332 0.635590712913539 0.786003009282011 0.770650116569585
"RIPK4" 398.236608005776 0.0553756327880859 0.117030189970164 0.473173911810308 0.636089108505674 0.786355274458169 0.771137206466529
"TMEM53" 181.602969457843 -0.0568067728521333 0.120040653166108 -0.473229454804166 0.636049485649982 0.786355274458169 0.771137206466529
"BEST4" 53.2228124943523 0.102457259713719 0.216786354691974 0.472618582748428 0.63648532233928 0.786759704688057 0.771516055166649
"PDCD11" 8110.49090774251 -0.0285199290490519 0.0603534370979522 -0.472548547695216 0.636535298040466 0.786759704688057 0.771516055166649
"PRORSD1P" 40.7425068719237 0.0942080804985932 0.199368430378022 0.472532588634848 0.636546686358192 0.786759704688057 0.771516055166649
"NOS1AP" 392.145860258035 -0.0862946315802937 0.182691772540955 -0.472350945968016 0.636676311845075 0.78686617532772 0.771614545668211
"DDX49" 1802.34718420597 0.0477808514258471 0.101230234677679 0.472001784624754 0.636925514764098 0.786959177602835 0.771682082514157
"MARCH5" 1219.54823969744 -0.0313591690164223 0.0664207575879826 -0.472129047532817 0.636834680110787 0.786959177602835 0.771682082514157
"TMEM55A" 1702.62276951756 -0.0595919509968729 0.126253487232502 -0.472002415958074 0.636925064132739 0.786959177602835 0.771682082514157
"TNPO2" 6530.74091946903 0.0323716767671626 0.0685780073156444 0.472041665167745 0.636897049203585 0.786959177602835 0.771682082514157
"LOC643072" 85.2400474902511 0.0647120817064094 0.137141320093031 0.471864217600586 0.637023710178211 0.787026767214099 0.771742446061446
"CCND1" 13346.9784948919 -0.0765767515532579 0.162316078624836 -0.471775514798204 0.637087029665434 0.787051262208198 0.771760552109517
"CTNNBL1" 2231.65814592198 -0.0283361195277214 0.0601895190517345 -0.470781624012742 0.637796688398753 0.787766628439276 0.772502912747776
"NBR2" 109.260057021017 -0.0715181400961037 0.151899854270606 -0.470824283798823 0.637766221596652 0.787766628439276 0.772502912747776
"LZTR1" 1474.8147417465 -0.036063234651144 0.0766319549665224 -0.4706030880577 0.637924201996646 0.787870349394711 0.772598703306346
"CD248" 69.3135739962265 0.0918349176925379 0.195229601347367 0.470394433317201 0.638073240551618 0.788000638846795 0.772720546512867
"RXRA" 1618.54004493287 -0.0346695965410587 0.0737598020748367 -0.470033752339559 0.638330903375433 0.788265048961502 0.772973907586464
"FHDC1" 3497.02609045386 -0.0403494691914255 0.0858573312443373 -0.469959508485033 0.638383947029587 0.788276759157107 0.772977578288576
"GALC" 654.195237994591 0.0365509156834024 0.0777854683305475 0.469893882081935 0.638430835471265 0.788280867814411 0.772977578288576
"ALKBH1" 1078.64313581274 0.0332010627792937 0.0706727849050357 0.469785686582276 0.638508141636391 0.78830243300457 0.77298096914171
"CD81" 6228.63938711584 0.0437327982677641 0.0931059494257032 0.469710029676052 0.638562201166561 0.78830243300457 0.77298096914171
"CTSB" 1437.81934010068 -0.0752158883277952 0.160140609547848 -0.469686536976255 0.638578987920756 0.78830243300457 0.77298096914171
"SLC25A12" 761.074034402715 -0.033779901525416 0.0719557233354193 -0.469453991421253 0.638745163788273 0.788444155972677 0.773123461275936
"CRIPAK" 380.322724061118 0.0563735695390654 0.120195500594448 0.469015639189988 0.639058457383036 0.788444155972677 0.773170644694668
"KDM1B" 407.894906977352 0.0741149800812734 0.157986108354931 0.469123398588734 0.638981434967317 0.788444155972677 0.773170644694668
"MMGT1" 1932.7619167911 -0.0397761508745791 0.084774378620941 -0.469200146572982 0.638926580732829 0.788444155972677 0.773170644694668
"REXO4" 1802.09833816984 -0.0442967840839393 0.0944152339874706 -0.469169880888265 0.638948212348043 0.788444155972677 0.773170644694668
"TMEM259" 5161.50557763759 0.0555503448890679 0.118446099517826 0.468992606047847 0.639074921122514 0.788444155972677 0.773170644694668
"VTI1B" 2917.44338552335 -0.0250423428108576 0.0533857541090036 -0.469082871054437 0.63901040208675 0.788444155972677 0.773170644694668
"POLE" 6788.48806049505 0.0355576705174254 0.0758405667672415 0.468847636998201 0.639178546875037 0.788450919171825 0.773176216560907
"TMEM106A" 49.0668706624056 -0.100809178532425 0.214987151632202 -0.468907922018001 0.639135453507225 0.788450919171825 0.773176216560907
"ZNF331" 3239.56238253724 -0.059085356791009 0.126039949120604 -0.468782772472178 0.639224915158478 0.788454370166165 0.773176216560907
"LOC101927275" 9.5752103950366 0.154943317588074 0.33057212583873 0.468712590920817 0.639275085895457 0.788462510521005 0.773178282190594
"LOC254896" 13.1996012779195 0.171652880602737 0.36651218142278 0.468341543073384 0.639540364565822 0.788693232586222 0.773392696998453
"SLC7A5P2" 121.174183863758 0.0969894494035772 0.207096817941184 0.46832901812679 0.639549320013827 0.788693232586222 0.773392696998453
"ABTB1" 102.709515451805 -0.0922593331625824 0.19703451248907 -0.468239457124042 0.639613358456612 0.788718455511472 0.773411514386599
"TTC39A" 235.934344937655 -0.045843623057393 0.0979611077064375 -0.467977793746205 0.639800469950425 0.788841677742242 0.773579135853663
"DUS3L" 1278.91473244187 0.0494343192480877 0.105706617092404 0.46765586306555 0.640030709110804 0.789039273057172 0.773761067336243
"ZNF780B" 1100.14526594198 -0.0567258295734575 0.121304480701338 -0.467631774568339 0.640047938174527 0.789039273057172 0.773761067336243
"TMEM41B" 3191.32610669303 -0.0656932605719224 0.140541494612604 -0.46742964241986 0.640192518877282 0.789163748065619 0.773877212166098
"ELAC2" 5527.01307734528 -0.0408375013075286 0.0874826171553532 -0.466807037048385 0.640637940699613 0.789346728419602 0.774015223852045
"LOC100129083" 148.736593622687 0.070370269967034 0.150681003449378 0.46701487484237 0.640489235820545 0.789346728419602 0.774015223852045
"PCBD2" 454.769137984802 0.0345037184577682 0.0739161559552446 0.466795357684182 0.640646297540821 0.789346728419602 0.774015223852045
"RPL29" 30020.5004879526 0.0372795760291785 0.0798307962976248 0.466982389730811 0.640512477487669 0.789346728419602 0.774015223852045
"RPS8" 54427.7076598765 -0.0508581026848365 0.108924646435487 -0.466910881505208 0.640563639717102 0.789346728419602 0.774015223852045
"SLC25A5-AS1" 40.7957695616194 0.0853537176090726 0.182838574747282 0.466825546671691 0.640624696751556 0.789346728419602 0.774015223852045
"SLC6A6" 6886.67586212889 0.0636073971134809 0.136188128332417 0.467055373271772 0.640460261471093 0.789346728419602 0.774015223852045
"DAB2" 269.348557316464 -0.11100105779722 0.237835481165516 -0.466713617553015 0.640704785672366 0.789365046400268 0.7740272717414
"DHRS4L1" 9.09702923104681 -0.184591981313833 0.395787928119414 -0.466391135755257 0.640935555264816 0.789595602700804 0.774247433080554
"TMEM56-RWDD3" 24.9193614652228 -0.128098671774931 0.274793837450595 -0.466162825787394 0.641098956010847 0.789743138731946 0.77438618596283
"TWF1" 2367.78518715849 -0.0502542962791888 0.107854407638723 -0.465945689002568 0.641254376279785 0.789827061881227 0.774515278913445
"OMA1" 669.367479309414 0.0401366319125532 0.0861542132798541 0.465869635210732 0.641308817116633 0.789839820596934 0.774515954651184
"POC1B" 867.003820159249 -0.0532225981823941 0.114258349184254 -0.465809269627786 0.641352029390547 0.789839820596934 0.774515954651184
"IL17RE" 69.4779587747797 0.110160994477547 0.236579108816695 0.465641260669816 0.641472303806828 0.789880430708244 0.774538600597257
"NOP56" 17983.209223619 0.0298676860501979 0.0641371483800479 0.465684658650794 0.641441235116504 0.789880430708244 0.774538600597257
"FAM66C" 18.5601826239721 -0.126685464435191 0.272102678708163 -0.465579629853863 0.641516426494431 0.789881013393429 0.774538600597257
"ZBTB32" 10.8497573375655 0.162626640147342 0.349373219695189 0.465481127286246 0.641586949007656 0.789914099145635 0.774565129358165
"SECISBP2" 4304.68385685158 -0.029960601375021 0.0643897062750055 -0.465301103363644 0.64171584475875 0.790019043931855 0.774662120708315
"USP9X" 29283.1587925224 -0.0459624464761636 0.0988414934520817 -0.46501165523613 0.641923110038485 0.79016669609254 0.774853695812514
"DDX3Y" 6838.45938646812 0.0268987479831373 0.0578654852584542 0.464849605304354 0.642039161405201 0.790202044806401 0.774876524779377
"TM9SF2" 9962.4950227196 -0.0191451878201653 0.0411817687914578 -0.464894743038248 0.642006835331285 0.790202044806401 0.774876524779377
"DCTPP1" 2178.32501226486 0.0439283315207389 0.094554006222039 0.4645845615212 0.64222899022033 0.790220698104786 0.774929761758822
"DNAJB11" 4254.58055025571 -0.034379589031783 0.0739841062091813 -0.464688847285373 0.642154296212167 0.790220698104786 0.774929761758822
"STK31" 12.529082491911 -0.158348201223163 0.340789546530747 -0.464650993069343 0.642181408632601 0.790220698104786 0.774929761758822
"MYO10" 13134.8400816225 0.0231473634291871 0.0498467149340782 0.464370891036637 0.642382041634202 0.790355277768053 0.775055818818124
"LMAN1" 6788.77625067413 -0.0380181464804034 0.0819764487277797 -0.463769132115624 0.642813161020174 0.790778175514689 0.775458689672277
"PCDHGC3" 390.479179427616 -0.0491574262978529 0.105995404024814 -0.463769412929876 0.642812959807767 0.790778175514689 0.775458689672277
"POLK" 446.238230040578 -0.0751469857972918 0.16208616333022 -0.463623694048418 0.642917375575497 0.790852615621929 0.7755257681787
"CYB561D2" 378.7184555778 -0.0573879478063029 0.123880681355726 -0.46325179340524 0.643183895259498 0.790965393721772 0.775671317935598
"FRS3" 130.543241190273 -0.0558000664701639 0.120452959075539 -0.463251935846345 0.643183793171402 0.790965393721772 0.775671317935598
"MRPS14" 1091.83115006119 -0.026157695305762 0.0564647594896091 -0.463257003876473 0.64318016089884 0.790965393721772 0.775671317935598
"HIST1H2BD" 382.054710340388 -0.182979330178206 0.395424292162162 -0.46274175311204 0.64354948631049 0.791361205781097 0.776053552879634
"ARNT" 1917.59869390937 -0.0315568124360205 0.0682145631201943 -0.462611075884446 0.643643168143499 0.791405256664727 0.776078984923631
"SLC27A4" 1042.49502035049 0.0602620441065092 0.130276941271009 0.462568767109361 0.643673500300683 0.791405256664727 0.776078984923631
"TMEM190" 25.5173533366799 0.162918601124476 0.352249750960591 0.462508775890386 0.643716510435904 0.791405256664727 0.776078984923631
"UCP1" 12.137076985436 0.158266130603857 0.342413886854364 0.46220710280705 0.643932810177406 0.791563625634831 0.77628109819936
"PNMT" 55.7495137387096 -0.10359580887926 0.224166237511332 -0.462138322119196 0.643982130185622 0.791570481445389 0.77628189686297
"TP53TG1" 181.411415464068 -0.0787796281477757 0.170537520274906 -0.461948948365048 0.644117930982513 0.791683629631159 0.776386934942204
"MAF" 392.226227153272 -0.068596344908923 0.148682045761965 -0.461362665259149 0.644538432623927 0.79214666373014 0.77683509511839
"TOP1MT" 2080.9697518241 0.0323146000708505 0.0700983592891171 0.460989392598629 0.644806215402436 0.792421954086417 0.777099135861192
"ATP6V0E2" 564.156715628151 0.0667192824112842 0.144988534401151 0.460169369163267 0.645394655340304 0.79295999445705 0.777655845311411
"C11orf45" 20.0564923251971 -0.137981333767747 0.299864262634884 -0.460145975900282 0.645411445352204 0.79295999445705 0.777655845311411
"LINC00909" 377.531705319886 0.0562507289650476 0.122264532099657 0.46007397238635 0.645463125461558 0.79295999445705 0.777655845311411
"SOX30" 14.0727881581504 0.158659323047803 0.344832055426481 0.460106073524911 0.645440084841876 0.79295999445705 0.777655845311411
"C12orf60" 133.800993903118 0.0674159161879646 0.146590330132911 0.4598933376222 0.645592782562404 0.793065439769823 0.777753322736585
"ATP9B" 709.929435237967 -0.0337566749256448 0.0734224274352446 -0.459759723354511 0.645688695940935 0.793102568094195 0.777771940376559
"HNRNPR" 16912.5662059418 -0.0270521367025355 0.0588514588669692 -0.459668073202493 0.64575448929597 0.793102568094195 0.777771940376559
"TMPRSS2" 530.529157791384 -0.0671965903728804 0.146169605084665 -0.459716576055318 0.645719669964032 0.793102568094195 0.777771940376559
"JAKMIP2-AS1" 1077.14022094413 -0.0629110741003506 0.137041492221156 -0.459065886401947 0.646186853077798 0.793538715603884 0.778233943836581
"ACOX3" 286.557100515476 -0.0536981635433902 0.117034130417942 -0.458824817611992 0.646359971443549 0.793538715603884 0.77826618750267
"EPS8L2" 2213.44419952837 0.0582606630671089 0.12697074752048 0.458851067705274 0.646341119574531 0.793538715603884 0.77826618750267
"SLC9A1" 1160.59451023599 -0.0425505984929918 0.0927122467631534 -0.45895337432274 0.646267648823599 0.793538715603884 0.77826618750267
"CCDC28A" 482.909189758955 -0.0264987796458939 0.0577883548331504 -0.458548780673936 0.646558224949588 0.793658773483092 0.778446149033713
"GLDN" 62.8117673358023 0.150018220171229 0.327353805783684 0.45827547296139 0.646754543013398 0.793738310336921 0.778565080784364
"ZNRF2" 808.263080615984 -0.0606464502791182 0.13233626022935 -0.458275382529421 0.646754607975127 0.793738310336921 0.778565080784364
"RELT" 224.186116741398 0.0692069501862983 0.151099664208055 0.458021866223372 0.646936731781182 0.793854146491643 0.778666813944698
"TMEM26" 125.231404659365 0.102876140174756 0.224602168232719 0.458037164040917 0.646925741368668 0.793854146491643 0.778666813944698
"RAB9A" 886.331461474824 0.0390296031628647 0.0852327833235223 0.457917735887119 0.647011544194553 0.793892114438882 0.778698112257083
"CPNE5" 28.3161243389142 -0.100250949460883 0.218970547751096 -0.457828463647258 0.647075684652566 0.793916983488565 0.778716562793018
"GPR98" 4086.0780447147 -0.0358299001797011 0.0782817154610436 -0.45770458616906 0.647164692678907 0.793972357879153 0.778764934907172
"SIRPA" 433.30502666704 -0.0463477288088074 0.101325629631528 -0.457413676849101 0.64737373569899 0.794121144333577 0.778957732811048
"WWC1" 2402.16444542096 -0.0379016249053664 0.0829170864450053 -0.457102709831762 0.647597222637006 0.794328877118784 0.779167880086787
"NHEJ1" 1327.43554250985 0.0338134637098613 0.0739909436387411 0.456994627274314 0.647674907254146 0.794328877118784 0.779190518101548
"RRN3" 3119.52937133422 -0.0329141158798519 0.0720410767060145 -0.456879843900278 0.647757412301888 0.794328877118784 0.779190518101548
"VAMP4" 400.748611831784 0.0563512540081367 0.123341262746347 0.456872686020931 0.647762557451475 0.794328877118784 0.779190518101548
"CD34" 10.5851526209046 -0.154918321744206 0.339273012537599 -0.456618463654069 0.647945305739233 0.794499136241846 0.779351583818134
"SLC7A14" 31.0611622628733 0.110821110670132 0.242794998775392 0.456439017397768 0.648074313834466 0.794549646554776 0.779447991173394
"FARSB" 4291.25001482804 -0.0259978361438267 0.0570268441493809 -0.455887688186388 0.648470743344851 0.794885110984252 0.779817995581854
"LOC375196" 8.92278976227279 -0.176983626297089 0.38822822681251 -0.455875214819351 0.648479713387518 0.794885110984252 0.779817995581854
"LOC286059" 33.273115536194 -0.126812868286441 0.278462068608602 -0.455404461081865 0.64881828645171 0.795084696392641 0.780048752226871
"METTL1" 1198.71319324866 0.0282406233356228 0.0620064037665506 0.455446883227523 0.64878777283892 0.795084696392641 0.780048752226871
"TSTD2" 2107.55846980063 0.0347773510429288 0.0763622361458931 0.455426043004886 0.648802762824668 0.795084696392641 0.780048752226871
"TMEM116" 315.377929789599 0.0599943743107879 0.131761208513825 0.455326533412094 0.648874340191234 0.795099543614611 0.780057359913416
"MDH1" 14694.561015113 0.0315157275783525 0.0692890377908862 0.454844353207311 0.649221218898599 0.795387310441882 0.780313385064304
"SNORD45B" 31.8064804312323 -0.131099373749647 0.288180510137356 -0.454921027404529 0.649166054667484 0.795387310441882 0.780313385064304
"ZNF277" 820.476418423594 -0.0262591401753594 0.0577356430105605 -0.454816796109056 0.649241045675124 0.795387310441882 0.780313385064304
"RUFY2" 621.068569699667 0.046978535122659 0.103309383291766 0.454736381398992 0.649298903858071 0.795390871522065 0.780313385064304
"STK17B" 654.374155180806 0.0556873295224238 0.122473022836554 0.454690577832321 0.649331860355629 0.795390871522065 0.780313385064304
"LOC100507501" 12.9638278157928 -0.154365158786859 0.339585264114093 -0.454569662171784 0.649418864665492 0.795443601934936 0.780359159966352
"VWC2" 9.18918182175879 -0.216737430719093 0.477211862989459 -0.454174440177067 0.649703278198359 0.795684252996583 0.780642122335941
"DYM" 1970.87136386294 0.0311216458757029 0.0685390198917534 0.454071942155792 0.649777047169975 0.795714680684421 0.780660055370342
"MAP4K5" 3283.15403198199 0.0443044519760993 0.0975830881740221 0.454017727919107 0.649816067150441 0.795714680684421 0.780660055370342
"ARHGEF28" 23.0024936448585 -0.111068204724425 0.244687556399302 -0.453918484286034 0.649887498932234 0.795748303719988 0.780687083650694
"FKBP4" 16396.4737418206 -0.0350058825659405 0.0772165772608144 -0.453346726930167 0.650299090725215 0.796198399578044 0.781122699399946
"TAZ" 490.517866191345 0.0626067047579703 0.138148585939922 0.453183826182606 0.650416377856941 0.796234256101962 0.781204764912267
"MRPS26" 2338.66993418826 0.0515095349278875 0.113693933210782 0.453054384462112 0.650509580952011 0.796294485348548 0.781257893293314
"GNG11" 120.194706555111 0.0791946672468309 0.174858780352063 0.452906437339775 0.650616115353185 0.796317160867855 0.781268214989065
"TBPL1" 1700.66593227789 -0.0341779249631732 0.0754599450896062 -0.452928039141667 0.650600559789512 0.796317160867855 0.781268214989065
"SF3B2" 13731.3781324587 0.0318878393727758 0.0704180130570738 0.452836397796835 0.650666552218809 0.796325032392233 0.781269976224797
"DCLRE1A" 1461.98517244332 0.0417122446153288 0.0921451021504948 0.452679997545641 0.650779184919474 0.796409016724339 0.781346411514546
"ST8SIA5" 109.491043387855 0.0637722289606952 0.141011164647063 0.452249501805837 0.651089250521415 0.796734587329966 0.781659861751724
"RFX8" 10.2627473092582 -0.163942964265491 0.362682247678506 -0.452029194466711 0.651247950773849 0.796874901426978 0.781791558062151
"BET1" 1473.17420770425 0.0509321057929248 0.112899827646427 0.451126515023841 0.651898368518144 0.797562337097732 0.782506949051335
"CTAG2" 3869.52915977571 0.0743611371151209 0.164856444540015 0.451066000620143 0.651941981120117 0.797562337097732 0.782506949051335
"ACADL" 18.8544252597765 -0.131457706696837 0.291753217404625 -0.450578430175534 0.652293415527559 0.797938325382729 0.782869867699291
"FAM46B" 7507.62456911361 0.0497847756096101 0.110699092924818 0.449730655366992 0.652904664348496 0.798286247838618 0.783328808799169
"HSDL1" 3417.73034187004 -0.0288577956505525 0.0641648049860571 -0.449744928809856 0.652894371212398 0.798286247838618 0.783328808799169
"RLN2" 86.2561822223295 -0.0690427533612345 0.153532132118578 -0.449695789464516 0.652929807787837 0.798286247838618 0.783328808799169
"RNF130" 2694.52605278807 0.0556627325089489 0.123723166046996 0.449897414424439 0.652784412014987 0.798286247838618 0.783328808799169
"TMEM232" 37.0194630109381 0.122923577635986 0.273349085334982 0.449694490418166 0.652930744598772 0.798286247838618 0.783328808799169
"KIAA1109" 4275.87957727063 -0.0363978750156881 0.0809980711280634 -0.449367182560935 0.653166801018888 0.798305175688085 0.783328808799169
"MTO1" 1556.93977471813 -0.0246231153543053 0.0547884332324894 -0.449421783058105 0.653127420394243 0.798305175688085 0.783328808799169
"NUDT15" 4465.41572974094 -0.0255965693367728 0.0569431031152279 -0.449511318077916 0.653062845326464 0.798305175688085 0.783328808799169
"RUNX1" 27.1002250132561 -0.14639723838561 0.325708950896719 -0.449472567402766 0.653090793038103 0.798305175688085 0.783328808799169
"TTYH2" 242.856499632281 0.0806995819754394 0.179580822955678 0.449377503940701 0.65315935664663 0.798305175688085 0.783328808799169
"GCN1L1" 11869.3700873372 -0.0434063275907832 0.0966741207693787 -0.448996352336436 0.653434287988826 0.798518474249255 0.783531802373073
"NDUFAB1" 3536.93866724567 -0.0338584933456529 0.0754043955080134 -0.449025459557655 0.653413290779373 0.798518474249255 0.783531802373073
"CHI3L1" 9.91168024187158 0.156081542953837 0.347708918131807 0.448885647778152 0.65351414994944 0.798518474249255 0.783561122273785
"DCAF13" 7095.77154389217 0.0272259141562524 0.0606694494832025 0.448758219963581 0.653606080933906 0.798518474249255 0.783561122273785
"PARK7" 8135.52869297638 0.0264622834673033 0.0589617065411518 0.448804571978156 0.653572640323826 0.798518474249255 0.783561122273785
"PHF8" 3217.26806034719 -0.0392815733533921 0.0876122819054648 -0.448356925525323 0.653895623439915 0.798602632231134 0.783672684522266
"RFK" 807.950520855701 -0.0617073936095873 0.137590552892793 -0.448485686787436 0.653802713761506 0.798602632231134 0.783672684522266
"RTCB" 6610.10023897485 0.0210761743916982 0.0469976093079275 0.448452053243974 0.653826982046896 0.798602632231134 0.783672684522266
"STAG3L5P" 15.0337485319207 0.123786948190526 0.27607381430196 0.448383518384442 0.653876434511936 0.798602632231134 0.783672684522266
"C16orf96" 183.337342862084 0.0525000397189534 0.117135587125421 0.448198886498428 0.654009666273863 0.798688009238211 0.783750485670639
"HTR7P1" 161.379335199465 -0.0644211050271146 0.143780186822086 -0.448052728619899 0.654115142720587 0.798762914007136 0.783818010137017
"BPNT1" 666.259230265186 0.037292665583272 0.0832821613921093 0.447786956533112 0.654306957780314 0.798943232658067 0.783988975172897
"BCL2L14" 38.1741243922243 0.0944834574051816 0.211218976521275 0.447324662590934 0.654640662478972 0.799064015078897 0.784106583528041
"MALAT1" 4144.32406318147 -0.15635072483247 0.349747981050613 -0.447038248406197 0.654847443833999 0.799064015078897 0.784106583528041
"MYO19" 3923.61077855979 0.0385305514045087 0.0861343727801965 0.447330724783166 0.65463628606744 0.799064015078897 0.784106583528041
"NUDT9" 1907.80269237162 -0.0368543249893312 0.08237883403885 -0.447376142419674 0.654603498591907 0.799064015078897 0.784106583528041
"SMG1" 11088.395310054 -0.0420079179400975 0.0939317545011771 -0.447217431029366 0.654718076938227 0.799064015078897 0.784106583528041
"SYTL1" 348.188143624207 -0.102399391536902 0.229057283244394 -0.447047088337488 0.654841061306504 0.799064015078897 0.784106583528041
"TEX30" 346.629835021392 -0.0472013273559189 0.105578182389526 -0.447074635001497 0.65482117247427 0.799064015078897 0.784106583528041
"WDR90" 1043.33621464373 0.0573365216917802 0.128241360621174 0.447098513412945 0.65480393233732 0.799064015078897 0.784106583528041
"ZNF850" 1560.50331300294 0.053801601913564 0.120218474319838 0.447531897388969 0.654491062480769 0.799064015078897 0.784106583528041
"FBXO15" 20.0989683604772 0.114169168248609 0.255536395012391 0.446782417209386 0.655032167694109 0.79913434187116 0.784157667787266
"PRH1-PRR4" 22.7732152613304 0.128064265122018 0.286591778660292 0.446852543086444 0.654981530944591 0.79913434187116 0.784157667787266
"ZNF582-AS1" 214.679561361192 0.0446563503070789 0.0999526728134929 0.446774949084209 0.655037560398702 0.79913434187116 0.784157667787266
"ACTR5" 789.218642801586 -0.0393258363836291 0.0880375069549973 -0.44669411644893 0.655095930486402 0.799151675750433 0.784168703104746
"VPS36" 2057.83718238609 -0.0527197270081026 0.118084801280922 -0.446456499365089 0.655267528460195 0.799199379592618 0.784315263639729
"ICA1L" 254.477264994557 0.0911639316092771 0.204319193076878 0.446183886283143 0.655464421629775 0.799359295238931 0.784460239154392
"MGC72080" 141.367975046992 0.0583061698880327 0.130686596159876 0.446152639989976 0.655486990608449 0.799359295238931 0.784460239154392
"CDC42BPG" 930.719448067915 0.0383385785733499 0.0859558718292317 0.446026289507214 0.655578255885318 0.79941671957552 0.784510613140891
"LINC01000" 1677.11329730468 -0.0515849056709794 0.115714492055973 -0.445794686166249 0.65574556059106 0.799459116381851 0.784534283739765
"PTH2R" 11.0566347278943 -0.165342587707146 0.370794364269898 -0.44591451122163 0.65565899968413 0.799459116381851 0.784534283739765
"WBSCR16" 2531.69065998794 -0.0387732429794551 0.0869741885789591 -0.445801721326265 0.655740478305549 0.799459116381851 0.784534283739765
"DOK1" 370.311580770933 0.0453935411186051 0.101856290630359 0.445662617769387 0.655840971371789 0.799477701585612 0.78454056907615
"ZNF614" 2421.18312898644 0.0309515171952729 0.0694523246746013 0.4456512771932 0.655849164458356 0.799477701585612 0.78454056907615
"SCUBE2" 31.3535878240069 -0.088771866519697 0.199311688494167 -0.445392175393141 0.656036365827105 0.799598173099434 0.784705666547131
"NECAB1" 713.084284591772 -0.0801465525911603 0.180009940266751 -0.445234038033642 0.656150630881049 0.799683581386279 0.784783504391353
"NCAPG2" 7293.40284059673 0.0363211225906013 0.0816324600802352 0.444934803568359 0.656366870254494 0.799893251001773 0.784983286959535
"SLC1A1" 69.5518442245633 -0.14119858198477 0.317507512748542 -0.444709420455812 0.656529760554255 0.800037881952175 0.785119241427373
"PDCD2" 3585.4810433449 0.03503982327152 0.0788867877759865 0.444178604039779 0.656913460028439 0.800343767095848 0.785519213108508
"PAICS" 37404.4777100686 -0.0244840896087917 0.0552057335719746 -0.443506281405907 0.657399576821751 0.800849374966587 0.786003471090263
"TFPT" 505.485758295998 0.0405076316978353 0.0913399203691503 0.443482231363064 0.657416968674218 0.800849374966587 0.786003471090263
"LOC100130950" 33.3774385671167 0.0858893342806543 0.19371245364862 0.443385712497614 0.65748676841454 0.800880490120457 0.786028018230466
"MPP3" 106.413460698427 -0.0819691764797933 0.184965162397264 -0.443160081700909 0.657649949940203 0.80098293368475 0.786164191618912
"PLEKHM3" 682.188340118331 -0.0275539858804072 0.0621865661882932 -0.443085823342894 0.657703658909245 0.80098293368475 0.786169489341282
"MBD5" 379.937622666834 -0.0846976213201195 0.191269934026558 -0.44281722452186 0.657897943590665 0.801057811009062 0.786283900819947
"SPACA6P" 100.090002635155 -0.100961777811907 0.227967989777635 -0.442876992995322 0.657854709462436 0.801057811009062 0.786283900819947
"SH3RF2" 29.3069706414771 0.115272291662371 0.260397682958273 0.442677870067078 0.657998751485375 0.801126650533496 0.786345474247017
"ELOVL7" 515.797539052637 -0.0484782725634868 0.109591111533551 -0.442355879825576 0.658231700426037 0.801356354339987 0.786564942595835
"HLA-L" 50.4378417726317 0.0923321023215734 0.208854200714152 0.442088796901642 0.658424950976016 0.801483782649131 0.786678025003472
"PPT1" 9268.9430027698 0.0191500185581708 0.0433142906047034 0.442117792784337 0.658403969607517 0.801483782649131 0.786678025003472
"CERCAM" 88.5202313839938 0.0854587163508338 0.193395632860098 0.441885450498536 0.658572099623204 0.801493623571567 0.7867166096865
"CSRNP1" 543.133526178907 0.0691137549027266 0.156446803839643 0.4417716003554 0.658654491386648 0.801493623571567 0.7867166096865
"KHDRBS2" 159.606980217391 -0.0533851528566688 0.120833560200123 -0.441807332071098 0.658628632395245 0.801493623571567 0.7867166096865
"NDUFB5" 2566.42589026892 -0.0300124359341381 0.0679153770556163 -0.441909288224384 0.658554849117655 0.801493623571567 0.7867166096865
"PCTP" 971.278559952987 0.030146505450491 0.0683263957641346 0.441213166790737 0.659058681980145 0.801823713131149 0.787140456079595
"ATG12" 2310.13439953729 -0.0285737247247715 0.0647783105299365 -0.441100184475581 0.659140469964649 0.801869307191953 0.787179209358186
"JMY" 2170.7149623587 0.0451069123610698 0.102296695549813 0.440942027683633 0.659254966633961 0.801954683799956 0.787257016293279
"OSGEPL1" 537.155241737506 0.0519592023146329 0.117876060380031 0.440795205974112 0.659361264484904 0.802030076098597 0.787325021599593
"RBM15B" 6036.73278609242 -0.0337165553441396 0.0765316943915577 -0.440556760335609 0.659533912052989 0.802186158926663 0.787472237157116
"AP2A1" 5547.73568103848 -0.034259831651096 0.0778341836056462 -0.440164334795062 0.659818088901354 0.802300145348769 0.787613036599387
"CNOT1" 22975.1251132007 0.0233298607615866 0.0530050507482192 0.440144107632429 0.659832737829431 0.802300145348769 0.787613036599387
"HCG11" 622.888522333597 -0.0571627032174618 0.129879450157795 -0.440121228939705 0.659849307207434 0.802300145348769 0.787613036599387
"TMEM243" 527.454060900349 0.0332615506255172 0.075559673580153 0.440202412868204 0.65979051232983 0.802300145348769 0.787613036599387
"ZNF559" 937.467927829535 0.0334263834369412 0.0760299154324894 0.43964777873023 0.660192230300767 0.802663168471022 0.787963405567325
"CCDC19" 12.3673111090528 0.130322349889933 0.296482944879421 0.439561034254211 0.660255067633668 0.802685636808791 0.787979454595118
"GMEB2" 1255.09725597079 0.0367545253814314 0.0836581551429685 0.439341810952194 0.660413882748139 0.802770848539687 0.788051090902304
"TCEAL7" 332.377704342742 0.0623786119868618 0.141975376579456 0.439362187230768 0.660399120620363 0.802770848539687 0.788051090902304
"DOK3" 468.174136775379 -0.0774402418431539 0.17654112805551 -0.438652696377948 0.660913207597588 0.803078898950506 0.788549486060961
"POMT2" 1370.14044923212 -0.038385529122507 0.0875261366986398 -0.438560761052116 0.66097983434206 0.803078898950506 0.788549486060961
"ZNF510" 1605.56384992552 0.0345221425446449 0.0787108178440978 0.438594636546946 0.660955284011105 0.803078898950506 0.788549486060961
"GPATCH3" 816.182038131595 0.0437120499926888 0.0996944829582353 0.438460070162568 0.66105280944148 0.803078898950506 0.788577577525749
"VPS29" 1764.07894076923 0.0309661424569002 0.0706389080043677 0.438372326692614 0.661116403605705 0.803085348704359 0.788594475000031
"FAM218A" 76.0926984864347 -0.0670490137702579 0.152979127223671 -0.438288640987116 0.661177059087835 0.80310511889203 0.78860786488392
"EHD2" 646.441953376719 -0.058782573319332 0.134193707288144 -0.438042695944846 0.661355333173725 0.803202750263387 0.788744620286789
"SH3BP2" 1381.5330376619 -0.0452177035172426 0.103238167471844 -0.437994054181316 0.661390593593874 0.803202750263387 0.788744620286789
"STK36" 1614.84177664701 -0.0421245691924857 0.0962092957852943 -0.437843025963864 0.661500078753617 0.80328180278657 0.788816223666582
"NECAB2" 90.2939068704042 -0.0836666250520903 0.191131728443348 -0.437743255573024 0.66157240945547 0.803315729819914 0.788843514234123
"ACER3" 937.14880579396 -0.0330627374395016 0.0756590938711164 -0.43699621219127 0.662114095047478 0.803488241951392 0.789076587165718
"ARRB1" 632.931042077861 0.0987301914953502 0.225915468275784 0.437022715836467 0.662094874069422 0.803488241951392 0.789076587165718
"CA5B" 226.531959731498 -0.040825353551192 0.093376543826271 -0.43721208644377 0.661957545164398 0.803488241951392 0.789076587165718
"CHST5" 12.7088140797274 0.147179580560611 0.336757880875165 0.437048659939663 0.662076059098139 0.803488241951392 0.789076587165718
"LOC285696" 15.4250890123548 0.128902863657242 0.294916912567561 0.437081965001624 0.662051906184995 0.803488241951392 0.789076587165718
"SLC26A6" 2202.63765207497 -0.0471291322205381 0.107806480566335 -0.437164185056008 0.661992281504019 0.803488241951392 0.789076587165718
"TRIM65" 831.738180180454 0.049303524760434 0.112780670209262 0.437162899182566 0.661993213982574 0.803488241951392 0.789076587165718
"CLUHP3" 225.416584638218 0.0617324901213626 0.141469489839798 0.436366104036067 0.662571127726762 0.803546351635311 0.789132319342934
"DNAJB6" 16250.1069124637 -0.0249517457520737 0.0571364395553919 -0.436704595985261 0.662325595699529 0.803546351635311 0.789132319342934
"PIK3IP1" 65.211919009969 0.0933756614652313 0.213924787087291 0.436488275793537 0.662482503770872 0.803546351635311 0.789132319342934
"RPP14" 1824.2677204874 0.0189964166101457 0.0435380084645289 0.436317996162419 0.662606026696624 0.803546351635311 0.789132319342934
"SH3GL2" 526.777360353467 -0.0417220743405049 0.0956222904972611 -0.43632163717831 0.66260338536316 0.803546351635311 0.789132319342934
"SRY" 122.227037137724 0.0677296712636447 0.155170554278717 0.436485334337266 0.66248463746129 0.803546351635311 0.789132319342934
"TRAF1" 66.677095061142 -0.087741352582772 0.200853236791685 -0.436843109846284 0.662225132313035 0.803546351635311 0.789132319342934
"UNC45B" 29.1878257128607 -0.11373642286366 0.260661218776815 -0.436338107361665 0.662591437308856 0.803546351635311 0.789132319342934
"ZNF85" 1173.46524796998 -0.0430983636363889 0.0987091727942906 -0.436619641481604 0.662387215768116 0.803546351635311 0.789132319342934
"FAM209B" 16.6357624980148 -0.122552451741587 0.281060169278581 -0.436036354977483 0.662810352796702 0.803740276365953 0.789316740204418
"ICMT" 11644.8584103201 -0.0188735227492498 0.0433293811392661 -0.43558255975519 0.663139626636018 0.804071672964872 0.789630136963953
"TMEM63B" 2312.34730393622 0.0382715159723125 0.0878719700600402 0.435537247499546 0.663172508786512 0.804071672964872 0.789630136963953
"LSM5" 3467.12307083087 0.04107123794308 0.0943622523863403 0.435250716302585 0.663380453471128 0.804216030415591 0.789818787662565
"SNORD12B" 23.9887317324541 0.159244617875547 0.365944150590066 0.435160987322174 0.663445577942229 0.804241102521609 0.789837381575279
"FABP3" 755.726418577938 0.0861920833429085 0.198119936351585 0.435050025404569 0.663526116601127 0.80428485538308 0.789874322060467
"ALDH1L2" 851.261642352307 0.132535252239502 0.30504596261817 0.434476336293617 0.66394257507563 0.804574086825729 0.790193199758046
"IGSF10" 122.184198426912 0.0775072878111198 0.178375315018028 0.434518015025153 0.663912315710942 0.804574086825729 0.790193199758046
"PRX" 410.552303355626 0.0505762281234984 0.116377273629857 0.434588528722182 0.663861122990187 0.804574086825729 0.790193199758046
"ZDHHC23" 742.88005640655 -0.0356483564621047 0.0820878797354909 -0.434270644789136 0.664091918120846 0.804701175191833 0.790311690038614
"FBXO42" 920.553738731866 0.0302049833319254 0.0695690981262038 0.434172414843314 0.664163243027952 0.804704522956883 0.790311690038614
"LOC646762" 366.064465588113 -0.0601791480507079 0.138627853177007 -0.434105749108502 0.664211650848194 0.804704522956883 0.790311690038614
"LTA4H" 11174.1112733303 -0.0233483190105974 0.0537897503124354 -0.434066320720578 0.66424028154242 0.804704522956883 0.790311690038614
"ATG9B" 62.2177052010883 -0.0672950935734753 0.155136862021717 -0.4337788756102 0.664449022940388 0.804864416569333 0.790500109412233
"FIP1L1" 3399.51435300288 -0.0282132426965607 0.0650597253160976 -0.433651426585103 0.664541584201922 0.804875695267365 0.790500109412233
"SYMPK" 5320.00766157242 0.0324315095812929 0.0747884018393726 0.433643570174797 0.664547290174055 0.804875695267365 0.790500109412233
"PGLS" 703.534210733989 0.0501359410752983 0.115707527993123 0.43329886952799 0.664797659302852 0.805125046362227 0.790738973869955
"KDM8" 545.357470829915 -0.036777652688994 0.0849830102834504 -0.432764767526199 0.665185671662965 0.805541050285285 0.791141509297073
"SRGAP3" 427.017552867314 0.0906354670754224 0.209467836749529 0.432693956656456 0.665237120806374 0.805549447143478 0.79114372160603
"RPS26" 13295.1585019138 -0.04564608335946 0.105560823128243 -0.432415000250667 0.665439817851193 0.805687069706623 0.791325794126262
"CNOT6L" 1029.46673509397 0.069681539842165 0.161183625276098 0.432311531167045 0.665515007420051 0.805724197114688 0.791356221836438
"MAPK13" 596.229054996364 0.0732960023296711 0.169651648871782 0.432038254960115 0.665713609675133 0.805802908406769 0.791474396658251
"RSAD1" 1716.5343283908 -0.0263073447359809 0.0608891765412429 -0.432052890683482 0.665702972634545 0.805802908406769 0.791474396658251
"ZSWIM3" 621.898768967794 0.0434500780914641 0.100642178081368 0.431728316296328 0.665938884584781 0.805967767218178 0.79168323134617
"GUSBP1" 242.501194957879 -0.0348267184926716 0.0807370987480949 -0.431359548865303 0.666206957693486 0.806238287060879 0.791942910591005
"TMEM154" 66.248250040005 -0.0917858838956088 0.212860974676476 -0.431201088105101 0.666322162823991 0.806323783500264 0.792020845305763
"EPS15L1" 1285.47185817315 0.0299425667501291 0.0694787140598488 0.430960289857073 0.666497244538144 0.806481720973739 0.792169935138311
"SAT1" 958.774905210957 0.0540305538432778 0.125405225787464 0.430847705938894 0.666579109280522 0.80652684952797 0.792208217331753
"CHTF18" 2074.05455494251 0.0496530541476309 0.115303214970445 0.430630266123612 0.666737230619989 0.80656504128861 0.79222759906649
"CWC27" 3235.16784754219 0.0295887813736594 0.068705826263106 0.430658984586699 0.666716345822952 0.80656504128861 0.79222759906649
"DDX39B" 120.528195966403 0.0586876027081383 0.136286157114013 0.430620423606499 0.666744388408284 0.80656504128861 0.79222759906649
"HMGXB3" 2113.84643604461 -0.0262390498199846 0.0609525267710421 -0.430483381247626 0.666844053077506 0.806622261233399 0.792287013911121
"PAPLN" 1094.9894315416 0.0707207234965728 0.164324824236207 0.430371514622258 0.666925412940656 0.806622261233399 0.792324673323049
"TRAFD1" 1925.32120994569 -0.0366211096289736 0.0851332715187833 -0.430162132567568 0.66707770566276 0.806644715113485 0.792387589616832
"VPS52" 2204.46532763423 -0.0262263752862405 0.060966163107908 -0.430179200219977 0.667065291099421 0.806644715113485 0.792387589616832
"BGN" 111.340330746137 -0.1457624221706 0.339096157244657 -0.429855718080086 0.667300599039496 0.806752514712635 0.792475342941501
"MARCH7" 6621.08199113382 0.0319702055461629 0.0743552953109892 0.429965416887235 0.667220798074872 0.806752514712635 0.792475342941501
"SP6" 103.472782487681 -0.052373842695205 0.121826043081027 -0.429906786518307 0.667263448571789 0.806752514712635 0.792475342941501
"RAB11A" 7993.80039115473 0.0247752254817071 0.0576675866330125 0.429621333720323 0.667471115762847 0.806843045033676 0.792618844873871
"ALG1L9P" 29.2900464501241 -0.113255412692695 0.263764685086386 -0.42938050124338 0.667646341435591 0.806954862050391 0.792767916884744
"APBB3" 438.393412047618 -0.0687408756123339 0.160216422731285 -0.429050121332606 0.667886749798367 0.807137613486793 0.792994359327465
"MTMR6" 1188.91103805488 0.0579308456598569 0.135109666108759 0.4287690683302 0.668091291156769 0.807300753113077 0.793142524366768
"TTC33" 659.94634772573 -0.0711100738399483 0.165857481679372 -0.428742032737569 0.668110968093581 0.807300753113077 0.793142524366768
"ICOSLG" 396.312135774968 -0.065501425398868 0.152834579177681 -0.428577261450225 0.668230896202981 0.807391753868541 0.793225871876664
"ZC4H2" 1455.08604755527 0.0283903859994601 0.0662616965701569 0.428458483090615 0.668317353800842 0.807442304338366 0.793269478650296
"TMEM30A" 7005.35518492635 0.0516859243141772 0.120652282364887 0.428387456093571 0.668369055754625 0.807450860066473 0.793271828262854
"GEMIN4" 2834.59729937863 0.0394902921511828 0.0922011554250525 0.428305827287417 0.668428476917524 0.807468739539354 0.793283338595714
"IKBKB" 1234.0674593162 -0.0232967941980498 0.0544200716500851 -0.428091942764161 0.668584182629144 0.807525568051162 0.793380012277842
"ST13" 20164.100505397 -0.0277225389316176 0.0647636146953745 -0.428057313694037 0.668609393573749 0.807525568051162 0.793380012277842
"TRIP10" 2254.22876063961 0.0420255971164437 0.0981946205317901 0.427982682644393 0.668663728363849 0.807537295012827 0.793385476894009
"ABCD1" 197.068077850321 0.0537688822402391 0.12568265885575 0.427814646266764 0.668786072823043 0.807631149403122 0.793471629792432
"COMMD3" 82.4660889665122 0.0574895661928866 0.134463148086647 0.427548863840676 0.668979602492296 0.80781094933275 0.793642220267853
"CTAGE8" 92.6916315838196 -0.0559168318717562 0.130832527604555 -0.427392429815058 0.669093520325724 0.807848036809008 0.793718345101985
"GPR173" 367.02648788827 0.0529814510044229 0.124065565948334 0.427043963403082 0.669347306682033 0.808039283636962 0.793960366602614
"CEP19" 48.9947813922143 0.0764303367116013 0.17915597734697 0.426613378149138 0.669660951948579 0.808196035943114 0.794196025031775
"CRIP1" 25.9265603455661 0.117070507810635 0.274536580582183 0.426429540144976 0.669794880080389 0.808196035943114 0.794196025031775
"LOC554206" 24.6795463675482 -0.100377704272409 0.235282556945168 -0.426626204575811 0.669651608138965 0.808196035943114 0.794196025031775
"RAB4A" 1433.05683147665 0.0288123087105401 0.0675613765683743 0.426461244190032 0.669771782564186 0.808196035943114 0.794196025031775
"SLC7A2" 1560.41119201737 0.0277791598738205 0.0651415672939521 0.42644291545008 0.669785135660295 0.808196035943114 0.794196025031775
"AK9" 200.326919607557 0.0529222432963762 0.124180203555607 0.426172946903554 0.669981828805664 0.80821219745799 0.794240607576576
"IQSEC2" 1037.75063496525 0.142652397892245 0.334679791840738 0.426235468558342 0.669936274888947 0.80821219745799 0.794240607576576
"ITGB1BP2" 46.7294179283744 0.109894072267576 0.257850843359168 0.426192409673455 0.669967647902463 0.80821219745799 0.794240607576576
"CLPSL2" 10.9340820359202 0.214586683157482 0.504160948410195 0.425631306498753 0.67037652433192 0.808580522849458 0.794649459037926
"SEPP1" 918.944298551608 0.0501518488642972 0.11787790754812 0.425455879795152 0.670504377986194 0.808680833380309 0.794741964813651
"RDM1" 117.654678072594 0.0815170237260461 0.191666287129525 0.42530705293497 0.670612852751567 0.80875775963961 0.794811488953161
"TERF2" 1587.19830825337 0.0207642018300555 0.0488658958134817 0.424922156534514 0.670893422299534 0.808988296790322 0.795084954640229
"SYDE2" 497.256135058887 0.0638170373446272 0.150224592774232 0.424810852644718 0.670974565628144 0.809023379245108 0.795122054522128
"CELF6" 11.8362426655187 -0.189865722142521 0.447040941963869 -0.42471662955172 0.671043259626093 0.809023379245108 0.795144397212915
"BTN3A3" 46.8475036987665 -0.108164028343705 0.254815478069682 -0.424479820311882 0.67121591917686 0.809131813243379 0.795248578719505
"COG2" 1810.88412624354 -0.0185961533610175 0.0438137188731437 -0.424436770931496 0.671247308696344 0.809131813243379 0.795248578719505
"RAD21-AS1" 13.9415667112344 0.141511271704666 0.333445545688766 0.424390949389832 0.671280720171466 0.809131813243379 0.795248578719505
"EMX1" 39.754257335541 -0.101067435502676 0.238377733362674 -0.423980185049036 0.671580264260005 0.809385045757512 0.795485302249916
"FAM109A" 412.466131808187 -0.0496410825443916 0.117073991783453 -0.424014606388503 0.67155516098146 0.809385045757512 0.795485302249916
"VCPKMT" 540.37267736073 0.0428898394826484 0.101264256565336 0.423543715595004 0.671898610609389 0.809674024491232 0.795803298712858
"C5orf47" 16.2849722631884 0.144289984993359 0.340889989970502 0.423274338462811 0.672095114733503 0.809735898549766 0.795858788722505
"GOLGA6C" 63.9658671437693 0.128438139028642 0.303361261818452 0.423383454626802 0.672015514421773 0.809735898549766 0.795858788722505
"THAP9" 842.380824446974 0.0440746748816692 0.104120996305481 0.423302469680164 0.672074592640602 0.809735898549766 0.795858788722505
"KIAA1586" 1383.99687325161 0.05044793001869 0.119217711934134 0.423158012347711 0.672179978758112 0.80978422845395 0.795900206405441
"C14orf159" 1020.65630214066 0.0414342779500161 0.0980133991287317 0.422740954995305 0.67248427121148 0.80996960187394 0.796169728722137
"CMKLR1" 46.4102451441237 0.0931716577986763 0.220451379181357 0.422640394197885 0.672557650185556 0.80996960187394 0.796169728722137
"RGMB" 1205.38291332852 0.0370019599468 0.0875442133337634 0.422665971144541 0.672538986452809 0.80996960187394 0.796169728722137
"VIL1" 663.228409260032 -0.0636997659843666 0.150742822882206 -0.42257246326177 0.672607220992664 0.809975395693302 0.796169728722137
"HERPUD2" 647.899247891268 -0.0497499017590924 0.117814499683708 -0.422273165804328 0.672825642353907 0.810022807799634 0.796237626940921
"PCDHB19P" 156.931138681129 0.0781147169869065 0.184932807684804 0.422395128072914 0.672736633370302 0.810022807799634 0.796237626940921
"SLC45A1" 51.5292746664867 0.0749158795410584 0.177402054843382 0.422294316755221 0.672810205901802 0.810022807799634 0.796237626940921
"C21orf33" 4025.14296413667 -0.0272975473809799 0.0646595177327938 -0.422173692878244 0.672898241839939 0.810033938067882 0.796237626940921
"HOOK2" 1624.49214236947 -0.0331969521091672 0.0786629343247179 -0.422015176450592 0.673013940033742 0.810033938067882 0.796237626940921
"N4BP2L2" 2288.02762727738 -0.0488079873521306 0.115627270861453 -0.422114843570192 0.672941193952402 0.810033938067882 0.796237626940921
"WTAPP1" 66.618581474754 0.147512917359601 0.349540576771018 0.422019436834184 0.673010830357729 0.810033938067882 0.796237626940921
"ILVBL" 1559.74501002629 0.0385014397855377 0.0912508974321705 0.421929437068352 0.673076522840589 0.810055384232728 0.79625139508544
"CEBPD" 51.6955799165195 0.0923571538683257 0.218928412407756 0.421860063079934 0.673127161892105 0.810062454053304 0.79625139508544
"TUSC1" 90.997995891046 0.130895161749339 0.310329515194525 0.42179411026144 0.673175305059071 0.810066519507178 0.79625139508544
"BANP" 567.590895543469 -0.0579247769326311 0.137449672229801 -0.421425355134985 0.673444507608779 0.810322979991557 0.796510762427938
"PCBP1-AS1" 251.468491188115 -0.0353754971392584 0.0839638536867821 -0.42131816949735 0.673522764260224 0.810322979991557 0.796544268421617
"RTEL1" 110.968955815063 0.0721673821838791 0.17132033490216 0.421242359963243 0.673578115230064 0.810335698258425 0.796550681964305
"CHEK1" 6608.34530271228 -0.0223031233530038 0.0529660039708066 -0.421083745817348 0.673693930217903 0.810378971281694 0.796581043980129
"WDR78" 16.0549805986008 0.119758472227024 0.284414345556717 0.421070435081629 0.67370364964422 0.810378971281694 0.796581043980129
"GSPT2" 3128.19814695069 -0.0335815674446535 0.0797685833076276 -0.420987386915801 0.673764292190214 0.810398047954411 0.796593709619288
"CIAO1" 3664.98540559499 0.0150207693239027 0.0357608679656851 0.420033689851043 0.67446084258056 0.811181935885804 0.797344059228623
"C9orf116" 206.985485577763 0.0575627327913261 0.137067724650944 0.419958330364897 0.674515894687437 0.811183762917575 0.797344059228623
"RBPJ" 14630.3232855323 0.0321644636712017 0.0765986732796018 0.419908887374517 0.674552015052148 0.811183762917575 0.797344059228623
"ALG6" 1816.27825935871 -0.0367392261971153 0.0875066892396765 -0.419844774340489 0.674598853671051 0.81118618220688 0.797344059228623
"ARID4A" 1100.55742352265 0.0441021749016106 0.105120932881113 0.419537514488081 0.674823343888214 0.811327053105865 0.797522457301199
"SEC14L2" 105.908433267239 0.0635117316924469 0.15139852370637 0.419500336843605 0.674850508584742 0.811327053105865 0.797522457301199
"INTS3" 5513.24384385222 -0.028462099177246 0.0678585216311025 -0.419432939196255 0.67489975529795 0.811332357129589 0.797522457301199
"CCBE1" 310.448069455839 -0.0837800385671897 0.19995159078425 -0.419001610532769 0.675214955323483 0.811441747345846 0.797717668633801
"GIT2" 1316.99846061673 0.0296821189732056 0.0708226896732062 0.419104655727795 0.675139648288128 0.811441747345846 0.797717668633801
"PUM2" 7930.27192208082 -0.0295240787990786 0.0704604071989808 -0.419016579278379 0.675204015728903 0.811441747345846 0.797717668633801
"DNAJC28" 161.302871534253 -0.0499278581831911 0.11918884712464 -0.418897064512923 0.675291362507932 0.811479679656255 0.797748863195227
"MARCKSL1" 22366.0738595575 -0.048187225197542 0.115070312393614 -0.418763312579797 0.675389119636455 0.81152967954016 0.797805272818007
"EVA1A" 20.296875090276 0.121180085237095 0.289484041371299 0.418607135174221 0.675503274110256 0.811572649601593 0.797881042063747
"ADAT2" 650.157758843057 -0.0537842759873901 0.128527002669934 -0.418466741385948 0.675605898262793 0.811622463437247 0.797915288367273
"VEZF1" 3394.72106596001 -0.0276679603261706 0.0661236346497273 -0.418427699456244 0.675634437954172 0.811622463437247 0.797915288367273
"PAIP2" 6969.32331099325 -0.0223097554018958 0.0533264109550128 -0.418362214939175 0.675682308251339 0.811626090283189 0.797915288367273
"GJC2" 12.255874222786 -0.140317451280292 0.33577981058352 -0.417885313105774 0.676030971156704 0.811883226310839 0.798267938260236
"TMEM150C" 42.0110741108009 -0.104637763418293 0.250495716801451 -0.417722764901532 0.676149826023047 0.81194270723238 0.798314212359329
"XPO6" 6556.0342904286 -0.0547238892327865 0.131014037929764 -0.417694852380045 0.676170236405391 0.81194270723238 0.798314212359329
"TUBGCP2" 2879.33693812545 0.0333703944204254 0.0799897193775016 0.417183541586613 0.676544162626585 0.812337812148542 0.798696579143447
"ZNF431" 2303.05447534289 0.0403685782515554 0.096810279227532 0.416986487113394 0.6766882916502 0.812403060154051 0.798807621530691
"RAB3IP" 2208.77738106707 -0.0440561063141239 0.105709300246144 -0.416766606263965 0.676849130257686 0.812542248981232 0.798938371125416
"LOC101928689" 11.3377930659971 0.143243585070434 0.343866367483461 0.416567593157605 0.67699471722094 0.812663111298848 0.799051099988376
"PSTPIP2" 177.39833586376 0.0605413158599531 0.145398281729536 0.4163826087888 0.677130052360842 0.812717744081833 0.799092599701522
"TEX261" 1555.11469908303 -0.0448842501942891 0.107782679486352 -0.416432866655282 0.677093282517794 0.812717744081833 0.799092599701522
"FAAH2" 240.42709311139 0.042129694397422 0.101222198784329 0.416210030046732 0.677256320904979 0.812815385534985 0.799182495837133
"ADCY5" 901.285440306605 -0.0410725608097022 0.0987293220547678 -0.41601177800976 0.677401384704015 0.812881661644818 0.799294555992002
"SMS" 9995.51498090305 -0.0257239885702155 0.0618696620239599 -0.415777098640906 0.677573118357131 0.813033827318523 0.799438066134423
"GIPC2" 93.4898708029641 -0.0793364520436401 0.191005167478629 -0.415362856884576 0.677876293053218 0.813289756619442 0.799677490340952
"GPR37" 205.786319943373 -0.100603553393583 0.242176042517187 -0.415414969820739 0.677838149838444 0.813289756619442 0.799677490340952
"SDK2" 955.199254667527 -0.116053077405542 0.279900241131303 -0.414622999024501 0.67841790899194 0.813732703027737 0.800257251020881
"DEPTOR" 152.095234594621 -0.0709238345047468 0.171180660172122 -0.414321538621437 0.678638641961368 0.813880632575579 0.800458442544112
"PSMC3IP" 961.346021386403 0.0317154966610656 0.076572269483813 0.414190370415626 0.678734693524403 0.813887947387025 0.800512552708533
"MORF4L1" 31347.7892852356 -0.0204870203263235 0.0495049454143663 -0.413837853063832 0.678992860004029 0.814089630599146 0.80075784214254
"C6orf57" 120.173164894466 0.065493332331476 0.158298135002827 0.41373407419049 0.679068869756406 0.814126823049683 0.800788287980908
"LRRC37A11P" 13.0410609151471 -0.159108490780927 0.384740632529719 -0.413547406560021 0.679205597130539 0.814217176169171 0.800890324953483
"KCNN2" 1437.46661212026 0.0348747059375427 0.0843677601888447 0.413365317029643 0.679338981379924 0.814217176169171 0.800921212507685
"THOC5" 2331.64194420115 -0.0354359267715818 0.0857377401702009 -0.413306050535467 0.679382397446816 0.814217176169171 0.800921212507685
"WHAMMP1" 28.7140893887266 -0.0899636728752352 0.217618194453879 -0.413401430431873 0.679312526786972 0.814217176169171 0.800921212507685
"KIAA1731" 1123.24525497793 0.0410952324375578 0.0994784950798738 0.413106696121221 0.679528443661314 0.814300160022193 0.801029764067845
"NT5DC1" 3198.25044153881 -0.0288641197152266 0.0698857956344439 -0.41301840314172 0.679593130574328 0.814308141172618 0.801029764067845
"ZNF551" 2563.31642890335 0.0215604818096247 0.0522077464397055 0.412974764856491 0.679625102571289 0.814308141172618 0.801029764067845
"NDN" 1184.81872160948 -0.044036939695733 0.106674102137171 -0.412817533154453 0.679740304623005 0.814392250559978 0.801106361819858
"CREG2" 14.0533440280619 0.154415494018015 0.37435320144471 0.412486105159759 0.679983162998632 0.814575355330548 0.80127419916391
"LOC101927497" 9.72880041731282 -0.1597484142578 0.387254370188827 -0.412515458973143 0.679961652251745 0.814575355330548 0.80127419916391
"F5" 15.3772672774323 -0.145890151832562 0.354419652330577 -0.411631101360277 0.680609831934724 0.815164174908384 0.801953416446572
"AHI1" 766.214900169146 -0.0383042033242585 0.0931533608941896 -0.41119507612578 0.680929498476314 0.815469181227152 0.802241175763794
"C10orf32" 275.450586517135 0.0517200950189755 0.125790428566714 0.411160814127805 0.680954619668628 0.815469181227152 0.802241175763794
"TEX15" 874.670484157723 -0.0474731275615748 0.115504802158493 -0.411005661015142 0.681068383698003 0.815551447286862 0.802315956104108
"LARP1" 30478.6510500097 0.0270767797006551 0.06597103134215 0.410434385362645 0.681487326757471 0.815945128027207 0.802750207552325
"SMPD4" 5643.33223014489 -0.0425324440423954 0.103645912899543 -0.410362964178039 0.68153971015183 0.815953860066657 0.802752641990572
"SRCIN1" 136.041114867266 0.060130118354203 0.146575386862672 0.41023339348604 0.681634746835918 0.816013652999654 0.802805311606396
"DIXDC1" 1504.28213476381 0.034793284002566 0.0848407442821684 0.410101117062911 0.681731773313469 0.816075819929916 0.802860316781803
"CDCA8" 3167.11255746932 -0.0229783131570208 0.056080049015736 -0.40974131728332 0.681995717759593 0.816337776728244 0.803111874899361
"NQO2" 3923.15237604859 -0.0501635697128059 0.122497471301535 -0.409506981489644 0.682167644382707 0.816381568199819 0.803255044540683
"AARS2" 1529.28560343371 -0.0323287161407049 0.0790302345966385 -0.40906769802351 0.682489980708617 0.81658915289156 0.803553218413613
"MAPT" 64.504165497482 -0.0861311296792258 0.210576890343837 -0.409024606349672 0.682521603530329 0.81658915289156 0.803553218413613
"DUS1L" 2068.87612095466 0.0396295339581691 0.0970264812308151 0.408440391277253 0.682950384701141 0.816952878898078 0.803951935653753
"TAGLN3" 73.5793998962273 0.071480823735658 0.175015419799981 0.408425862231745 0.682961049512054 0.816952878898078 0.803951935653753
"ARHGEF6" 411.751037011984 0.0541421707827791 0.132784554872546 0.407744491328435 0.683461269850607 0.817401249388329 0.804481415021144
"SPPL2B" 1009.18339935099 0.0439044114754086 0.107696173393272 0.407669187233642 0.683516561988517 0.817401249388329 0.80448714348689
"GYG1" 1261.40030847555 -0.0265040660918137 0.0650700929075352 -0.407315633150794 0.683776182262026 0.817590297222982 0.804707813879441
"RNF213" 4209.84219161703 -0.0437347711823193 0.107401602836267 -0.407207807214876 0.683855367969002 0.817590297222982 0.804707813879441
"RPS25" 29967.5535721846 -0.0375561453558456 0.0922215846259389 -0.407238126607535 0.683833101522493 0.817590297222982 0.804707813879441
"AGAP2" 101.821986361116 0.110730929867164 0.272015481051886 0.407075837886013 0.683952288943775 0.817652151729309 0.804762505922928
"ARG2" 3061.28783980522 0.0270983840980209 0.0666191809776107 0.40676549456722 0.684180231943014 0.817660909671589 0.804793292075414
"C19orf71" 33.0546475968597 -0.144997999816554 0.356351660058176 -0.406895816881792 0.684084508447512 0.817660909671589 0.804793292075414
"EMC2" 1497.88394322785 0.0286699627750249 0.0704756286166525 0.406806769060171 0.684149914722834 0.817660909671589 0.804793292075414
"SAMD3" 72.0124632570362 0.0712806463289008 0.17518572126154 0.406886165239939 0.684091597534439 0.817660909671589 0.804793292075414
"C1orf216" 883.028619370844 -0.0322302391499156 0.0793195531809135 -0.406334098685658 0.684497134222435 0.817979273650478 0.805106700043109
"RIF1" 14456.4180492862 -0.0398245180213436 0.0980298207523528 -0.406249013980654 0.684559643783524 0.817999954695368 0.805120866710088
"CADPS" 560.251330601088 0.0827905459775658 0.20389689775706 0.406041224208371 0.684712310706661 0.818074341380414 0.805181705978777
"PPID" 3746.09818283711 0.0288067648564026 0.0709382305056206 0.406082371255654 0.684682078199998 0.818074341380414 0.805181705978777
"YTHDF3-AS1" 12.8199954042022 0.122126001078117 0.300913845882618 0.405850387907231 0.684852532954132 0.81818785477903 0.805287242832416
"PTMA" 114440.785229364 0.0324602294025943 0.0800077570187148 0.405713528439516 0.684953100918787 0.818246608219135 0.805346139881961
"CENPH" 4186.99208024695 -0.0509533105218022 0.125639217288037 -0.405552594338342 0.685071366706281 0.818246608219135 0.805379668082209
"DNAJC25" 718.98544387594 0.0358121935054055 0.0883080058996254 0.4055373365141 0.685082579637938 0.818246608219135 0.805379668082209
"CCDC162P" 11.9828465279197 0.159879698139684 0.394605501174235 0.405163378776847 0.685357421799599 0.818260064450195 0.805415117895131
"EHD1" 1651.64369529813 -0.0637567787942976 0.157302945032379 -0.405312047916039 0.685248151662422 0.818260064450195 0.805415117895131
"SNORD46" 12.2771916583271 0.14480364476541 0.35740496645029 0.405152861202755 0.685365152347016 0.818260064450195 0.805415117895131
"SNRPF" 5699.81277364405 -0.0363612227803745 0.0897382651631916 -0.405191951440676 0.68533642070358 0.818260064450195 0.805415117895131
"ZNF707" 607.800134995406 0.0259381666830535 0.0640122351691737 0.405206389286411 0.685325808884383 0.818260064450195 0.805415117895131
"KRTAP5-AS1" 8.12202204836072 -0.160820171938109 0.397131672693224 -0.404954283418082 0.685511115663542 0.818282001400096 0.805452747027128
"PABPC1L2A" 8.92044933225022 -0.14334581550889 0.353989836668986 -0.404943308140599 0.685519183312636 0.818282001400096 0.805452747027128
"MAL2" 7016.85804955856 0.0503605387009983 0.124461162092419 0.404628543188459 0.685750574330543 0.818288321337654 0.805452747027128
"NDUFA9" 1782.68983559438 0.042621818504133 0.105329535318559 0.404652108026752 0.685733250250409 0.818288321337654 0.805452747027128
"PSMD10" 2256.83874563719 0.0278416062986568 0.068804482446492 0.404648146584181 0.685736162558803 0.818288321337654 0.805452747027128
"SDSL" 29.6148515932047 0.127520214690211 0.315021342143643 0.404798652124544 0.685625519644422 0.818288321337654 0.805452747027128
"SNORD83A" 27.7382005148445 -0.104404076767038 0.257891732481509 -0.404836850574588 0.685597439439373 0.818288321337654 0.805452747027128
"AKR1E2" 31.5089540755423 -0.0865112976664132 0.213873650519589 -0.404497222805338 0.685847119704444 0.818349563376738 0.805506842444398
"ACSS3" 1296.27175407682 0.0319701861677584 0.0791292617021129 0.404024825710016 0.686194463511286 0.818710029122452 0.805855463441962
"ARSD" 225.907861550336 0.0874815578675451 0.216598405003961 0.403888282861295 0.686294872996118 0.818775845314989 0.805914058867957
"AUH" 785.788852570708 -0.0289085514770471 0.0716610444001971 -0.403406784243959 0.686648996712454 0.818914340388309 0.806072571834717
"HMOX1" 2011.97027188054 0.0559791876184274 0.138700097197903 0.403598762721513 0.686507795675114 0.818914340388309 0.806072571834717
"KIF12" 42.1905256599462 -0.080196544530017 0.19878480712514 -0.40343397309801 0.686628998522681 0.818914340388309 0.806072571834717
"PTCD2" 547.907816591032 -0.0411718968515929 0.102072015935728 -0.403361258951894 0.68668248237468 0.818914340388309 0.806072571834717
"RNASEK" 727.365318479324 -0.0352883891710795 0.0874571133034742 -0.403493642062362 0.686585111039847 0.818914340388309 0.806072571834717
"RAD51C" 433.104194002311 0.0295834106072857 0.0734040417822186 0.403021548800491 0.68693237210639 0.819104388879628 0.806306582150187
"HCN3" 201.592487657449 -0.0648105464112854 0.160867782373585 -0.402880834527669 0.687035891111048 0.819119876501879 0.806368763833272
"CATSPERG" 24.0229811582534 0.118183008810495 0.293561549751483 0.402583406820629 0.687254718503704 0.81927281857991 0.806566262984265
"LOC101928053" 8.4420458349056 -0.146551684378282 0.364177355989793 -0.40241844246458 0.68737609953003 0.819363539759925 0.806649377852306
"C15orf37" 63.3463477729718 -0.0753869310282143 0.187483889404206 -0.402098181703942 0.687611770894212 0.819482521476663 0.806866592589457
"MRPS5" 2251.17979095064 0.0258064315057771 0.0642371904543669 0.401736615864444 0.687877874039725 0.819745670637001 0.807119482417428
"IRX2" 1116.59115141655 0.126116781654075 0.314202998215511 0.401386308756899 0.688135727917415 0.819783023857377 0.807184574898495
"KCTD17" 881.515513554627 -0.0362118847298648 0.0901745464423585 -0.40157545736049 0.687996495004282 0.819783023857377 0.807184574898495
"POU6F1" 352.485633987451 0.0485128181863725 0.120850366754886 0.401428803975155 0.688104446125758 0.819783023857377 0.807184574898495
"STAU2" 4294.69131867599 -0.0367360115401609 0.0915067949438449 -0.401456652073814 0.688083946734137 0.819783023857377 0.807184574898495
"IDI2-AS1" 19.0247671810777 0.12038761053141 0.300190586177734 0.401037261242204 0.688392690698334 0.819873248050352 0.807248584152975
"SERTAD3" 827.466719454005 -0.0309573976853759 0.0771894587860863 -0.401057322751381 0.6883779207855 0.819873248050352 0.807248584152975
"UCP3" 48.409857363061 -0.0670901758640201 0.167243824603694 -0.401151887210179 0.688308301062709 0.819873248050352 0.807248584152975
"ZNF696" 780.355888580665 0.038494620087532 0.0959804720823931 0.401067209322401 0.688370642025264 0.819873248050352 0.807248584152975
"GDA" 50.5483308495173 -0.153226238130775 0.382286329877773 -0.40081537359645 0.688556059273124 0.820013849858931 0.807380815055374
"ZDHHC4" 1545.34481260749 0.0313212918471471 0.0781798913071465 0.400631048770517 0.688691782628136 0.820121512137322 0.807480612923443
"FAM95C" 133.371387877239 0.0662399518197153 0.165423450464738 0.400426612028837 0.688842326653673 0.820192837421033 0.807538428939136
"SRD5A3" 242.993255763409 -0.0540358710168637 0.134926538986286 -0.400483636672514 0.688800333356536 0.820192837421033 0.807538428939136
"DDX11-AS1" 91.477821609555 0.0564137987572069 0.14091226575704 0.400346970890917 0.68890097648054 0.820196934237991 0.807547845611355
"BAMBI" 880.545349458793 -0.0717505341259799 0.179270568874476 -0.400235992870749 0.688982706729438 0.820196934237991 0.807570772736509
"LLGL1" 5595.91012726438 0.0410852105290772 0.10268370503712 0.400114219819248 0.689072391203591 0.820196934237991 0.807570772736509
"SPATA31C2" 28.5294189601381 -0.0972231878495814 0.242980569203994 -0.400127418287336 0.689062670470065 0.820196934237991 0.807570772736509
"FAM183A" 15.3050528534301 -0.136326601230837 0.340995632504689 -0.399789874813023 0.689311288946607 0.820373369600644 0.807732082545293
"SPON1" 147.707776458622 0.0451088139855723 0.11282194425021 0.399823051139169 0.689286851354737 0.820373369600644 0.807732082545293
"RAB33A" 141.510224721529 0.0731441185328928 0.183053866284019 0.39957702078472 0.689468084356554 0.820506014370393 0.807856478982408
"BCL7A" 715.247841201882 0.0308209196766758 0.0771811714022674 0.399332105443665 0.689648513704202 0.820558846997911 0.807889888217699
"NDOR1" 2306.39345000811 0.0431713438592272 0.108096160082227 0.399379069768874 0.689613913676593 0.820558846997911 0.807889888217699
"PLA2G15" 348.428855568812 -0.0522851045997067 0.130907578561053 -0.399404718767462 0.689595017563694 0.820558846997911 0.807889888217699
"HELQ" 639.874198272777 -0.027157137702563 0.0681009565102479 -0.398777625076035 0.690057065068204 0.820936996218146 0.808249791946122
"MAGIX" 13.0352117723681 0.133992561549743 0.335963132321176 0.398831147405924 0.69001762488693 0.820936996218146 0.808249791946122
"B3GALNT1" 688.564072539781 -0.0505430798174691 0.126818048768179 -0.39854800092265 0.690226282841175 0.820957344357251 0.808351264941843
"LINC00458" 725.250846412697 0.17727878521399 0.444993559254377 0.398385058675984 0.690346369865401 0.820957344357251 0.808351264941843
"PSME2" 2636.6805318241 -0.0236834851643346 0.0594473441697272 -0.398394335274529 0.690339532883337 0.820957344357251 0.808351264941843
"ZNF597" 175.96304892849 -0.0376416332466583 0.0944800086625657 -0.39840844406667 0.690329134555868 0.820957344357251 0.808351264941843
"CASP2" 2339.51539079218 -0.01930470241959 0.0484724400306211 -0.398261412204437 0.690437501446166 0.820957817607584 0.808398642159998
"RNF141" 2224.23688964567 0.0417805524103683 0.104951548562767 0.398093720221584 0.690561103210622 0.820996894008239 0.808484027344409
"UBE2C" 5575.99910027341 0.0308268864687019 0.0774525288531325 0.398010070493071 0.690622762517004 0.821016260051748 0.808496885324059
"NTSR1" 23.3580541540476 0.138985793153251 0.34939898861067 0.397785333340276 0.69078842937039 0.821159260190933 0.808631491831771
"ZSCAN26" 698.058101595433 0.0411256741440539 0.103439632734563 0.39758140141107 0.690938772298681 0.821284026768059 0.808748141838089
"CACNA1C" 100.120456421115 0.102768956255824 0.258635768565709 0.397350129975214 0.691109285239951 0.821343986389104 0.808776132116928
"EMG1" 1508.10511923627 0.037780145171738 0.0951131882746575 0.397212477649688 0.691210781662846 0.821343986389104 0.808776132116928
"FAM216A" 580.947733858123 0.0318612077703199 0.0801694231244886 0.397423438121105 0.691055234553048 0.821343986389104 0.808776132116928
"INADL" 2697.95547631691 -0.0257672986320839 0.064862521119173 -0.397260208013519 0.691175587577275 0.821343986389104 0.808776132116928
"ZNF275" 920.440371056144 0.0222104909992567 0.0559169206582224 0.397205188300917 0.691216156538443 0.821343986389104 0.808776132116928
"NADSYN1" 1490.4489604183 0.0325038799929685 0.0819021007987044 0.396862591752747 0.691468791144197 0.821482355865637 0.80895307574353
"SEC1P" 17.0513405108372 0.105409632569686 0.265565413131684 0.396925304867985 0.691422543207808 0.821482355865637 0.80895307574353
"LOC101927391" 33.9616315730076 -0.111964908315836 0.282275548495659 -0.396651105320791 0.691624760802812 0.821613711776254 0.809076216002938
"WHAMMP3" 12.7411183802536 0.138320748542567 0.34886051161051 0.39649299344317 0.691741375675629 0.821698302102283 0.8091533035801
"TMEM100" 22.1017730507011 -0.135611255323298 0.342108403227394 -0.396398492536179 0.69181107798608 0.821727158991539 0.80917550866495
"LAMP5" 157.328634313987 -0.0913598812778429 0.230707102526216 -0.395999430782421 0.692105448142067 0.821968903956083 0.809460473547287
"DDX21" 25649.8642063017 0.0220974653000611 0.0558406802827593 0.395723425792211 0.692309071999444 0.822151681172366 0.809639270977799
"TIMM17A" 2899.61527151954 0.0279025879946901 0.0705312404851643 0.395606086079816 0.692395646610679 0.822151681172366 0.809681165874571
"OGFRL1" 229.93623479301 0.0469627276746182 0.118738073683822 0.395515323919364 0.692462614750085 0.822177250608066 0.809700128680948
"TMEM107" 107.723857230861 -0.0506667867672799 0.128158159844483 -0.395345772978974 0.692587723005017 0.822271843294764 0.809787067264349
"TRPS1" 421.482319441336 0.0471156037553134 0.119228807722734 0.3951696293473 0.692717704757148 0.822318261957842 0.809820345987802
"VSTM2L" 12.0947246288652 -0.146318017760356 0.370255587069649 -0.395181120475117 0.692709224827934 0.822318261957842 0.809820345987802
"LOC100505912" 16.5146352434331 -0.104461847061971 0.264511603596693 -0.394923495383767 0.69289934966162 0.822407090235096 0.809948513195012
"PSMA6" 7810.06620062747 0.0170484925056036 0.0431734749177498 0.394883491265942 0.692928874050315 0.822407090235096 0.809948513195012
"C6orf48" 4152.11593209615 0.0695037316744886 0.176395833858912 0.394021390154148 0.693565247018909 0.822711605259955 0.810311114019998
"EXOSC3" 2069.15913497492 -0.0256477808967151 0.0650436065251495 -0.394316709464723 0.693347228239304 0.822711605259955 0.810311114019998
"HHLA1" 148.700354986079 -0.228281995837811 0.579202023477921 -0.394131903177843 0.693483658070167 0.822711605259955 0.810311114019998
"PDE4B" 835.842859331445 -0.106789187678674 0.270779662814459 -0.39437669198904 0.693302949384475 0.822711605259955 0.810311114019998
"SERF2-C15ORF63" 11.8973582556419 0.147606201699759 0.374391765473578 0.394256004837734 0.693392041213667 0.822711605259955 0.810311114019998
"SIX1" 12.1065836165487 -0.221201517821784 0.561451385260653 -0.393981604870548 0.693594620349573 0.822711605259955 0.810311114019998
"YEATS4" 1509.83769493915 0.0323664296144958 0.0821436187212672 0.394022446519221 0.69356446711468 0.822711605259955 0.810311114019998
"IQCG" 427.318430567969 0.0332158183932007 0.0843669765772854 0.393706397227273 0.693797817760742 0.822790832308695 0.810370479870772
"PRR22" 164.81496710246 0.0893482032992718 0.226894968302862 0.393786622804295 0.693738581559078 0.822790832308695 0.810370479870772
"SNORD116-13" 30.993817235658 -0.0841374694698 0.21368536692233 -0.393744647476878 0.693769574670352 0.822790832308695 0.810370479870772
"ADRA1A" 33.3731812381753 0.115372474143682 0.293252039305251 0.393424285870315 0.694006135328061 0.822983946585622 0.810554457029567
"HPCA" 16.6068922688916 0.121375771248491 0.308605644365394 0.393303795522223 0.694095115242472 0.82303552882693 0.810599038765712
"ALPK1" 20.8352530042802 0.0972737937064837 0.247637124548589 0.392807798442182 0.694461444393357 0.823362006010757 0.810967492596371
"CLK2" 2483.63821860482 -0.0284541643807566 0.0724711239626196 -0.392627612556874 0.694594542175515 0.823403997040386 0.811037856988291
"GDF9" 7.2244912256412 -0.153446762478226 0.390927476665679 -0.392519768083361 0.694674208082299 0.823403997040386 0.811037856988291
"PTPLA" 270.262628081168 0.0413492612461087 0.105330813733174 0.392565667923687 0.694640300949719 0.823403997040386 0.811037856988291
"PODNL1" 38.4987187105297 0.0825495844472047 0.210440505626875 0.392270414867614 0.694858420975989 0.823403997040386 0.811074864519383
"SERINC5" 6539.65291644211 0.0315485307421178 0.0804172749842525 0.392310367993639 0.694828903877971 0.823403997040386 0.811074864519383
"SPSB1" 134.674854085919 0.105969060363074 0.270104003842799 0.392326877260021 0.694816707079234 0.823403997040386 0.811074864519383
"AP1M2" 4960.77524968036 0.0245356612808969 0.0625810942475361 0.392061877087789 0.695012494778673 0.823529734515117 0.811195357502301
"GALNS" 694.09673109208 0.0450906885553109 0.115153586881044 0.391569987323889 0.695375967195069 0.823773135374644 0.81152890162323
"TUBGCP3" 2013.85945471037 0.0244299101307757 0.0623948211104717 0.391537465706039 0.695400000883238 0.823773135374644 0.81152890162323
"NR2C2AP" 615.935449509125 -0.0306808667859414 0.0783776469284395 -0.391449194869982 0.695465235150594 0.823796484603335 0.811545667173243
"LOC101928469" 11.2047460194357 -0.190810408848881 0.488176162907792 -0.390863838398684 0.695897884654023 0.824093195517257 0.811931757479178
"RFC2" 3614.33779644401 0.0264925915347213 0.0677693582342416 0.390922862854196 0.695854253924848 0.824093195517257 0.811931757479178
"OSCAR" 14.4840050453227 0.127600257688081 0.326551747790545 0.39075049682455 0.695981669282954 0.824138482354687 0.811970131754314
"MAP9" 999.553325487265 -0.0622850399155524 0.159522021601687 -0.39044790988841 0.69620536649459 0.824259122089389 0.812112335823257
"PFKM" 5879.30561930896 0.0197042474050553 0.0504569758725016 0.390515821932044 0.696155158011648 0.824259122089389 0.812112335823257
"LOC644961" 57.0022414490124 0.0661852020166802 0.169646214370712 0.390136627935899 0.696435519359346 0.82435224740494 0.812262027623292
"ZDHHC22" 1482.50884745276 -0.0751782819559797 0.192692407997035 -0.390146569537584 0.696428168394642 0.82435224740494 0.812262027623292
"KIRREL3" 10.7608181521443 0.127364926347307 0.326827851803253 0.389700344216623 0.696758141950539 0.824680184232909 0.812578465488938
"ALG12" 972.610708357478 0.0467451467011802 0.119972560855887 0.389631982244102 0.696808699157212 0.824686083711504 0.812578465488938
"CCDC50" 1922.52116828027 -0.0452565251060074 0.116253493165856 -0.38929174404627 0.697060342889392 0.824822073165921 0.81281250624597
"ACIN1" 14603.9272434877 0.0240370659156799 0.0617875278470022 0.389027798218441 0.697255582946911 0.824905575354239 0.812955631961726
"C21orf67" 29.1055896401993 0.0896454896377501 0.230458219626734 0.388988033418578 0.697284998606259 0.824905575354239 0.812955631961726
"CASKIN1" 151.218648539306 -0.0780169053944678 0.200678838255051 -0.388764984254657 0.697450005687437 0.824905575354239 0.813029182430029
"HTR2C" 107.843860400877 0.066484491598858 0.171012496211387 0.388769786253966 0.697446453118588 0.824905575354239 0.813029182430029
"COASY" 2889.49103126311 0.0319046957914986 0.0821525137487222 0.388359337233243 0.697750131493777 0.82516644600327 0.813273761640069
"NAA35" 2037.02729528319 -0.019140960512243 0.0492887226522818 -0.388343610510607 0.697761768166558 0.82516644600327 0.813273761640069
"SEC61B" 3054.18269430761 0.0311704529084186 0.0803105598778615 0.388123964716763 0.697924298090087 0.825304717914017 0.813403773228815
"CEBPA-AS1" 41.8317152226066 0.0749285660424715 0.193135681967047 0.38795817157834 0.698046988178359 0.825334543943511 0.813465605505909
"MBD2" 680.858024058343 0.034956052800268 0.0901127835332584 0.387914471506327 0.698079328380431 0.825334543943511 0.813465605505909
"ABLIM1" 4701.19437876122 0.0255978858575348 0.066072271645904 0.387422518098357 0.698443435904794 0.825432125786145 0.81358548997864
"CNRIP1" 81.7484998715985 -0.0780057687069503 0.201332068620098 -0.387448304890479 0.698424348704364 0.825432125786145 0.81358548997864
"ORMDL1" 2381.87311923794 -0.0245153245437246 0.0632612669716706 -0.387525032571714 0.69836755654744 0.825432125786145 0.81358548997864
"PSMB2" 6632.5597380061 0.022061982427837 0.0569544214588222 0.387362067118664 0.698488182038199 0.825432125786145 0.81358548997864
"PSMC3" 7613.24146294768 0.0284252513937334 0.0733678107306207 0.387434913358671 0.69843426099732 0.825432125786145 0.81358548997864
"SCIN" 54.6981817713813 0.0662391609731225 0.170914751904995 0.387556721902756 0.698344101288171 0.825432125786145 0.81358548997864
"SFXN3" 51.4843092261141 -0.0946340417151934 0.244374455769868 -0.387250137978054 0.698571035343354 0.825476130049193 0.813622594383696
"CUEDC1" 190.050078755526 -0.06599280918308 0.170471957510831 -0.387118269460168 0.698668652981177 0.825537573904498 0.813676888069326
"IGSF9" 1779.40031542453 -0.0624859125466416 0.161560235976551 -0.386765420147757 0.698929879452183 0.82565619783004 0.813862294488003
"LOC100128076" 20.4889663364945 -0.110079796608851 0.284588971374861 -0.386802749512925 0.698902241553542 0.82565619783004 0.813862294488003
"CPNE9" 278.683102946461 0.031712442461745 0.0820091057412915 0.386694162496858 0.698982638267628 0.82565619783004 0.813864327172802
"PDLIM7" 2002.40834243688 0.0579210542330262 0.149844999792381 0.386539786534613 0.699096942459514 0.825720140379047 0.813938015033138
"ABCB1" 54.0675156002504 0.0729345390842247 0.188836762653279 0.386230615582725 0.699325881609679 0.825828840616599 0.814026347234847
"RBPMS-AS1" 17.777536226231 0.105934417483063 0.274247586385088 0.386272925422629 0.699294549823566 0.825828840616599 0.814026347234847
"ZNF565" 203.660689560906 0.038985503015104 0.100908247609214 0.386346051376123 0.69924039892965 0.825828840616599 0.814026347234847
"ANKRD17" 8793.99164403889 0.0290728876797098 0.0753656611771977 0.385757747302905 0.699676090482826 0.826026783231813 0.814374578504633
"TMEM151A" 39.9650437195674 0.102791585210434 0.266791050769889 0.385288730314619 0.700023510178207 0.826383028259171 0.814719512794216
"TMEM56" 167.525127208354 -0.0621895335074041 0.161446431219203 -0.38520228064358 0.700087553771984 0.826404721008338 0.814734614696785
"AKAP6" 36.177689614532 0.0946061327672964 0.245731727774892 0.384997629829724 0.700239171565509 0.826519016677235 0.814834727994009
"ZNF222" 247.881461196177 0.0317512132665163 0.0824817621118233 0.384948289822787 0.700275727436747 0.826519016677235 0.814834727994009
"LOC100129518" 26.188319326761 0.092020766997202 0.239488834543365 0.384238234624419 0.700801882176742 0.827086079688927 0.81538748747431
"SERBP1" 53493.9661908925 0.0275929082614044 0.0718535007522523 0.384016199246067 0.700966441069583 0.827226341306585 0.815519477927815
"IER3IP1" 1411.26373663101 0.0393066035926518 0.102394719269131 0.383873346918795 0.701072321799644 0.827295392053404 0.815583186669937
"IGBP1" 2374.12534056237 -0.0265859532792185 0.0693267811176079 -0.383487489980493 0.70135834415831 0.827472981867831 0.81577839705045
"NT5E" 26.7712307043556 -0.126170651420267 0.32898293230726 -0.38351731664434 0.701336233177507 0.827472981867831 0.81577839705045
"CYB5RL" 540.013532237517 0.0294677243579266 0.0768712574935227 0.383338653727755 0.701468682621683 0.827473294485862 0.81577839705045
"RREB1" 1623.66079844578 -0.0323056491226988 0.0842765316000487 -0.383329125076145 0.701475746819247 0.827473294485862 0.81577839705045
"TP53INP2" 348.264500727769 0.0405885059380412 0.10589168957557 0.383302090095323 0.70149578971638 0.827473294485862 0.81577839705045
"SLC25A34" 18.4226248583101 -0.132236462599016 0.34507419764278 -0.383211678828294 0.701562819337116 0.827498421243935 0.815796881902649
"CCL5" 16.6175764834491 -0.120804615085887 0.315540434869114 -0.382849871953802 0.701831081018941 0.827652997205524 0.815930413654171
"TMEM59" 4271.04199617418 0.0252350793450851 0.0659047578760186 0.382902238902962 0.70179225124735 0.827652997205524 0.815930413654171
"TSR3" 1304.13962358741 0.0473341298776883 0.123614190146184 0.38291825413985 0.701780376202895 0.827652997205524 0.815930413654171
"MYLK3" 48.7028694000069 0.0647896011260704 0.169275734485236 0.382745945974445 0.701908143800627 0.827686750191951 0.815951120394105
"RIBC1" 38.233451989965 0.0670977507018408 0.175332820909062 0.382687909508065 0.701951180105873 0.827686750191951 0.815951120394105
"CYP2D7P" 39.3076580656465 -0.100622535228903 0.263120931597616 -0.382419348464387 0.702150341046379 0.827831593347975 0.816123163416431
"DNAJB12" 1377.63015645612 0.028959307162473 0.0758482095959928 0.381806074483833 0.702605212726859 0.828104337253037 0.816497182930095
"RPL13" 38529.6994491609 -0.0536958660747985 0.140640439931452 -0.38179535061871 0.702613167677035 0.828104337253037 0.816497182930095
"XRCC6BP1" 196.011129504434 -0.0340328672993906 0.0891429630904938 -0.381778506339777 0.702625662808529 0.828104337253037 0.816497182930095
"GPR39" 25.3900262430439 -0.117046850884904 0.306899475062257 -0.38138498236649 0.702917602813068 0.828340514489795 0.816776943574631
"PCDHB1" 7.11556105288511 -0.164014366123639 0.430322658409494 -0.381142760945587 0.703097319175823 0.828444399518537 0.816926271220674
"AGO2" 2043.22657149325 0.0328671895426714 0.0862605274464655 0.381022357683463 0.703186658639692 0.828495720733372 0.816970576167903
"ZNF25" 33.3042198476247 -0.0891940455204834 0.234147674343001 -0.380930734293024 0.703254646126858 0.828521879968204 0.816990069490125
"DZIP1L" 222.871788707436 -0.0449006765242088 0.117912504069163 -0.380796565034967 0.70335420829053 0.82858523229122 0.817046238464185
"EDA" 731.171117243182 -0.048416700850048 0.127217894179646 -0.380580901470341 0.703514255096877 0.828719825558722 0.817171623958626
"CLCN6" 1471.21363475735 -0.0351197659777296 0.0923049841890241 -0.380475293791401 0.703592632755192 0.828731558104551 0.817171623958626
"OXTR" 289.492570694761 -0.0773439223811653 0.203299062554258 -0.380444068011987 0.703615807842525 0.828731558104551 0.817171623958626
"MTHFD2L" 217.519950796574 0.042685264364346 0.112230109995532 0.380337009079339 0.703695266719835 0.828771203811399 0.817204417327722
"CCDC183-AS1" 23.8732641307452 0.0961895031995276 0.253379289217224 0.379626541287925 0.704222656116529 0.829014535245311 0.817500317833374
"FOLH1" 14.8598258405604 0.14197979119033 0.37411005153876 0.379513436237145 0.704306628585812 0.829014535245311 0.817500317833374
"KRT222" 20.789139335169 0.111963769920517 0.294982615105046 0.379560571326029 0.704271633690969 0.829014535245311 0.817500317833374
"METRN" 152.632649661905 0.107655472168422 0.28372082637669 0.379441557192878 0.704359995545792 0.829014535245311 0.817500317833374
"RBM48" 477.379245497909 0.0305813811084158 0.0805155905297332 0.379819372958863 0.70407950060666 0.829014535245311 0.817500317833374
"TMPRSS5" 11.7685014168421 0.125027573444287 0.329253114328775 0.379730875740302 0.70414519839076 0.829014535245311 0.817500317833374
"WDR75" 5973.54412169978 -0.0231821186457306 0.0610931224423938 -0.379455456178224 0.704349676060299 0.829014535245311 0.817500317833374
"ZNF791" 727.496186006286 -0.0281207748665937 0.0740794979399697 -0.379602665360683 0.704240381997029 0.829014535245311 0.817500317833374
"CNTNAP1" 516.443290013537 -0.0490574306508242 0.129355436307756 -0.37924521806806 0.704505775939388 0.829078267633425 0.817550563670134
"ZNF382" 153.913402710434 0.0541705252792375 0.1428233951425 0.379283276561166 0.7044775169326 0.829078267633425 0.817550563670134
"ABR" 2005.45367163683 0.0246012424189769 0.0648896281721053 0.379124416520427 0.704595475617535 0.829129908100853 0.817595186413714
"SEC24B" 2052.32007592605 -0.0157078444446045 0.0414910657088338 -0.378583778850978 0.704996969676223 0.829548420785547 0.818001574851961
"KIF2A" 4666.53683000826 0.0272517401704387 0.0720219697902926 0.378380933620504 0.705147629952428 0.829671749780178 0.81811688519097
"SORD" 3921.31466833669 -0.0448878538870208 0.118674931796953 -0.378242087080544 0.705250762820831 0.829739145959675 0.818177041160816
"CDCP1" 1249.88314347053 -0.034586124386666 0.0914870413086607 -0.378043970948615 0.705397929520321 0.829804390079941 0.818288269291587
"ATXN7" 1318.67235790356 0.0279416836894753 0.0739527315855709 0.377831664772841 0.705555649251847 0.829935974314965 0.818411722274536
"TIMM22" 1424.45568797665 0.0333883331993676 0.0884005763076204 0.377693614611531 0.705658211862483 0.830002665054501 0.818471182264926
"CYTH1" 589.981783651242 0.0310795479318269 0.0823129150242354 0.377578025546491 0.705744091400986 0.830049725594193 0.818511284836532
"GPR113" 16.3762629460393 -0.133576884203397 0.353926406077549 -0.377414292659839 0.705865746907253 0.830138854619721 0.818592870986285
"FSD1" 1724.9295176243 0.0232968398016697 0.0618030330506929 0.376953017541402 0.706208520289653 0.830469223884426 0.818930857152284
"ACTB" 175795.720721454 0.0335328928163545 0.0890050869496479 0.376752542642026 0.706357511704491 0.830469223884426 0.818946634826774
"AHNAK" 2024.76974926945 -0.111138168550207 0.294980833865246 -0.376764032747218 0.706348972041961 0.830469223884426 0.818946634826774
"METAP1" 5513.34260740223 -0.0133308661928785 0.0353859648482956 -0.376727503405086 0.706376121464914 0.830469223884426 0.818946634826774
"ELFN2" 42.0464817759991 -0.086025010309529 0.228559541373109 -0.376378994255587 0.706635160030426 0.830719798344091 0.819187425020013
"TAP1" 461.722760948128 -0.0546599417160267 0.145302266987297 -0.376180928552237 0.706782392704464 0.830838909859684 0.819298575398316
"VANGL2" 8956.16279660334 0.0213780682013773 0.0568669709883881 0.375931192215998 0.70696805051873 0.831003172600646 0.819454248617831
"HSD17B11" 396.950364879302 -0.0303607117576793 0.0808086981418444 -0.375710937755572 0.70713180552152 0.831052656028202 0.819524976412199
"LINC00371" 980.704268560846 -0.0626371804240598 0.166704535809526 -0.3757377093544 0.707111900623283 0.831052656028202 0.819524976412199
"DPY19L2P4" 44.6534472009964 0.0876713486944785 0.233428576829586 0.375581044468615 0.707228385063228 0.831093243464133 0.819577370182229
"SGK3" 14.0242576492347 0.117941485547186 0.314436925794484 0.375087897991576 0.707595097100173 0.831470186826281 0.819942778844869
"DDX27" 4543.59379086707 0.0271713770397139 0.072538920480694 0.374576528843512 0.707975431466243 0.831647089114776 0.820085677311584
"LINC00926" 36.2842914377995 0.0745463200685888 0.198995959296916 0.374612229976792 0.70794887613293 0.831647089114776 0.820085677311584
"LPAR6" 116.846547321912 0.0815686064131196 0.217730619019878 0.374630847881219 0.707935027843475 0.831647089114776 0.820085677311584
"NAIF1" 398.686449888122 0.0438003613893274 0.116883316890433 0.374735783981782 0.707856976531816 0.831647089114776 0.820085677311584
"ZNF26" 634.307315996855 0.0372901174882964 0.0994943739344181 0.374796242377245 0.707812009062913 0.831647089114776 0.820085677311584
"ALKBH7" 986.119404650736 -0.0591245926276942 0.15792034613909 -0.374395029349921 0.708110440502356 0.831751689687825 0.820176780081624
"TRMU" 1204.06869680926 -0.0411176183170619 0.109842479102766 -0.374332577459338 0.70815689768236 0.831752269777373 0.820176780081624
"MRPL35" 2707.81484408949 0.0209573390270555 0.0560025121946658 0.374221409107637 0.708239597115482 0.831795414680799 0.820213017739576
"UBA7" 13.3446691393609 -0.135593845653031 0.362425378655816 -0.374129003205926 0.708308341561806 0.831822165546267 0.820233090025191
"CCDC25" 3044.57656296494 0.0236247274911528 0.0631636174957409 0.374024294804612 0.708386241201974 0.831859663905965 0.820263760497626
"ADCY9" 460.978917959317 -0.0526120664068499 0.14088281255353 -0.373445599596185 0.708816826593555 0.83222722366081 0.820660518581619
"ANXA9" 79.4987370214429 0.0507458781330987 0.135916318599114 0.373361187649394 0.708879642136449 0.83222722366081 0.820660518581619
"ZSCAN20" 220.952979768543 0.0488306080138403 0.13078818929149 0.373356403803487 0.708883202116917 0.83222722366081 0.820660518581619
"AP2M1" 18114.3849266254 0.0251988977309368 0.067538467991845 0.373104372666247 0.70907076437325 0.832341828699999 0.820760913077122
"FGD4" 4428.65819056271 -0.0479982023032404 0.128646459293851 -0.373101619482616 0.709072813397391 0.832341828699999 0.820760913077122
"ZBED5-AS1" 60.299697726641 0.0630793188365342 0.169184732556566 0.37284285575499 0.709265404614525 0.832513897768985 0.820924279252766
"KCNE1L" 48.0190637999295 -0.0724038822332929 0.194387772234173 -0.372471382336077 0.709541915251172 0.832702498855738 0.821184745441944
"MFSD8" 786.775073111182 -0.0265678471168377 0.07135796113447 -0.37231791231776 0.709656163646839 0.832702498855738 0.821197826562825
"STK24" 7437.18847593211 -0.0151050369796605 0.0405641359939205 -0.372374182502601 0.709614273414721 0.832702498855738 0.821197826562825
"CNN2" 17986.0042224243 0.0304942973643759 0.0819516427977524 0.372101111378969 0.709817568897145 0.832837886712231 0.821325028588994
"TRAM2" 2275.91375084932 0.030123929182453 0.0810292111600084 0.371766289603477 0.710066864582003 0.833076373280338 0.821553902207649
"KIAA1407" 100.063085894754 -0.0683868580897656 0.184133523682837 -0.371398193669281 0.710340970763844 0.833289913583724 0.821751856106618
"PWWP2B" 152.841568478007 0.0701479229168167 0.18887022983552 0.371408045502491 0.710333634013154 0.833289913583724 0.821751856106618
"HEPHL1" 16.8772623862784 -0.10661120783681 0.287190935132403 -0.37122065773998 0.71047318800134 0.833336972392549 0.82178563339182
"PDLIM4" 147.269875004908 0.0608053284098226 0.163779593620444 0.371263153520444 0.710441539108746 0.833336972392549 0.82178563339182
"EP400NL" 111.718581048112 -0.0529252848252897 0.142701881982083 -0.370880075932948 0.710726855616458 0.833494903521778 0.821959858971002
"LUC7L2" 534.272932366359 -0.0321991693323115 0.0868125594095656 -0.370904504501495 0.710708659987622 0.833494903521778 0.821959858971002
"DHDH" 36.8517623550823 0.0730529414520266 0.197067524472928 0.370700051403255 0.710860952041121 0.833548338542302 0.82202207832286
"FICD" 132.916152300887 -0.0521584535084346 0.140714173633793 -0.370669507992681 0.710883704062962 0.833548338542302 0.82202207832286
"ATP5H" 7180.17189661179 0.0365799165475135 0.098775453261401 0.370334079365931 0.711133584374798 0.833675264791924 0.822234824029421
"C7orf50" 1462.98974047763 -0.0302096424932712 0.0815962119444518 -0.370233394092327 0.711208596755273 0.833675264791924 0.822234824029421
"LOC284023" 60.0983373784194 0.0710534829420174 0.191924915640806 0.370215001552984 0.711222299837408 0.833675264791924 0.822234824029421
"LOC101929679" 17.2238287955181 -0.132236803010064 0.357542126819627 -0.369849573213437 0.711494576010718 0.833886389086137 0.822430406149471
"ST20" 130.159228445969 -0.0469458148411112 0.126923731744614 -0.369874208674952 0.711476219273314 0.833886389086137 0.822430406149471
"CPEB3" 157.272546275488 -0.0678848423362066 0.183583551939635 -0.369776276899405 0.711549192627274 0.833896392059008 0.82243395053072
"COA3" 1319.35966307045 0.0335539759886823 0.0909499175559641 0.368928052826827 0.712181352893651 0.834553681533369 0.823069555583377
"EPN1" 5622.43424485139 0.0338619372505832 0.0917916497901861 0.368899974322104 0.712202282488938 0.834553681533369 0.823069555583377
"SEC24C" 5590.983623046 -0.0329247210618205 0.0893192177768426 -0.368618555797034 0.712412062606102 0.834745447094018 0.823252357440081
"AMIGO2" 301.009995459546 0.0776968362019399 0.210913309512783 0.3683828032542 0.712587818308729 0.834843270757139 0.823395817577856
"NTRK2" 10.5636375508676 -0.136060628006818 0.369728594706838 -0.368001366285186 0.712872215424013 0.835068333137813 0.823664783087681
"EBF4" 17.6848770831335 -0.145817423469482 0.396528023325079 -0.367735481206933 0.713070481358894 0.835246516322774 0.82383419940617
"C21orf91" 2928.05952528706 -0.0471168747528756 0.128215726365062 -0.367481244997375 0.713260079063735 0.83541452367232 0.823993577218163
"BMP4" 174.522970490722 -0.124682598800235 0.339712834822893 -0.36702351521466 0.713601477592312 0.83576029632454 0.824328287126765
"NCKIPSD" 1834.4983598323 -0.0372122948639432 0.101435797543624 -0.366855644309785 0.713726698768018 0.835799127567077 0.82435391800078
"RSPH1" 23.942680588187 0.0859916644135336 0.234402175886108 0.366855231136231 0.713727006979113 0.835799127567077 0.82435391800078
"CENPO" 3148.3242998293 0.023915070459356 0.0652262457255828 0.366647968058296 0.713881622909298 0.835830554289215 0.824365916718229
"DNAJC17" 572.659394559977 -0.0259214912667812 0.0707013697383289 -0.366633508837504 0.713892409764263 0.835830554289215 0.824365916718229
"RNMTL1" 1016.26847642252 0.0319553916134938 0.0871554498132358 0.366648232347725 0.713881425744867 0.835830554289215 0.824365916718229
"COLGALT2" 126.669074370494 0.0533596600051198 0.145684280198751 0.366269167355075 0.71416423434035 0.836004338896185 0.824620119755804
"FLJ44635" 22.2724801719877 -0.093202935954092 0.254522873422039 -0.366186876255899 0.714225634357594 0.836004338896185 0.824631333806705
"TTC21A" 67.403947967732 -0.05032057854447 0.13750242245117 -0.365961396515322 0.714393881472637 0.836147188353201 0.824765900934543
"DPH7" 1370.33703682353 0.0288729122086727 0.0789633610589275 0.365649483779266 0.714626645525162 0.83622189111334 0.824814237759711
"RILPL1" 170.302289089078 0.0663519031899679 0.181467479200278 0.365640738948812 0.714633171714393 0.83622189111334 0.824814237759711
"URB2" 3857.16072059411 0.0267709918487443 0.0732191708797198 0.365628175341157 0.714642547859627 0.83622189111334 0.824814237759711
"USP27X-AS1" 31.4597268273314 0.0794279952694577 0.217189450035623 0.365708349353202 0.714582715213664 0.83622189111334 0.824814237759711
"BRD1" 2923.05286254763 0.0268563925294177 0.073470655589373 0.3655390347885 0.714709074157638 0.836245661836067 0.824831349038698
"CNP" 2416.70337947404 0.0228508889073394 0.062625363977718 0.364882332906995 0.715199242735439 0.836701697514919 0.82533733950099
"PHLDB3" 110.134098522785 -0.0529995868276429 0.145351143577209 -0.364631371472425 0.715386593788242 0.836767875456792 0.825493831715436
"SYS1" 993.59758276304 0.0310614181339182 0.085235206376573 0.364420049582416 0.715544365900597 0.836898322475259 0.825616172241131
"B2M" 2866.65106144805 -0.0496459796225421 0.136266705557457 -0.364329492075441 0.715611979507297 0.83691951562485 0.825634475054919
"EIF2B4" 2312.9394863629 -0.0330896899661547 0.0910205206130544 -0.363540987716663 0.716200800446793 0.83750288832037 0.826246921848451
"HPD" 18.8412403391028 -0.0977677524913257 0.268977020050898 -0.363479945137415 0.716246391448168 0.83750288832037 0.826246921848451
"SLBP" 2309.14519804885 0.0334791624037494 0.0922012770325152 0.363109530380396 0.716523065595938 0.837772268205989 0.82650632553811
"SMIM7" 2272.87769876507 -0.0258202705273205 0.0711415065247356 -0.362942419814273 0.716647897789385 0.837864088279928 0.826590555330527
"FNDC1" 11.4328674356478 0.124722256105941 0.344061626959029 0.362499756826392 0.716978605216047 0.837875587089351 0.826613431682094
"LOC283177" 17.7120552030803 -0.104712557575473 0.288850585425691 -0.362514610871064 0.716967507102814 0.837875587089351 0.826613431682094
"MINA" 1051.53482969654 0.0391192579138697 0.107866893309427 0.362662321252288 0.716857149401335 0.837875587089351 0.826613431682094
"PCDHGA9" 72.821716261651 -0.0588600875190448 0.162323519584109 -0.362609729445559 0.716896441228844 0.837875587089351 0.826613431682094
"S1PR2" 457.373506201552 -0.0271384556392489 0.0748552352574465 -0.362545859964406 0.716944159719266 0.837875587089351 0.826613431682094
"TIAF1" 10.3390997009275 -0.157157309954878 0.433389819126495 -0.36262344665048 0.716886192905346 0.837875587089351 0.826613431682094
"AFAP1L2" 324.078906787297 -0.0450864053980259 0.124495657826518 -0.362152433146327 0.717238123117382 0.837989410881503 0.826755732894559
"CPLX1" 16.6088802719675 0.100341718642225 0.276995729568571 0.362250056340254 0.717165176428574 0.837989410881503 0.826755732894559
"RERG" 16.0263875876125 0.11558182775581 0.319175276087746 0.362126506703592 0.717257496489507 0.837989410881503 0.826755732894559
"GRPEL2" 2637.63001847292 -0.0321840941892342 0.0888927841266608 -0.362055193854386 0.717310785508095 0.837989410881503 0.826757424649339
"AOC2" 432.589070820265 -0.0540995782143457 0.149536007358532 -0.361782952280081 0.717514232553098 0.838105112798654 0.826852513594898
"CHKB" 38.3775622034242 0.0832200958402039 0.229985112027835 0.361849926312326 0.71746418077432 0.838105112798654 0.826852513594898
"TULP2" 31.830419521385 -0.0804317508179562 0.22234885677623 -0.361736741011904 0.717548768379175 0.838105112798654 0.826852513594898
"KIN" 1252.118502604 0.0244105853046346 0.0675006000921315 0.361635085781705 0.71762474208381 0.838139752984937 0.826880336212993
"ABLIM3" 30.8997734436288 -0.0847007244142946 0.234466557491471 -0.361248637419755 0.717913586094536 0.838368885774827 0.827153416086678
"TRAM1L1" 79.5561373425498 -0.0603852759417665 0.167245227523979 -0.361058290486099 0.718055872377819 0.838480936087566 0.827257610334758
"HSPB8" 629.221279584383 -0.0499976217822379 0.138511918504186 -0.360962596736589 0.718127408130326 0.838510361177337 0.827280285169414
"EWSR1" 23565.7375747058 0.0170264603000038 0.0471985903425802 0.360740864852554 0.718293173040723 0.838531028171112 0.82732862406945
"FGFR1" 17275.0883553246 -0.0242132785872849 0.0671417931377941 -0.360629012954605 0.718376797620289 0.838531028171112 0.82732862406945
"GLRA4" 11.5126187992226 0.125591232531856 0.348223563803812 0.360662647754113 0.718351650656366 0.838531028171112 0.82732862406945
"GSAP" 43.6031609635353 -0.103593797617959 0.287238071161778 -0.360654829629508 0.718357495828182 0.838531028171112 0.82732862406945
"LOC100506710" 3219.13937912588 0.0419403562304958 0.11636480069415 0.360421329992484 0.718532077962467 0.838655244792363 0.827447724253876
"KCNMB4" 945.284138068054 0.0293096586115082 0.0814587016349907 0.35981003899181 0.718989195291761 0.838975269409318 0.827914371828564
"EPHA2" 1722.66852355325 -0.0585093523745297 0.162653297662002 -0.359718205628476 0.719057876058631 0.838979681785474 0.827933700536908
"CDH11" 459.768774173048 -0.0569800895528317 0.158488069790446 -0.359522894235328 0.719203954003591 0.838979681785474 0.827946626951463
"MRGPRF" 373.983641111981 -0.0503331879583466 0.139961012596908 -0.359622919443343 0.71912914153648 0.838979681785474 0.827946626951463
"ZFP57" 41.3624276636186 0.071605286227652 0.199182962029591 0.359495036613694 0.719224790204358 0.838979681785474 0.827946626951463
"NAV3" 138.543964980273 -0.116479348425563 0.324448797431508 -0.35900687365054 0.719589947170485 0.839297433709126 0.828300891677765
"PTGER4" 36.0577276181446 -0.0775050330703806 0.215924646861553 -0.358944818004382 0.719636370787608 0.839297484259638 0.828300891677765
"PHF19" 1137.00226963696 -0.0490904286729122 0.136804278984495 -0.358836938707713 0.719717077382605 0.839337515777252 0.828334024856592
"CENPM" 651.348712083178 -0.0406654044827086 0.113435059338547 -0.358490617625921 0.719976188013529 0.83950533593357 0.828540282792578
"LOC101928837" 9.94835290420926 0.119673121232195 0.33385480524372 0.358458585446543 0.720000155486793 0.83950533593357 0.828540282792578
"RPS4X" 54295.5125805051 -0.0194517757583242 0.0542940466822362 -0.358267194047417 0.720143366220391 0.839618217584189 0.82864531299532
"GAS2" 11.6201736334986 0.125656128589546 0.351677682426405 0.357304813096413 0.720863627167415 0.840241429772725 0.829414272885399
"LINC00938" 403.113388338105 -0.036261909040935 0.101697228967158 -0.356567326457297 0.721415741373646 0.840776663611612 0.829929819575652
"PDRG1" 2216.45782377275 0.0280264515932974 0.0785930665274936 0.356602087583554 0.721389714437132 0.840776663611612 0.829929819575652
"ELOVL2" 52.91923565234 -0.0676866948577125 0.189926070731173 -0.356384432095782 0.721552686436805 0.840882110623418 0.830027511674439
"JUND" 1461.30903984033 -0.0744967293088072 0.209332351842932 -0.355877764009952 0.721932108832372 0.841175276604921 0.830357567046565
"PKHD1L1" 18.702430143049 0.119036261035554 0.334500917977962 0.355862285087651 0.721943701423023 0.841175276604921 0.830357567046565
"TUBA1A" 19042.4981663233 -0.040151756441813 0.112861292665148 -0.355761975551181 0.722018827541493 0.841208646870388 0.830384110048802
"KANSL1-AS1" 21.822529597406 -0.0987755940817697 0.27775822589692 -0.355617169438672 0.722127283784689 0.841278210364859 0.830433588016586
"LOC644172" 12.1727077246225 -0.10868472317716 0.305726950542624 -0.355496049609821 0.722218003869257 0.841278210364859 0.830433588016586
"SECTM1" 9.29923826753526 0.15696483171734 0.441485894602314 0.355537591656768 0.72218688797879 0.841278210364859 0.830433588016586
"CTAGE5" 1458.69240682233 0.0403283460246376 0.11348544944044 0.35536138089494 0.722318876804668 0.841341554753943 0.83048972041955
"XRN1" 1194.15693481585 -0.0459230583573885 0.129388494319492 -0.354923817599988 0.722646664745351 0.841669179714995 0.830806722587543
"RAI14" 7169.49282786269 0.0307743749719661 0.0867354596542412 0.354807308275576 0.722733952935143 0.841716669604475 0.830847203136422
"FNDC3B" 2442.88670028177 -0.0351363146701541 0.0991611520742147 -0.354335482547209 0.723087479241659 0.842074201966475 0.831193720283985
"SSBP2" 1243.41067614153 0.0603049784033857 0.170361896080952 0.353981610856986 0.723352664559748 0.842274616683173 0.831438646281428
"LOC729970" 171.023252097154 -0.0384991225954623 0.108863149293407 -0.35364696727356 0.723603471229692 0.842467348770325 0.831616093296752
"NCAPD3" 3258.641549899 -0.0182960576012795 0.0517368997129789 -0.353636528334334 0.72361129542093 0.842467348770325 0.831616093296752
"ALAD" 615.307461158534 0.0286459037806317 0.0811371389019808 0.353055384603072 0.724046919673093 0.842763465188674 0.831882786608959
"KLRG1" 109.96915550904 -0.0613942787455805 0.173897473156331 -0.35304871100909 0.72405192270603 0.842763465188674 0.831882786608959
"STRN" 5204.94392995126 -0.0250505884135209 0.0709441526347629 -0.353102933549536 0.724011273712491 0.842763465188674 0.831882786608959
"ZNF490" 271.977797799133 -0.0383351830288181 0.108550476105136 -0.353155365174897 0.723971968053787 0.842763465188674 0.831882786608959
"EFNB2" 1290.02057964673 0.0391067458173479 0.110809648809996 0.352918236248576 0.724149738864453 0.842802085056155 0.831908108296911
"SOX4" 11300.035782338 -0.022253453620812 0.0630623458549061 -0.35288020639151 0.724178250471825 0.842802085056155 0.831908108296911
"DCST2" 17.258793733444 -0.136220231322155 0.386605268868553 -0.352349650383246 0.724576056898597 0.843110930074163 0.832300782540802
"MAP1LC3C" 81.2634432900171 -0.0509131669170031 0.144550871003988 -0.352216258285974 0.724676084873674 0.843110930074163 0.832300782540802
"UBN1" 3398.93351653483 0.0191644991625699 0.0544112734610429 0.3522155969441 0.724676580811977 0.843110930074163 0.832300782540802
"ARHGDIA" 5911.14907201012 0.0440957701128256 0.125232867162441 0.352110201674361 0.724755617887207 0.843148676392601 0.832331638912504
"SLC25A35" 46.962095862564 -0.0674058447079524 0.191480440150313 -0.352024701087164 0.724819737875532 0.843169065093573 0.832345360833962
"KATNB1" 1503.95759998499 0.0476588784301276 0.135460520882619 0.351828548418367 0.7249668471611 0.843285984844589 0.832454374521966
"LCMT2" 909.577151825351 0.0218572318348411 0.0621630833469702 0.351611127666279 0.725129918806947 0.843383566278009 0.832537893507375
"PPIL6" 15.098960282828 0.123715133175866 0.351870875280612 0.35159242172915 0.725143949365581 0.843383566278009 0.832537893507375
"HUWE1" 22956.1556822216 -0.034984037278197 0.0995673552598728 -0.351360515571474 0.72531790035481 0.843531666119579 0.832677684554986
"NDUFV2" 5242.6613358793 -0.0257818401587066 0.0734684904255431 -0.35092377711007 0.72564553292458 0.843750020163414 0.832993871944075
"C6orf164" 13.5908627313997 -0.140496438518366 0.400526443047839 -0.350779432811595 0.725753828210996 0.843767508853593 0.832998314768218
"KIF1A" 23897.600415106 0.0328523754366191 0.0936397116696787 0.350838066999911 0.725709836853127 0.843767508853593 0.832998314768218
"HMP19" 20.8595969353227 0.103207229871632 0.294759824839318 0.350140084144417 0.726233569780411 0.844271018806778 0.833488984409516
"FAM20A" 40.7610744967236 -0.153285265753713 0.438084005056751 -0.349899252162508 0.726414308288691 0.844426885256771 0.83363644615435
"DENR" 8746.2488219242 0.0250976943922144 0.071835077015266 0.349379376135154 0.726804514437706 0.844554966497446 0.833844327868486
"NREP" 14534.250190785 -0.0403565996142822 0.115496087254125 -0.349419626012836 0.726774301337664 0.844554966497446 0.833844327868486
"PCDHGB8P" 35.9196123013346 0.0868517468080681 0.248488969690753 0.349519525619812 0.72669931470202 0.844554966497446 0.833844327868486
"THSD4" 484.732520932134 -0.0694822698102449 0.198814613747783 -0.34948270904467 0.726726949652325 0.844554966497446 0.833844327868486
"CTC1" 1054.7627604353 -0.0343317509317086 0.0983785777548076 -0.348975881896512 0.727107416141285 0.844798446387974 0.834071880724623
"RAB2B" 1266.12020163771 0.0269710279254496 0.0772805704738281 0.349001408246379 0.72708825233603 0.844798446387974 0.834071880724623
"ETF1" 14646.1220103377 -0.016855760237515 0.04836006024635 -0.348547130662171 0.727429324924638 0.844996495673007 0.83435526485144
"PAQR6" 457.41318393881 -0.0629939101443339 0.180789494651797 -0.348437890518257 0.727511350717587 0.844996495673007 0.83435526485144
"ZNF672" 988.27449361819 0.033029240770036 0.0947823550146702 0.348474573826782 0.727483805756521 0.844996495673007 0.83435526485144
"HIST1H4H" 199.333793772024 0.130684792504091 0.375376804855035 0.348142961455915 0.727732821438342 0.845145240453616 0.834549269208403
"BLOC1S4" 334.161504413507 0.0441325441191747 0.126815371822191 0.348006266788015 0.727835477112152 0.84521021586482 0.834603718595113
"IDNK" 30.4866833198337 0.086330197801731 0.248117759687215 0.34794042115551 0.727884927951135 0.845213401963792 0.834603718595113
"PPP2R5A" 2163.54079342428 -0.0186174060166116 0.0535516304560194 -0.347653392773944 0.72810050284865 0.845409477032349 0.834790903517597
"FZD9" 22.6204238174975 -0.0953243204847073 0.274315469524455 -0.347498887503351 0.728216554141082 0.845489975858913 0.834863962688044
"HSCB" 548.577903638904 0.0286134963019212 0.0824542066022044 0.347022880712022 0.728574129344729 0.845850865761354 0.835213886582296
"COL4A4" 96.990402765494 -0.0465967631242538 0.134359887359737 -0.346805613192389 0.728737359843024 0.845877566627284 0.835220965440776
"GAS7" 744.26756062442 -0.0381386109838508 0.109938987028537 -0.3469070619502 0.728661141069095 0.845877566627284 0.835220965440776
"MIR589" 10.6472893715504 0.119941647674467 0.345816164623647 0.346836440699643 0.728714198755259 0.845877566627284 0.835220965440776
"FOXQ1" 1.45257069517111 -0.420073860661354 1.21238321615056 -0.346486040936076 0.728977473019658 NA 0.835436147155781
"ANP32A-IT1" 15.8964427142519 0.114911694467682 0.332553805918307 0.345543164512484 0.729686065648613 0.846234380468306 0.835517637566254
"BTBD1" 3338.91161900994 -0.0319636040027981 0.0924541904154662 -0.345723691475331 0.729550377726555 0.846234380468306 0.835517637566254
"C18orf8" 690.898052953104 -0.022595709369632 0.0654227322310807 -0.345380093418009 0.729808640643519 0.846234380468306 0.835517637566254
"CRIM1" 1817.11716664605 -0.0207105041951263 0.0599791740734841 -0.345294921363082 0.729872664324887 0.846234380468306 0.835517637566254
"IPO4" 5397.53084363406 -0.0407677926241485 0.117740891206888 -0.346250076810727 0.729154783622225 0.846234380468306 0.835517637566254
"LOC101928600" 50.312808540547 0.0845282633818935 0.244588330735476 0.345594015575958 0.729647844046418 0.846234380468306 0.835517637566254
"LOC257396" 95.1967235632431 0.0563783997336261 0.163284783152181 0.345276507983487 0.729886505876951 0.846234380468306 0.835517637566254
"NOTUM" 20.0288176160553 0.192905060113116 0.557583271011643 0.345966369764146 0.729367988884204 0.846234380468306 0.835517637566254
"PAOX" 88.1256327798694 0.0503443688321071 0.145580630460204 0.345817768977647 0.729479670422127 0.846234380468306 0.835517637566254
"PELP1" 7259.37548558877 0.0342638668431375 0.0990013769959295 0.346094851231678 0.729271432731981 0.846234380468306 0.835517637566254
"PIKFYVE" 3985.20351365435 -0.0286743939729293 0.0830067640612311 -0.345446474118389 0.729758743695637 0.846234380468306 0.835517637566254
"PSD3" 1636.56260667009 -0.0186070138507525 0.0537341472850512 -0.346279131444019 0.729132950307023 0.846234380468306 0.835517637566254
"SLC22A4" 13.2867751598935 -0.110558880609099 0.319809357113331 -0.345702457260874 0.729566337376406 0.846234380468306 0.835517637566254
"SLIT1" 69.2999638148487 -0.082984342732314 0.240210657615485 -0.345464866363883 0.729744918841833 0.846234380468306 0.835517637566254
"UBAP1L" 14.7616576518662 -0.107380056813632 0.310335370370448 -0.346012949427752 0.729332982926484 0.846234380468306 0.835517637566254
"ZNF461" 262.84581247319 -0.0343385958473241 0.0993617842005396 -0.345591578529018 0.729649675808689 0.846234380468306 0.835517637566254
"RFXAP" 417.685747277698 -0.0420611356935642 0.121875720309669 -0.345114971109034 0.730007938800221 0.846273171538552 0.83559662831501
"TMEM51-AS1" 24.2492715475902 -0.115295959245488 0.33414724137751 -0.345045372124528 0.730060260880213 0.846273171538552 0.83559662831501
"DST" 7299.58043008096 0.0385053154715394 0.111681843992509 0.344776859828013 0.730262130797418 0.846315758223785 0.835732880188397
"P2RY2" 48.556924383518 -0.0947117925742819 0.27472786304062 -0.344747676941229 0.730284071875796 0.846315758223785 0.835732880188397
"PTGFRN" 2250.9443164073 0.0237607101451918 0.0689375155505746 0.344670241673567 0.730342292452577 0.846329029471173 0.835739559158544
"ONECUT1" 41.330070707594 -0.0735773456594191 0.213747173945496 -0.34422605127954 0.730676292008431 0.846661854401266 0.83606179177383
"GLYATL2" 10.4802475702894 -0.118482113831396 0.344642605473411 -0.343782550241127 0.731009824172206 0.846961910763834 0.83634523383218
"SEC24B-AS1" 16.635364916309 0.0966830092118417 0.281253729322785 0.343757252373646 0.731028850807932 0.846961910763834 0.83634523383218
"LOC100289561" 13.0365705119595 -0.115242324233726 0.335372910375655 -0.343624427222348 0.731128751894428 0.847023424729934 0.836391256398172
"PDIA4" 13590.0338121322 -0.0365399399412499 0.106376349977091 -0.343496838809745 0.731224718593723 0.847028043368724 0.836391256398172
"THNSL1" 908.622783781626 -0.0441908667066088 0.12865080941301 -0.34349466519672 0.73122635353151 0.847028043368724 0.836391256398172
"BTN1A1" 8.95112219095794 0.117329716616312 0.34190323182849 0.343166445045974 0.731473246590395 0.847078732850667 0.836440241150928
"DNTTIP2" 6151.088576232 -0.0199813165765823 0.0582394136469742 -0.34308924704671 0.731531320344672 0.847078732850667 0.836440241150928
"LOC101926895" 11.9818313393135 -0.113400403909477 0.330269422379448 -0.34335725993789 0.731329708835318 0.847078732850667 0.836440241150928
"PWARSN" 2332.25421889595 0.0533123058659273 0.155330418219871 0.34321871064857 0.731433929608491 0.847078732850667 0.836440241150928
"ZNF778" 973.027397189505 0.0281550663519673 0.082054976150369 0.343124423074257 0.73150485827665 0.847078732850667 0.836440241150928
"MYBBP1A" 5316.39613539946 -0.0414606723273241 0.120894486148157 -0.342949241510599 0.731636646261349 0.84712372837324 0.836500720542752
"TMEM64" 4379.2933658036 -0.0607697632354213 0.177572071820505 -0.342225906429978 0.732180890480654 0.847536966298082 0.837062982925715
"DOK4" 1097.2267769578 0.0449144915688058 0.131402037770894 0.341809703492699 0.732494106629261 0.847791068344298 0.837361061705591
"MRPS34" 4660.78657564807 -0.0419541649375954 0.122779075864636 -0.341704517990101 0.732573271699434 0.847828467937642 0.837391558120855
"SRSF7" 20633.6005925773 0.0411613118088497 0.120612142259914 0.34127004991047 0.732900292681856 0.848152695297746 0.837705349580623
"LOC101929221" 50.4320670173692 -0.0629936272703569 0.184627024522263 -0.341193968940126 0.732957563268935 0.848164731098263 0.837710793351428
"POTEM" 20.9211743308111 0.105342497444124 0.308853658427046 0.341075763779587 0.73304654614182 0.848213459874824 0.83775247830563
"NFYB" 4335.10865890238 0.0355407589040207 0.104282608242809 0.340811948443681 0.73324515486251 0.848295261734516 0.837919432753849
"BRPF1" 1872.21041196373 0.0302604710892972 0.0888478867989153 0.340587403702511 0.733414213477779 0.848295261734516 0.838028192581536
"TMEM136" 630.806625639247 -0.0469750329181599 0.137940343545849 -0.34054600496588 0.733445383791901 0.848295261734516 0.838028192581536
"TDRKH" 995.219416198473 -0.0176141300135869 0.0517413952387433 -0.340426266673181 0.733535540712066 0.848345315058832 0.838071184225172
"FAM171A2" 752.581893693354 0.0594838343119182 0.174929582273818 0.340044454109586 0.733823050932437 0.848569360960661 0.838339631548593
"CELSR2" 3523.21833863097 0.0326797732952961 0.096206295676199 0.339684352937631 0.734094246377751 0.848828720923437 0.838589403315956
"SNORA52" 23.5587283028837 -0.106340167283059 0.313147163740834 -0.33958528000933 0.734168864915465 0.848860761581385 0.838614596610677
"CASP6" 1269.97102046833 0.0234314481958885 0.0690497678089368 0.339341448051269 0.734352521981847 0.848972479272868 0.838742712677674
"CPT1B" 136.920360112258 -0.0470753502686229 0.138766304991714 -0.339241938245987 0.734427478291462 0.848972479272868 0.838742712677674
"HRASLS" 85.6015796210194 0.0471469264203605 0.138983419816733 0.339226984647015 0.734438742391068 0.848972479272868 0.838742712677674
"TRAF4" 5812.37603689287 0.0354606789948518 0.104573108794919 0.33909940522467 0.734534846483611 0.848972479272868 0.838792422933185
"TUFT1" 788.250803086352 -0.0353815345746959 0.104396302494222 -0.338915591159506 0.734673318787744 0.849010050244781 0.838890504433128
"FABP6" 73.850799690943 0.0611699746987291 0.180535078181299 0.338825979499121 0.73474082889962 0.84903384672845 0.838907549149398
"SLC29A4" 315.171635558771 -0.0459612351968799 0.135685675233502 -0.338733142741744 0.734810770842138 0.84905700837039 0.83892736782707
"SRP14" 9503.27524048455 -0.0197282392333218 0.0582619857744119 -0.338612544201785 0.734901631416082 0.84905700837039 0.838971064587633
"KRIT1" 2221.03419339242 -0.0327484594607193 0.096793360136072 -0.338333739160223 0.735111701114414 0.849245489234323 0.839150835688277
"STARD10" 369.055002193937 0.038519507501786 0.113887367340833 0.338224584527518 0.73519395065276 0.849286289882691 0.839184681170075
"TRABD2A" 93.4011515868934 0.0465830167030413 0.137778977248827 0.338099597146181 0.735288134117237 0.849340870355262 0.839232142774818
"DLEU7" 32.6068276847086 0.0791347854750915 0.234155334641547 0.337958499199832 0.735394462380503 0.849409471579599 0.839293458245836
"FBXO11" 4081.24767707061 -0.0280634030333575 0.0830691199569231 -0.337831953051992 0.735489829046231 0.849411190658026 0.839342255551042
"RPL37A" 37088.3167374473 -0.032282843516115 0.0956003001100096 -0.337685587586716 0.735600136867618 0.849484369927021 0.839408095528644
"LDOC1" 703.196726840325 -0.0504314457460856 0.149458912359982 -0.337426821524152 0.735795168345284 0.849655374026946 0.839570599040242
"MET" 1396.60855677193 0.0282186399025797 0.0837696844710442 0.336859808900603 0.736222584181746 0.849950438812857 0.839836273095592
"SNORD116-29" 11.4350833285351 -0.12101012852689 0.359252550466345 -0.3368386066287 0.73623856810298 0.849950438812857 0.839836273095592
"SPIRE2" 212.153842603121 -0.0528400844004582 0.156811925801724 -0.336964705524185 0.736143506629868 0.849950438812857 0.839836273095592
"SYCE1L" 49.4743488548575 -0.0842923530409446 0.250240448425752 -0.336845436344215 0.736233419319887 0.849950438812857 0.839836273095592
"IZUMO1" 19.8777986835187 -0.107633666936369 0.319697342955474 -0.336673636200223 0.736362939539029 0.850039790373709 0.839918090899097
"CCDC87" 33.92633812746 0.0669047893769281 0.198937421604447 0.336310729461231 0.736636559744058 0.850301408759869 0.840170122544803
"WDR17" 266.961003002173 -0.0385312556878665 0.114656084473163 -0.336059406397095 0.736826068961596 0.850465910443235 0.840326192309193
"LOC101927230" 33.903293953476 -0.0986291894824332 0.293955640250216 -0.335524058658918 0.73722979927202 0.850769112150149 0.840726534495054
"NAB1" 2263.39144148907 0.0488680442152119 0.145725764385536 0.335342514216809 0.737366726744152 0.850872866162618 0.840822582980216
"NFIX" 3.99723370427642 0.244166523862653 0.729061439173433 0.334905277858989 0.737696540639172 0.851199171039116 0.841138551269107
"C2orf15" 245.399955695191 0.0319910078580382 0.0955584971378225 0.33477931127253 0.737791568075239 0.851254540671354 0.841186784611761
"HLA-DPB2" 649.711644416167 0.028361507248308 0.0847785403982819 0.334536394647374 0.737974832303915 0.851357424797376 0.841272029871918
"LOC100653515" 14.3757858403997 0.0957611759863473 0.28624681864026 0.334540577398329 0.737971676574062 0.851357424797376 0.841272029871918
"FLT3LG" 23.0784489681438 0.0803648356181222 0.24027479097145 0.334470525572828 0.73802452865033 0.851360481319333 0.841272029871918
"TUBB4B" 13047.3989004613 -0.028996282902884 0.0867816896301008 -0.334129042963764 0.738282185129783 0.851603418033437 0.84150560702726
"BDH2" 1644.32638340815 -0.0246971814597126 0.0739879448844882 -0.333800073758914 0.738530427762182 0.851743478973166 0.841618088973485
"C20orf195" 16.5125376750336 -0.120332616911765 0.360494600897506 -0.333798666088697 0.738531490059291 0.851743478973166 0.841618088973485
"FAM78B" 65.8364238766819 0.051617133913697 0.15465364012313 0.333759579616756 0.738560986830795 0.851743478973166 0.841618088973485
"PARP11" 775.248400604614 0.0317882350296169 0.0952545976902517 0.333718642463703 0.738591880639198 0.851743478973166 0.841618088973485
"LYRM2" 1241.51046701443 0.0188182924737453 0.0564845431927273 0.333158266139049 0.739014819064024 0.852122605185586 0.841979748864346
"PTK7" 7962.912390443 0.0224831354337475 0.0674785996626213 0.333189122865003 0.738991528203306 0.852122605185586 0.841979748864346
"TMEM87A" 3068.51935417703 0.0162894565072307 0.0489202598468155 0.332979762540877 0.739149559458184 0.852223665368289 0.842073127077683
"TATDN2" 2480.31342834446 -0.0232852965742365 0.069958132891025 -0.33284616972995 0.739250404951299 0.852285635066177 0.842127880085186
"CORIN" 11.8936150519056 -0.114833056126008 0.345277553878081 -0.332581874599806 0.739449927195616 0.852407050740977 0.842295026308643
"KLF15" 326.174262550446 0.0473352023513861 0.142488300796535 0.332204132457009 0.739735123545096 0.852681495360982 0.842559731636929
"UBXN1" 2644.97420618792 0.0275084928034478 0.0830298617063237 0.331308426126798 0.740411527257829 0.853406815111954 0.843269953303213
"MORN1" 154.505247807998 0.0523344292763918 0.158127142827941 0.330964237640954 0.74067149886948 0.853504151653893 0.843505824324626
"ZMYND8" 9896.55109465062 0.0200087509035781 0.0604769080667692 0.330849435647199 0.740758217420648 0.853534587866542 0.843544368360387
"LINC01237" 9.46601914045115 -0.138415621912192 0.418645027300817 -0.330627650839703 0.740925757437565 0.853673278147852 0.843674936418451
"SUB1" 11829.8957586514 0.0261090981298358 0.0790461568678712 0.330301929459748 0.741171835178943 0.853902433908331 0.843894908538742
"PCDH7" 341.417339668415 -0.118059640366932 0.357991591893852 -0.32978327715009 0.74156372405198 0.854190779786418 0.844280857312873
"LOC441455" 30.1668970453428 -0.0724760271891859 0.219954336768046 -0.32950487930418 0.741774106535961 0.854198451378035 0.844316141029112
"MTHFR" 1283.19724443501 0.0222125155040231 0.0674080878233202 0.329523002673554 0.741760410298465 0.854198451378035 0.844316141029112
"SYT1" 1479.98201583117 -0.047690429334661 0.144699166145747 -0.329583304485841 0.741714839452714 0.854198451378035 0.844316141029112
"TK2" 234.642161024468 0.0523001972545775 0.158744177954722 0.329462144239992 0.741806402708102 0.854198451378035 0.844316141029112
"SLC37A1" 1496.72721757383 -0.0193759078800965 0.0588497069418183 -0.329243914489709 0.741971332576712 0.854279648425793 0.844440631393089
"ZNF468" 890.447654072779 -0.0214335361246635 0.0651124258212969 -0.329177355233063 0.742021637927775 0.85428321414563 0.844440631393089
"STIM1" 537.866010201667 0.0360013332262717 0.109456788777248 0.328909093976225 0.742224400412383 0.854462290849448 0.844611132965703
"PJA2" 5252.33005404659 0.0241083565706577 0.0733417973903844 0.328712377231956 0.742373098091227 0.854524749256335 0.844659849304481
"RASGRF1" 49.2738434178175 0.105209212307473 0.32005411744199 0.328723195778109 0.742364920130223 0.854524749256335 0.844659849304481
"UBAC2" 2755.69323930262 0.0176194800489244 0.0536523606467811 0.328400835238579 0.742608611549937 0.854741472752046 0.844867559628303
"AMICA1" 12.1882564530345 0.126167162869205 0.384679516060721 0.327979935508938 0.742926833409049 0.855053359878532 0.845169331161435
"ATF5" 2346.71425663608 0.127104292479968 0.387861659123873 0.327705225536032 0.743134551984912 0.855183671984565 0.845345357744548
"FN3KRP" 973.229028338827 0.0164665609787389 0.0502851139832593 0.327463928673223 0.743317021074936 0.855183671984565 0.84536973121992
"HEY1" 88.7590457415403 0.0811305886973725 0.247806048927258 0.327395513743847 0.743368759182622 0.855183671984565 0.84536973121992
"MCF2L2" 205.141189235486 0.0326288867823092 0.0996829844765986 0.327326543779084 0.743420918203302 0.855183671984565 0.84536973121992
"MINPP1" 1726.69767090714 0.0236136876267711 0.0720949628893938 0.327535887118751 0.743262604469227 0.855183671984565 0.84536973121992
"NUP50-AS1" 57.2222822604378 0.0503608815743059 0.153821943449074 0.327397251946559 0.743367444669816 0.855183671984565 0.84536973121992
"PAPD5" 1404.83830817896 -0.0400037080511616 0.122319524875101 -0.327042703051773 0.743635587141055 0.855183671984565 0.845376570057028
"SACM1L" 4562.12581456339 -0.0258511684239408 0.0790299011329831 -0.32710617188349 0.743587583889484 0.855183671984565 0.845376570057028
"TAP2" 837.759948125443 -0.0274360598044518 0.0838431423907475 -0.32723081485409 0.743493315827172 0.855183671984565 0.845376570057028
"TPTEP1" 386.349108425972 0.171763699776759 0.525209670818558 0.327038341676115 0.743638885807969 0.855183671984565 0.845376570057028
"FRMPD3" 42.9913353454521 -0.0640046384787352 0.19578916714842 -0.326905923401858 0.743739040800964 0.85522664309171 0.845430185745535
"PCDHB17" 240.51737425529 0.0656283886292482 0.200870955718866 0.326719153569917 0.74388031214148 0.855334739389517 0.845530528633882
"DLGAP3" 555.662116658553 0.0357236174334769 0.109406892673151 0.326520720592988 0.744030414844955 0.855398626876385 0.845580655252629
"KHK" 407.759492171964 -0.0368627447575068 0.112895064370908 -0.326522199734058 0.744029295927033 0.855398626876385 0.845580655252629
"LY6G5C" 15.4314200294583 -0.099200868226622 0.304252298535542 -0.326048048623151 0.744388002144645 0.855755370485325 0.845926788675523
"CCDC107" 335.341718446889 0.0253093547799092 0.0777421347839165 0.325555181244461 0.744760926433938 0.856129699196324 0.846290300593095
"PRPS1" 5069.37617798508 -0.0243252810053267 0.074798032754709 -0.325212844635881 0.745019988003479 0.856318705723511 0.846524384916139
"PTPRK" 3522.27085555422 -0.0246228109569655 0.0757664417173387 -0.324983071645698 0.745193883778655 0.856409787937161 0.846601383023902
"SELK" 934.910034051768 0.0245824285897603 0.0756285925920244 0.32504146576374 0.745149688970213 0.856409787937161 0.846601383023902
"FCER1G" 15.4867672524391 0.095665900895841 0.294915576028854 0.324384022654949 0.745647314418351 0.856795467014797 0.846998943588518
"ZNF681" 1072.49055416654 0.0595825437252998 0.183681045192115 0.324380469759314 0.745650003930095 0.856795467014797 0.846998943588518
"SLC27A3" 762.762880701728 -0.0387451899269751 0.119477163510808 -0.324289502599969 0.745718866350743 0.856795467014797 0.847016858447939
"HSPBP1" 1691.11016500708 -0.0465114699554763 0.143560002957847 -0.323986270529217 0.7459484286345 0.856896004860655 0.847156978248492
"MATN3" 155.557242308889 0.0557636368668634 0.172094787185061 0.324028622708358 0.74591636449969 0.856896004860655 0.847156978248492
"TNFRSF11B" 33.1303573353331 -0.117510573333989 0.363025241462896 -0.323698079121034 0.746166625266583 0.857072011903174 0.847344461492139
"LSM8" 2960.97516622947 -0.0285190967975002 0.0881370895587414 -0.323576566236543 0.746258631689677 0.857072011903174 0.847388627044634
"ADCK5" 134.361792511306 0.0432469410845913 0.133691188701154 0.323483854880393 0.746328832771243 0.857072011903174 0.847408027758338
"TNFAIP8L3" 11.3283393773477 0.10409677618192 0.321873871549673 0.323408593809563 0.746385822037031 0.857072011903174 0.84741242561762
"ANKRD40" 3533.32538801733 0.0158151067616933 0.0489235954928073 0.323261334380431 0.746497333986176 0.857091285820306 0.847418419411943
"VSTM2B" 12.9009927400956 -0.105705671734685 0.326962949490032 -0.323295565750048 0.746471411866828 0.857091285820306 0.847418419411943
"TIMP4" 512.923782494731 0.0536161724864745 0.165977563399963 0.32303265205354 0.746670513806317 0.857235732637934 0.847554704892635
"DNAJC27" 332.468427262142 -0.0379787853669055 0.117710712442838 -0.322645106623991 0.74696402895452 0.857401143980194 0.847692127825602
"LOC101928437" 12.0736038156945 -0.104912863898359 0.325130067943517 -0.322679672667449 0.746937848190702 0.857401143980194 0.847692127825602
"PCED1A" 290.815901579693 -0.0440922648398744 0.136607067386422 -0.322767084335031 0.746871642777656 0.857401143980194 0.847692127825602
"TLN1" 8051.8907667582 0.0268453909269107 0.0832177350060634 0.322592184525987 0.747004113394769 0.857401143980194 0.847692127825602
"ADAMTSL3" 41.9723250832246 0.0605630464081088 0.18789678057258 0.322320830743103 0.747209653872473 0.857504801893403 0.847822261582239
"CLDN10" 751.918719254297 0.0231204572089311 0.0717632867925392 0.322176676157129 0.747318852965156 0.857504801893403 0.847822261582239
"MRPL23" 1268.88923681868 0.0315672157086384 0.0979771522862924 0.322189561260139 0.747309092114978 0.857504801893403 0.847822261582239
"PLA2G3" 1260.84969931902 -0.068987293802348 0.214139735939937 -0.322160170318404 0.747331356689923 0.857504801893403 0.847822261582239
"GLYATL1" 256.61964925651 -0.0315179910110517 0.0979061875667525 -0.321920317748689 0.747513060533309 0.857658910944127 0.847968100664705
"EXOSC9" 2918.81390800977 0.0282512904186181 0.0878788499892248 0.321479974101643 0.747846685859773 0.857987296476159 0.848286244309052
"RNF43" 57.8495259032274 -0.0557031012979061 0.173380656389016 -0.321276331847104 0.748000990909787 0.858109923386808 0.84840095328983
"AMDHD2" 836.029397620779 -0.0440601949640632 0.137357175234687 -0.320770974568911 0.748383956907165 0.858240267094048 0.848504350937376
"HTATSF1P2" 492.58118290745 -0.0306965174637504 0.0956357165335907 -0.320973362007161 0.748230577744495 0.858240267094048 0.848504350937376
"MRPL44" 2818.1864500544 -0.0197751757941494 0.0616158958487485 -0.320942761956954 0.74825376732956 0.858240267094048 0.848504350937376
"POLD1" 4236.62272366515 0.0366151523904144 0.114160157387828 0.320734950163256 0.748411259019102 0.858240267094048 0.848504350937376
"ZFP41" 536.442260370964 -0.0297046978054731 0.0925997268302824 -0.32078601981101 0.748372554539465 0.858240267094048 0.848504350937376
"ZNF639" 1677.93115110535 0.0212777256448288 0.0663221721046865 0.320823715050268 0.748343986614817 0.858240267094048 0.848504350937376
"DOCK3" 768.520714691207 0.0411318560545914 0.128286193000887 0.320625743834389 0.748494026043228 0.858240267094048 0.848537887550178
"MSL3" 848.966767328217 0.0222973758872525 0.0695617163331975 0.320540910469332 0.748558322899183 0.858259609148046 0.848550481990448
"KLF8" 544.475903736494 0.0268706358531255 0.0839446973027788 0.320099264355034 0.748893083307156 0.858480250571791 0.848809338667403
"PCDH8" 184.156758842393 0.0970927910095453 0.303319596617609 0.320100620244292 0.748892055493194 0.858480250571791 0.848809338667403
"DNAJC5" 2890.33991573006 -0.0238025756039059 0.0743933930057349 -0.319955504678634 0.749002060963621 0.858505571911355 0.848821311966374
"XAB2" 2617.59156561762 0.027918309311399 0.0872597256938436 0.319944958449127 0.749010055776772 0.858505571911355 0.848821311966374
"SYT6" 2028.8005240684 0.0331639213993734 0.103692820191939 0.319828521762506 0.74909832509245 0.858552364992905 0.848861046844587
"RNF19B" 837.123579738612 -0.0258269870841477 0.0808223513503318 -0.319552532840801 0.749307562254242 0.858629030303493 0.848977547631857
"SEMA6A" 14103.0482353364 0.0223235069618444 0.0698495692075927 0.319594053550982 0.749276082725741 0.858629030303493 0.848977547631857
"OAZ3" 27.0079432960671 0.0710740701662588 0.222641420093759 0.319231121218721 0.749551259263262 0.858799518021273 0.849193352527062
"FPGT" 382.235016516649 -0.0459377245709754 0.144007613962184 -0.31899510940469 0.749730221339413 0.858950179509846 0.849335791468366
"UPF3B" 2910.50152443579 -0.0314073623205751 0.0985441376915011 -0.318713655183608 0.749943658913154 0.859085930980087 0.849517263156806
"SNORD24" 9.67355825700045 -0.127063619870646 0.399078694815428 -0.318392391078187 0.75018730925502 0.85920187014423 0.849672606265412
"USHBP1" 157.290698080134 -0.048785844593751 0.153213290316963 -0.318417837596361 0.750168009417791 0.85920187014423 0.849672606265412
"JAG2" 160.518707207884 0.0798990729207579 0.251099905313441 0.318196348266329 0.750336002593824 0.859263403552578 0.849780690379915
"B4GALNT3" 542.521517228615 0.0237215066521224 0.0745902971734856 0.318024026596245 0.750466711728121 0.859358705020064 0.849868392881207
"POLE4" 439.409003482305 -0.0466339794264993 0.146760985131033 -0.317754608861906 0.750671084354248 0.859465855345414 0.850039497465233
"ZNF207" 13587.4888560169 0.0189864973673431 0.0597863318510932 0.317572541741343 0.75080920519864 0.859533331895654 0.850135561372541
"ASPH" 4366.88517142101 0.0217948756996093 0.0686451857891569 0.317500425544073 0.750863916626535 0.859541588769849 0.850137174498598
"EP400" 6026.16569436306 0.0241255596707108 0.0760794591623835 0.317110031226923 0.751160113585697 0.859599677192145 0.850155323407105
"FRMPD1" 14.5711538592913 -0.114479784336095 0.360944865218561 -0.317166956418053 0.751116921459934 0.859599677192145 0.850155323407105
"LEPREL2" 1731.92435905323 0.0261532523991317 0.0824119805802045 0.317347698902576 0.75097978783418 0.859599677192145 0.850155323407105
"PHYHD1" 518.099040000303 0.0393867553313492 0.124225752158719 0.317057893769289 0.751199673691235 0.859599677192145 0.850155323407105
"SLC4A10" 26.8888049813744 -0.09897377040505 0.312062213059251 -0.317160381049589 0.751121910496747 0.859599677192145 0.850155323407105
"TMEM249" 29.1378055923032 -0.0721537226395964 0.227537954906375 -0.317106316039825 0.751162932519953 0.859599677192145 0.850155323407105
"RAD54L2" 1301.38784695818 -0.0206545283834345 0.0652243584297081 -0.31666893903899 0.751494819762804 0.859774309820301 0.850429022165965
"DDX24" 6973.11432766256 0.023865192397461 0.0754390515101901 0.316350642269639 0.751736376312111 0.859996299515992 0.850642041824485
"LOC100270804" 27.1905456015305 0.0807079776209792 0.255499080103087 0.315883632882027 0.752090835415908 0.860129922118831 0.850801757656201
"NIPA2" 4879.73919854789 -0.0206562476838314 0.0653872098571409 -0.315906546998435 0.752073442431133 0.860129922118831 0.850801757656201
"PEBP1" 18330.451751448 -0.0240740068448491 0.0762097091703256 -0.31589159841884 0.752084789152323 0.860129922118831 0.850801757656201
"PPAP2C" 4107.48004468704 -0.0389297248636473 0.123235250859773 -0.315897639612425 0.752080203577134 0.860129922118831 0.850801757656201
"CMTM8" 132.571160930333 -0.0482291014223991 0.152856919227317 -0.315517947543326 0.7523684262976 0.860175577601805 0.850874450496343
"HAS2" 337.613815729313 -0.0732799869411717 0.232242442313309 -0.315532278300417 0.752357547250315 0.860175577601805 0.850874450496343
"MIDN" 9975.60209514544 0.028772665700781 0.0911551846138026 0.315644862359527 0.752272081927826 0.860175577601805 0.850874450496343
"OAT" 5491.4658281921 -0.0230963861569936 0.0731848019246304 -0.315589925088265 0.752313785779443 0.860175577601805 0.850874450496343
"ATCAY" 1909.75856316076 -0.0300191327708951 0.0952438629073031 -0.315181806518195 0.752623618414271 0.860358622793723 0.851102722439841
"FCF1" 3975.91755699939 -0.0250852438663871 0.0796179486204505 -0.315070210939142 0.752708345715742 0.860366355160735 0.851138205935853
"PPIF" 2850.19942444426 -0.0218949907537604 0.0695358260774722 -0.314873526193052 0.752857682967102 0.86046312328508 0.851246738062165
"SNRPA1" 4373.35216414363 -0.0356615393834695 0.113287345396877 -0.314788375158206 0.752922338646101 0.860482672738401 0.851259513199624
"PAQR5" 432.16323920129 -0.0328664378397478 0.104487951830134 -0.314547632182308 0.753105145571469 0.860528554288142 0.851345531952612
"RGAG1" 11.4044510032269 -0.110204525639864 0.35035027345694 -0.314555272220755 0.753099343935306 0.860528554288142 0.851345531952612
"LINC00312" 17.6761807029602 0.11731620481732 0.373106712870148 0.31443069977181 0.753193942584191 0.860559773900667 0.85135462161226
"LINC00652" 8.38634598306325 -0.116435175460273 0.370406270432735 -0.314344504277008 0.753259400457278 0.860559773900667 0.85135462161226
"USP10" 10433.5292402514 0.0144838616259646 0.0460794321786557 0.31432378701649 0.753275133653104 0.860559773900667 0.85135462161226
"PSMA2" 11694.1315539453 0.0213277234210034 0.0678673618666796 0.31425596685046 0.753326638667436 0.860564285924243 0.85135462161226
"CARD10" 728.445385998777 0.0289740678017117 0.0922700616106198 0.314013747210688 0.753510597722837 0.860720096982228 0.851502201166606
"ATG5" 2692.48502156136 -0.0169644283001918 0.0541056934545807 -0.313542387446391 0.753868622407095 0.860966020263729 0.851786119113512
"GIN1" 533.792354464078 -0.0391825048297225 0.124952359340879 -0.313579551730031 0.753840392086765 0.860966020263729 0.851786119113512
"CHADL" 10.2313611869097 0.103814844147481 0.331192959780653 0.313457279454965 0.753933272433378 0.860985516720587 0.851798840620502
"LINC00309" 12.0457163366525 0.113317814402178 0.361619903492602 0.313361663193123 0.754005906845609 0.861014128243714 0.851820580499564
"ADPGK" 2213.57102564352 0.0178242255293059 0.0569224919524707 0.313131504224882 0.754180754871073 0.861159448520125 0.851957782568371
"CCDC86" 3287.51618404371 0.0339202287641846 0.108455823438369 0.312756177481425 0.754465911521754 0.861323793697852 0.852219566158175
"MYO1D" 1198.70822582159 -0.0294899717507313 0.0943815669612091 -0.312454780103955 0.754694924147489 0.861420420548313 0.852297219498056
"PLP1" 4992.22763897567 0.0197838231914625 0.0633143528456055 0.312469800326414 0.754683510728551 0.861420420548313 0.852297219498056
"SS18" 6577.65455352094 -0.0219011141698695 0.0700666768649687 -0.312575323246413 0.75460332852001 0.861420420548313 0.852297219498056
"RAB33B" 841.293446216519 0.029078415014962 0.093129563661076 0.312236135034266 0.754861072076784 0.861555721242604 0.85242451471638
"ASTE1" 577.876825042194 0.0208267130348262 0.0668021367433073 0.311767168688847 0.755217476865337 0.861745094984245 0.852645929227202
"EPAS1" 97.4057323368818 -0.0686964436473593 0.220338814060183 -0.311776406441925 0.755210455859382 0.861745094984245 0.852645929227202
"SEPHS1" 36781.8401777043 -0.0251295578346298 0.0805723526092273 -0.311888098346925 0.75512556782016 0.861745094984245 0.852645929227202
"LRRC20" 907.135293925698 0.0310865577813392 0.0997773732522372 0.311559191909697 0.755375551629423 0.86177906357143 0.852718016106681
"MPHOSPH10" 3231.15505300624 0.0248928094492337 0.079919604867833 0.311473129658238 0.755440967073361 0.86177906357143 0.852718016106681
"ZBED4" 2370.83268549001 0.0152821683266209 0.0490643089002451 0.311472201874723 0.755441672286062 0.86177906357143 0.852718016106681
"RPA3" 2239.87212099962 0.018794389831992 0.0603661539328392 0.311339858638366 0.755542269102559 0.861789656582409 0.852771231783674
"FNBP1L" 12556.890904432 0.0212993921022761 0.0685148519148708 0.310872628444713 0.755897453522724 0.86203178213683 0.853051423463361
"TAF1B" 1528.56664513135 -0.0216335042485229 0.0695825585323499 -0.310904121734259 0.755873510969407 0.86203178213683 0.853051423463361
"CXXC1" 2343.14566960273 0.0314424178684803 0.101182481000582 0.310749623428383 0.755990969472397 0.862084100042378 0.853092296380436
"AKR1C1" 42.4548416452941 0.0675113755587318 0.217298944002213 0.310684324163325 0.756040615427039 0.862086387950075 0.853092296380436
"MPLKIP" 991.925960213812 -0.0323824109627014 0.10425966972424 -0.310593837946647 0.756109412270566 0.862110511275166 0.85310958722522
"ZNF592" 3922.57877381842 -0.0192656701733553 0.062050061837663 -0.310485914160064 0.756191469460126 0.862149749959075 0.853141836062998
"MAD2L1" 5129.5825616343 -0.0291459339916336 0.0939386069814331 -0.310265767485718 0.756358861078948 0.862226328640715 0.853258204462449
"OXLD1" 195.009183820958 0.0449901456365822 0.145031447002552 0.310209589481587 0.756401578645632 0.862226328640715 0.853258204462449
"BPHL" 645.951440512472 0.0329058525045588 0.10610188383026 0.310134479395304 0.756458693267356 0.862237119763547 0.853262301497978
"PPP1R12B" 1061.06669063026 -0.0272269723888403 0.0878311750440616 -0.309992122673772 0.756566946697349 0.862268161948398 0.853324076890032
"SNHG9" 73.1754597222122 -0.0881541279151759 0.284566470593652 -0.309783959196852 0.756725250670352 0.862270694280752 0.853442291050106
"GPR97" 14.0172168555811 0.156561195652959 0.505812622957838 0.309524097555013 0.756922884342967 0.86238597966822 0.853604841790323
"LOC440600" 31.6866867427214 0.0644635019822227 0.208326094495333 0.309435561293388 0.75699022283153 0.862408402943803 0.853620442115792
"RHBDF2" 452.04308928647 -0.0332368847866452 0.107507839982059 -0.309157776699744 0.757201510888228 0.862594809004304 0.853798353573453
"PI15" 51.0978517105857 -0.092955348365324 0.300818414074048 -0.309008172426714 0.757315310161094 0.86267014054357 0.853866322142056
"PPDPF" 1439.47005246925 0.038274969494888 0.124030673939612 0.308592772087356 0.757631319732821 0.862936900183802 0.854117168605804
"SH3BP1" 1208.3041319469 0.0448446343050132 0.145328166296061 0.308574968280108 0.757644864617609 0.862936900183802 0.854117168605804
"PRMT3" 1184.38306597236 0.0336368453594227 0.1090896178934 0.308341398649795 0.757822567979715 0.863084976408894 0.854257136264281
"CACNB3" 493.394392121473 0.0266651723018473 0.0865701292719406 0.308018164303356 0.758068510744524 0.863310747037942 0.854469774200838
"TRIB1" 3719.5800716664 -0.0144156854002976 0.0468113611225274 -0.307952707518266 0.758118318529075 0.86331313901593 0.854469774200838
"GJA5" 28.013553134681 -0.100371175486822 0.326046588785151 -0.307843047402535 0.758201764037138 0.863353833502142 0.854503457434904
"L3HYPDH" 108.744418540184 0.0415842371393717 0.13514430209857 0.307702481670602 0.758308731192875 0.863390168545529 0.854526233446943
"PCDH20" 77.3049642085595 0.0491372475060961 0.159704664255721 0.307675719648469 0.758329096975167 0.863390168545529 0.854526233446943
"RCAN3" 544.341241968651 -0.0315384643581404 0.102598732845738 -0.307396236613954 0.758541792364865 0.86355252136603 0.854705541026136
"CCDC153" 48.4654356531013 -0.0511444611289367 0.166707507509139 -0.306791589011868 0.759002010742283 0.863719403542269 0.85490837496308
"ERC1" 3271.93890477903 -0.018901396510967 0.0616196363643037 -0.306743071303105 0.759038942964849 0.863719403542269 0.85490837496308
"LANCL3" 12.8917504796066 -0.0902539518543015 0.293941139564156 -0.307047703455618 0.758807062675142 0.863719403542269 0.85490837496308
"NOX4" 84.2021146770382 -0.0553246610099797 0.180277954459164 -0.306885338121094 0.758930649429203 0.863719403542269 0.85490837496308
"PRPF6" 6219.55054607757 -0.0144639658400039 0.0471162085894362 -0.306984926695625 0.758854845395698 0.863719403542269 0.85490837496308
"SGSM1" 262.046814358147 0.0364681738915866 0.118892866967017 0.306731386178983 0.759047837894159 0.863719403542269 0.85490837496308
"TYW3" 1419.87506839514 -0.0208364669534918 0.0679449432907985 -0.306666926842717 0.75909690608794 0.863720926343521 0.85490837496308
"EMC6" 977.801970331452 0.0499451694986678 0.163061893173321 0.306295778410841 0.759379453198835 0.863933772481209 0.855105858013426
"ZNF334" 1138.09574233181 0.0353999605410548 0.11557076945708 0.306305484573255 0.759372063702386 0.863933772481209 0.855105858013426
"ECI1" 1917.11151511121 0.0454400060156617 0.148844522721446 0.305285039616136 0.76014906908711 0.864754985490686 0.855912079061031
"ABCF3" 2045.30062906245 0.0217661466632266 0.0713733719190074 0.304961725612827 0.760395303135923 0.864817635946682 0.856008091040821
"NAA20" 1343.04299558085 0.0181498971276667 0.0595013187592598 0.305033527090392 0.76034061745361 0.864817635946682 0.856008091040821
"STYX" 3763.25966659353 -0.0492357756558317 0.161431254211855 -0.304995311448283 0.760369723230133 0.864817635946682 0.856008091040821
"OSBPL10" 3329.75786951404 -0.0300521362738543 0.0986695000033687 -0.304573716019928 0.760690841017396 0.865099387823705 0.856280369547134
"LOC100287015" 155.53125223471 -0.0450325339297336 0.147925454713611 -0.3044272131319 0.760802437945302 0.865171929683792 0.85634556899812
"CCER2" 38.2315614389085 -0.0936447181737001 0.307861322754488 -0.304178249270953 0.760992094782296 0.865333225284682 0.856498615884074
"ROCK2" 2919.39202618121 0.0282654698584133 0.092961341528324 0.304056174251759 0.761085094901483 0.865384598010508 0.856542861460092
"MED24" 4003.79732402664 -0.025276137044052 0.0831696075437096 -0.303910740840856 0.761195894594106 0.865401374388166 0.856546713383719
"TNRC6B" 3983.61391391571 0.0283118705359386 0.0931550247091451 0.30392209786145 0.761187241974155 0.865401374388166 0.856546713383719
"EVA1C" 41.6142901536646 -0.0852345366446852 0.280624965198134 -0.303731125933524 0.761332742512121 0.865401374388166 0.856595292436192
"PCNP" 10139.7193403767 -0.039967807821055 0.131627771550492 -0.303642668642487 0.76140014053138 0.865401374388166 0.856595292436192
"ZNF485" 411.343776830641 0.0307271332339305 0.101183889123273 0.303676143506358 0.761374634907942 0.865401374388166 0.856595292436192
"HBP1" 2176.40852376913 0.0189068765195397 0.0623019006328809 0.303471905792248 0.761530254517968 0.865401374388166 0.856620861635737
"UNG" 10824.5574522923 -0.0190192510048544 0.0626716654424531 -0.303474478786884 0.761528293956086 0.865401374388166 0.856620861635737
"LIAS" 837.280136726613 0.0235639057887246 0.0777863689992127 0.30293104167085 0.761942414324809 0.865761015297108 0.857024060782431
"KIAA0430" 1680.88741958345 -0.0143662528088416 0.047447082034129 -0.302784748670274 0.762053906973548 0.865781673327355 0.857089039961649
"FAM167A" 115.60813970669 -0.0674123333231814 0.222796470670043 -0.302573614027386 0.762214825364855 0.86584251020301 0.85719252174506
"PRICKLE3" 168.774674811195 0.0314274214359999 0.103884389962512 0.302523039768929 0.762253372570964 0.86584251020301 0.85719252174506
"FIGNL1" 634.643901548945 0.0333027716209547 0.11021793323345 0.302153838708051 0.762534791877824 0.866107807796956 0.85744855297567
"INPP5B" 1537.26865501498 -0.0263903518269944 0.0874180705670799 -0.301886688367754 0.762738443764237 0.866284747276573 0.857613045678599
"BLVRA" 731.9209264477 0.0283858869089896 0.0940487740168463 0.301820913730412 0.762788587074045 0.866287327205467 0.857613045678599
"SLC10A4" 52.3551533685916 0.0697324289664071 0.231158327828063 0.301665224963361 0.762907280407599 0.866367753138118 0.857686051132608
"TYK2" 940.4579525649 0.0251558355103242 0.0834316367692138 0.301514347368128 0.763022311139597 0.866408028119864 0.857754928968513
"WARS" 9783.99330990193 0.044203008925456 0.146716698033928 0.301281377769518 0.76319993999234 0.866482597032523 0.857894162096653
"PRC1-AS1" 10.8801644036159 -0.127564837636242 0.423582302997391 -0.301157146400017 0.76329466592804 0.866535776325835 0.857940193054527
"DTL" 4900.05152544346 0.0177741165328949 0.0590631146418401 0.300934291066048 0.763464601133057 0.866619961240986 0.85807074649361
"RAP1B" 5881.36767083902 -0.0221448866252264 0.0736320833969004 -0.300750509881112 0.763604749469645 0.866724678316672 0.858167805933975
"EEF2" 162772.941774655 0.0200141022029206 0.0665653254244625 0.300668584962186 0.763667226485084 0.866741227450707 0.858177567890613
"SPR" 167.721514078841 -0.0454317124143202 0.151170094229584 -0.300533730866916 0.763770071334556 0.866803588013179 0.858232688975314
"A4GALT" 151.953412040084 0.0384170466472607 0.128096823177641 0.299906318472747 0.764248614612199 0.867237908698963 0.858631189880068
"NAPB" 831.945046740162 0.0343004471366298 0.114352451453812 0.299953754384392 0.764212430895403 0.867237908698963 0.858631189880068
"DCLRE1C" 438.791220108655 0.029975280219877 0.100022353235944 0.299685812721961 0.764416821312195 0.867246206218522 0.858631189880068
"LOC102723510" 14.6370051432335 0.0920285213295941 0.307124726309644 0.299645432119362 0.764447625740033 0.867246206218522 0.858631189880068
"ME2" 3214.27617033406 0.0226553592362016 0.0755796592847925 0.299754715099121 0.764364259849234 0.867246206218522 0.858631189880068
"WAPAL" 7404.0519984423 -0.0221763244305628 0.0739938036560314 -0.299705155497236 0.764402065767337 0.867246206218522 0.858631189880068
"CAMTA1" 1556.85013623806 -0.0196743690178867 0.0657342442894669 -0.299301668872145 0.764709881346335 0.867469692239275 0.858865290179474
"PARVG" 32.7100063276472 0.064140185170068 0.214403707322491 0.299156138534456 0.76482091399048 0.867469692239275 0.858929527087436
"AHCYL2" 1468.42199813123 -0.0210340364153491 0.0704110381680133 -0.298732087505344 0.765144472075236 0.867469692239275 0.858934447755638
"CLUH" 5396.45721768284 -0.0301287429457582 0.1009327241748 -0.298503217782768 0.765319120567577 0.867469692239275 0.858934447755638
"DSCR3" 2824.31394324431 0.0181151312464073 0.060662305161568 0.298622533353447 0.765228070405243 0.867469692239275 0.858934447755638
"HAT1" 4909.26697798638 0.0171126058400328 0.057339260387721 0.298444830371363 0.765363677403419 0.867469692239275 0.858934447755638
"KLHL23" 188.346005368123 -0.0337893320153388 0.112981309166651 -0.299070105175525 0.764886555576795 0.867469692239275 0.858934447755638
"LOC103091866" 65.2696254728836 -0.0537939486478042 0.179979456093476 -0.298889383351982 0.765024447907027 0.867469692239275 0.858934447755638
"NDUFA6" 3605.23993186977 0.0167421722164495 0.0560802095491817 0.298539758517963 0.765291235850077 0.867469692239275 0.858934447755638
"RAC2" 42.0076904848229 -0.0645605070122308 0.216063814637995 -0.298802958377825 0.765090393550367 0.867469692239275 0.858934447755638
"SULT1A2" 19.3664959705324 0.0946563419427689 0.316887974924847 0.298706007904584 0.765164372588853 0.867469692239275 0.858934447755638
"SUPT20H" 2987.43832623314 0.0224196757367204 0.0751180825427491 0.298459105688188 0.765352783494607 0.867469692239275 0.858934447755638
"ARL4A" 2323.61364422823 0.0253323948855436 0.0850261032031019 0.297936679810342 0.765751492068417 0.86765037012327 0.859140653477605
"CCDC62" 10.8596644228519 -0.110119800362818 0.369626486480025 -0.297921832960335 0.765762823896925 0.86765037012327 0.859140653477605
"FJX1" 175.482605784884 0.0740760894133368 0.248600840585205 0.297971998964131 0.765724534996541 0.86765037012327 0.859140653477605
"KRR1" 3195.02419558108 -0.0269441454248269 0.090381265871202 -0.298116486476564 0.765614258970987 0.86765037012327 0.859140653477605
"AEN" 7648.93128703598 0.0273384028404944 0.091862587879542 0.29760105252361 0.766007671159091 0.867873454626529 0.859354924806423
"CREM" 766.334360503277 -0.0243659498276388 0.0819233148768445 -0.297423875782715 0.766142917732681 0.867926312417899 0.859421314064452
"MID2" 93.2689743303708 -0.0532631970475695 0.179238158001843 -0.297164385314771 0.766341010751879 0.867926312417899 0.859421314064452
"PSD4" 41.9506167791191 0.0599252693463252 0.201593749748025 0.297257575798985 0.766269868097397 0.867926312417899 0.859421314064452
"ZBTB20" 10.7126738265921 0.0967667354843044 0.325602464403818 0.297192884155485 0.766319254210038 0.867926312417899 0.859421314064452
"ZNF467" 44.9901340418206 0.0664327416395833 0.22360387546352 0.297100135236348 0.766390061125421 0.867926312417899 0.859421314064452
"ZNF862" 79.1708237158017 -0.0533927424127977 0.179569892428383 -0.297336829079474 0.766209366810253 0.867926312417899 0.859421314064452
"CXXC4" 139.855809057552 0.0395106506416416 0.13303363990222 0.296997441178652 0.766468462692086 0.867942622375891 0.859448823010229
"NHP2" 4244.720454729 -0.0262017256328939 0.0882655871734602 -0.296850975243637 0.766580285945442 0.867978779531267 0.859513801530226
"ZNF680" 1677.84150921821 -0.0367683125955796 0.123964860755335 -0.296602701536105 0.766769848113373 0.868139096005731 0.859665928095626
"CFD" 13.8545386811303 0.10739859014602 0.362770880798098 0.296050746713028 0.767191327163361 0.868526969142328 0.860067140304557
"TMEM180" 547.021247700794 0.0363574865480535 0.122832303554458 0.295992873991281 0.767235523430767 0.868526969142328 0.860067140304557
"WDR62" 2639.48757540814 -0.0317033057551391 0.107149699004178 -0.295878626349692 0.767322774345909 0.868526969142328 0.860104513589168
"AKIP1" 335.529205456568 -0.0246513146056014 0.083347718401134 -0.295764720120593 0.767409767460582 0.868526969142328 0.860119787167172
"NFIB" 450.098632484488 -0.0413449651040008 0.139811377634291 -0.29571960310804 0.767444225293011 0.868526969142328 0.860119787167172
"SLC5A5" 44.4653147592456 -0.0714103962924428 0.241570360816946 -0.295609097287209 0.767528625355304 0.868563442213094 0.860153953984161
"ERP29" 11593.7494510662 0.0204082695225312 0.0691102923290837 0.295300002861408 0.767764714334268 0.868627179979753 0.860237799725405
"FBXL6" 769.88298505893 0.0392446752432476 0.132915033007997 0.295261373789723 0.767794221066551 0.868627179979753 0.860237799725405
"IFT43" 436.29701473265 -0.0226915615196188 0.0768533487378654 -0.295257941160327 0.767796843089323 0.868627179979753 0.860237799725405
"INTS6" 3974.31286787815 0.0349710240322803 0.118453982051236 0.295228775147077 0.767819121730586 0.868627179979753 0.860237799725405
"CDC6" 8728.7063079131 0.015371692111779 0.0521025648571453 0.295027551022202 0.767972833260814 0.86874016319858 0.860349594961241
"WDR34" 1535.89753542418 0.0295679011434099 0.100269403579378 0.294884581815655 0.768082050440521 0.868755096241745 0.860411531577592
"TMPRSS3" 21.9960255345447 0.131167132595847 0.445605181308372 0.294357287791668 0.768484901213261 0.869156423272198 0.860802367054438
"COL8A2" 86.3148774548828 -0.0540586069893418 0.183832159091785 -0.294065017004729 0.768708222005521 0.869246015460345 0.860871190079747
"DUS4L" 421.546354878876 -0.0279679615425481 0.0951056252266688 -0.294072632148635 0.768702403116844 0.869246015460345 0.860871190079747
"FAM114A1" 246.853679445791 0.0413299144545277 0.140512021431014 0.294137925236662 0.76865251185516 0.869246015460345 0.860871190079747
"ERAL1" 3482.86153786591 0.0244319758206103 0.0831254953838294 0.293916754514321 0.768821515031519 0.869246141736861 0.860905198533388
"FAM129B" 2657.45628833934 0.0351230444482366 0.119541999328222 0.293813426625069 0.76890047473375 0.869246141736861 0.860905198533388
"IL13RA1" 744.012834240157 -0.0199996345968151 0.0680595179018186 -0.293855072932873 0.768868649735781 0.869246141736861 0.860905198533388
"CPNE1" 4867.01067637331 0.0264085632277011 0.0900518807685329 0.293259430034349 0.769323861181942 0.869670451770891 0.861318798687488
"LCA5L" 17.2300851167643 0.0760758778570441 0.25948823310421 0.293176599751605 0.769387169325629 0.869687689182121 0.861329232995655
"COL7A1" 1454.41887684007 -0.0546354736192768 0.186482665408503 -0.292978832641597 0.769538331233258 0.869749899568861 0.861377572195004
"DCTN1" 9572.57905317584 0.022340556327102 0.076237604506548 0.293038540123374 0.769492693313823 0.869749899568861 0.861377572195004
"NIPBL" 7173.73881804033 -0.0221910871465992 0.075764301036668 -0.292896348847187 0.769601379733398 0.869766835351959 0.861387709573918
"SERTAD1" 400.093841488389 -0.0444807446687848 0.151910488837786 -0.292808910096277 0.76966821733861 0.869788051018516 0.861402086244839
"RAB39A" 477.11032015217 -0.0341460559235773 0.116755544657827 -0.292457681762767 0.769936711200918 0.869982811482474 0.861581699551059
"SLC2A10" 437.093018733347 0.0284847547469021 0.0973907963802496 0.292478917984069 0.7699204765473 0.869982811482474 0.861581699551059
"LOC101928812" 10.9545296219004 0.0926083309207101 0.316966493006112 0.292170727708195 0.770156091546538 0.870176363175958 0.861764080807033
"RPSAP58" 2591.40500351188 -0.0302157972530156 0.103442200490489 -0.292103194921823 0.770207723970633 0.870180369168544 0.861764080807033
"HOOK1" 3397.12820792906 -0.0338604408461076 0.116233862019985 -0.291313049894923 0.770811907685988 0.870699892726944 0.862379605555558
"PPP1R3C" 102.827044842967 -0.0465595128466178 0.16004771934936 -0.290910192509432 0.771120005795716 0.870939185175338 0.862663808461178
"SLC7A11" 9717.62867866545 0.0816538560178027 0.280791427196763 0.290798963604342 0.771205078032491 0.870980908199211 0.86269848653277
"EID1" 8426.12471440157 -0.0322460529340782 0.111019653101281 -0.290453555143616 0.771469277530578 0.871224915513814 0.862927502886153
"RBM7" 3891.32815681231 -0.031088876597883 0.107059090124016 -0.290389882464629 0.7715179830242 0.871225548880244 0.862927502886153
"TSPAN31" 590.193061959943 0.0401835419669075 0.138464222031674 0.290208845124739 0.77165646983518 0.871279501928517 0.863021894129019
"CDC20" 7584.12821921899 -0.0368580352862349 0.127068043201294 -0.29006534103816 0.771766250277568 0.871342779200329 0.863084169138393
"DHCR7" 7134.90964181072 -0.0406252000277222 0.140104454623127 -0.289963657022909 0.771844041185314 0.871376241143517 0.863110663283837
"ERRFI1" 2983.37240267267 -0.0196146468968052 0.067680315243905 -0.289813172798004 0.771959169727321 0.871397488327965 0.863118410107904
"UNC93B1" 470.643618414237 -0.037133972994481 0.128107184444094 -0.28986643610676 0.771918419851426 0.871397488327965 0.863118410107904
"SCARNA17" 14.4224366794423 -0.104351406418673 0.360153512836074 -0.289741464957386 0.772014031856431 0.871405059909804 0.863119261684478
"TMSB4X" 39961.0118887348 0.0239097896129384 0.0825931056260403 0.289488928061328 0.772207251487159 0.87156879080095 0.863274787346797
"MLPH" 292.438439738754 -0.0418320314084165 0.144650415510927 -0.289193994090231 0.772432927614814 0.871714765083734 0.863466572811571
"KCNV1" 14.7349156243252 0.0771666116800442 0.267377224365691 0.288605777336157 0.772883073883516 0.872059614976686 0.863909238473875
"KIF9-AS1" 28.9719468558216 -0.0642652810595464 0.222979287358792 -0.288211886497503 0.773184550551259 0.872290999175535 0.864125136216798
"MAP3K6" 273.292569211636 0.03320982586695 0.11522295119659 0.288222316145058 0.773176567453108 0.872290999175535 0.864125136216798
"CTSV" 5434.21481025016 0.0178754385734179 0.0620681125185437 0.287997134890761 0.77334893182736 0.872367676745288 0.864248308936236
"ZFHX2" 1329.62209847022 0.0519206342550997 0.180392533085133 0.287820307011247 0.773484292079378 0.87241160243508 0.864339034519464
"MAPK1IP1L" 7546.56419163627 0.0215495587871728 0.075070777984387 0.287056553372268 0.774069018145533 0.872964588607806 0.864873561989753
"TICRR" 3129.27109180901 -0.0253322152822032 0.0882489864826323 -0.287053894802391 0.774071053757784 0.872964588607806 0.864873561989753
"PLXNB1" 7052.20963246864 -0.0330795559413147 0.115313074198896 -0.286867349354142 0.774213891647157 0.873025295631219 0.86497257894529
"CCL27" 13.4286732432239 0.0993693277891266 0.346751479934186 0.286572180767583 0.774439917911212 0.873162913054286 0.865103938548906
"ZNF266" 947.692560885554 -0.0153617493258281 0.0536006165091417 -0.286596504411627 0.774421291281946 0.873162913054286 0.865103938548906
"SEPW1" 4593.11115223813 0.0268428750665886 0.0937498439707692 0.286324477243483 0.774629612411729 0.873267970732784 0.86525525704801
"C4orf36" 52.893774603008 -0.0589397499912452 0.206041560002981 -0.286057579793088 0.774834020922632 0.873367301094337 0.86533364959671
"CLMN" 235.407097636877 -0.0518207200865181 0.181178418238943 -0.286020380298141 0.774862512105967 0.873367301094337 0.86533364959671
"SAP130" 3294.21867308659 -0.0181351869635627 0.0633882223991755 -0.28609710569512 0.774803748270686 0.873367301094337 0.86533364959671
"C9orf142" 545.044516844356 0.0298137360367327 0.104431296742622 0.285486601877699 0.775271367656906 0.873756964803717 0.865713622845738
"ZSCAN10" 8703.13191897126 -0.025616768644436 0.0897465770261476 -0.285434492247794 0.775311285146039 0.873756964803717 0.865713622845738
"CEACAM19" 129.137910533716 0.0394803761072853 0.138511138658181 0.285033943766178 0.775618136724701 0.874001233088623 0.865995643733353
"AMER2" 14.0647578245067 0.107341474255827 0.376833641597269 0.284851091852743 0.775758227293845 0.874050238534924 0.866091445643527
"KCP" 109.743036581332 0.0456988277061176 0.160485928148631 0.28475286421246 0.775833486648381 0.874080611031571 0.866114858721452
"ZNF184" 783.224904501664 -0.0290859302158048 0.102195350025598 -0.284611092466726 0.77594211202732 0.874148568713589 0.866175514643427
"PDCD6IPP2" 39.6142147127988 0.050835353646916 0.178695856933292 0.284479755263117 0.776042746380962 0.874153099191403 0.866227242409702
"SCAND2P" 158.259234920729 -0.0283131991332188 0.0996514547121733 -0.284122286172307 0.776316668548621 0.87434209344448 0.866455076622983
"TRPV1" 384.774907586773 0.0250256538276518 0.0880962765821841 0.284071640693073 0.776355479523978 0.87434209344448 0.866455076622983
"ULK1" 2771.41300425223 -0.0230413737764669 0.0811613490723847 -0.283895894287282 0.776490162990897 0.874384940229202 0.866544771989142
"CLN5" 481.699531437382 -0.026148891195802 0.0921446547360874 -0.283780879864333 0.776578308068779 0.874429784258144 0.866582522692124
"NPEPL1" 72.4338239240411 -0.0619594535327625 0.218413809433929 -0.283679194522293 0.77665624036427 0.874463123794912 0.866608872483673
"HIST1H1C" 1020.37377134952 0.0933345483932865 0.329110721215828 0.283596195373041 0.776719853108666 0.874480337326847 0.866619241659952
"SLC12A8" 527.545951093897 -0.0343752140670773 0.121293246557653 -0.283405837032635 0.776865754432769 0.874590188640997 0.866721415819608
"PLIN3" 2316.87668329912 0.0207461991510782 0.0732227493006392 0.283329967110332 0.776923907596766 0.874601246150611 0.86672568504292
"TAS2R20" 19.5735526902521 -0.0750299066721239 0.264887940527682 -0.283251500701229 0.776984052244162 0.874614544004127 0.866728919570676
"PHF14" 4611.79107332837 -0.0238948018531894 0.0844423379534884 -0.282971817601153 0.777198440728224 0.874638245237434 0.866728919570676
"PPA1" 6546.96876595222 -0.028166036556704 0.0995034748406738 -0.283065858773312 0.777126352446448 0.874638245237434 0.866728919570676
"SUPT6H" 8797.73150010958 0.0128247889082849 0.0453017104899033 0.283097233406744 0.777102302307346 0.874638245237434 0.866728919570676
"ZBBX" 38.57875018824 -0.0859678441392506 0.30376766509966 -0.283005250447069 0.777172812197315 0.874638245237434 0.866728919570676
"TMEM229B" 20.9311576496981 0.0788217725616443 0.278732281083989 0.282786666313305 0.777340376064608 0.874743575975695 0.866826613527277
"BTBD11" 636.860954080304 0.0395233037393018 0.140062905534897 0.282182520692136 0.777803560407715 0.875210373656138 0.867277238040347
"SNX7" 1135.24019345591 -0.0245558011692364 0.087040956680932 -0.282117776568692 0.777853202903305 0.875211811212971 0.867277238040347
"CD8B" 15.7485791421658 0.0951791532290355 0.338293772878491 0.281350591881046 0.778441510017217 0.875764847079363 0.867872526262382
"PMS2P4" 33.3115346346255 -0.0523007549659884 0.186174147479543 -0.280923832197139 0.778768820964441 0.876078613960744 0.868176770992013
"PRMT7" 1629.02372133737 0.0306853254745448 0.109295665888711 0.280755190290802 0.778898174701619 0.876132523171565 0.868260304582842
"CLDND2" 18.1871777205787 -0.0919373628973519 0.327770694955511 -0.280492930918766 0.779099348196967 0.876232554690635 0.868423880467715
"KCNE3" 135.637737691188 -0.0376340781684344 0.134354739751776 -0.280109791719775 0.779393272594239 0.876508648366499 0.868690811161694
"AACS" 3813.45900191326 -0.0228365776148272 0.0815505655921033 -0.280029665631633 0.779454745137025 0.876523307730524 0.868698638066091
"LRG1" 22.5063633723208 0.0652733994331543 0.233192524939188 0.279912057430556 0.779544976364995 0.876570303380411 0.868738513057218
"KIAA0930" 2499.34426200933 0.0199996629609348 0.0715549850773326 0.279500623741592 0.77986065940897 0.876816308957112 0.869029612363673
"DR1" 4060.18462147886 -0.0381038228954647 0.1363878525497 -0.279378421048016 0.779954429553082 0.876867256286814 0.869073401947889
"ABCC2" 82.69431471781 0.0448997854059803 0.161222316617069 0.278496093767372 0.780631563207029 0.877410482471702 0.8697671596763
"FUCA1" 627.504864257035 0.0168968946967761 0.060688771699023 0.278418795169784 0.780690893213296 0.877422669622248 0.869772521670735
"MBTPS2" 638.665918180614 -0.0311999499709145 0.112139431249969 -0.278224613975141 0.780839941284056 0.877535683609258 0.86987783138369
"SH3PXD2A" 1325.98769251802 -0.0228809711876632 0.0823001899241346 -0.278018449395502 0.780998196280341 0.877659029987521 0.869993382450535
"TDP2" 4446.41650413435 -0.0184877198495158 0.0665490203465947 -0.277806040618324 0.781161253902739 0.877787757738697 0.8701142668969
"SLC16A6" 21.9077081640911 0.0823006086302861 0.296696852967768 0.277389557075036 0.781480999387958 0.878038008501458 0.870409652627442
"ALOX15P1" 27.0784548687655 -0.0729748170976467 0.263171103866895 -0.277290386464904 0.78155714074841 0.878069039484896 0.870433690994774
"DGCR11" 68.657148055046 0.0388223368492093 0.140043408808078 0.277216451524779 0.781613907990578 0.878078301402874 0.870436150222091
"ENOPH1" 4955.16057234032 -0.0207917968449681 0.0750507098862377 -0.277036644643128 0.781751968557486 0.878131059069259 0.870475006426494
"RBM34" 2873.13360321664 0.0181114638708993 0.0653775272866464 0.277028890852509 0.781757922281485 0.878131059069259 0.870475006426494
"CYP46A1" 14.9653761766611 -0.0734923628512147 0.265690036282724 -0.276609405002342 0.782080042239106 0.87840512006063 0.870726515293604
"SEMA3A" 2425.11634785722 -0.0360970712921504 0.130539824595981 -0.276521524399702 0.782147529815259 0.87840512006063 0.870726515293604
"STMN3" 3396.03310642523 -0.0500452055592253 0.180966673690277 -0.276543766532821 0.782130448898288 0.87840512006063 0.870726515293604
"CCDC84" 575.042792890728 0.0262454130643766 0.0949663758957408 0.276365322113484 0.782267488817577 0.878485321933901 0.870799296441224
"CROCCP2" 462.315396694564 0.0295052877727312 0.107117355970994 0.275448245573957 0.782971882405989 0.878949080894465 0.871277840336969
"GTPBP10" 1730.70236233284 0.0364778147964437 0.132344450377781 0.275627838510167 0.782833925568526 0.878949080894465 0.871277840336969
"LINC01125" 35.6976207938587 0.0574700282149998 0.208455091278911 0.275695008754214 0.782782329556175 0.878949080894465 0.871277840336969
"NNT-AS1" 168.094533735362 -0.0464473609487566 0.168610155891288 -0.275471905611092 0.782953707225594 0.878949080894465 0.871277840336969
"SLC25A42" 211.635751493978 -0.0275371466940847 0.0999405024258725 -0.275535403821983 0.782904929720477 0.878949080894465 0.871277840336969
"EIF2AK3" 2681.21448937356 0.0258921708411837 0.0940237557809608 0.27537903188533 0.783025051695591 0.878954242012494 0.871277840336969
"IQCH-AS1" 36.9543661288616 -0.0662069161940077 0.24063078480293 -0.27513901119605 0.783209441128761 0.879052164402782 0.871361466092626
"ZNF705D" 13.2652599158494 -0.0880193612257034 0.319903833919403 -0.275143189587028 0.783206231088197 0.879052164402782 0.871361466092626
"CCNK" 3567.71633571979 -0.0136408404967639 0.0496470473023034 -0.274756329690748 0.783503451074365 0.879327614155403 0.871627784564565
"TNFRSF6B" 11.7088260509235 -0.0973405237177313 0.354459678214156 -0.274616633993897 0.783610785429633 0.879393536318427 0.871686408502605
"FAM3C" 4622.84950671554 -0.0258926847637977 0.0943201956959726 -0.274518988990003 0.783685812830976 0.879423196638307 0.871709088608059
"RFESD" 71.8830656622169 0.0399080819428062 0.145418316583432 0.274436418192954 0.783749259247385 0.879431802355799 0.871718884692748
"TAX1BP1" 5819.96797749831 -0.0186581174960818 0.0680848808393169 -0.274042008535136 0.784052338756706 0.879670848914461 0.87199519083475
"MAEA" 3624.25316963007 0.0181725610861456 0.066373327418144 0.273793130358836 0.784243603154504 0.87983088919305 0.872147110325314
"BTG3" 614.441866051617 -0.0339528143516064 0.124150539204812 -0.273481005955152 0.784483491085274 0.879884177685362 0.872173043818806
"C9orf24" 9.19071392365663 0.0962468160006664 0.35193588279662 0.27347826892743 0.784485594759926 0.879884177685362 0.872173043818806
"LRRFIP1" 3131.5558895751 0.0227591775396163 0.0831678406969861 0.273653582308782 0.784350852386348 0.879884177685362 0.872173043818806
"PIK3R1" 861.430970666269 -0.0235038006556493 0.0859372892937018 -0.27349944184674 0.784469321332726 0.879884177685362 0.872173043818806
"ATP13A3" 9366.94414243552 0.0200832582213616 0.0735239380761721 0.273152645884596 0.784735879286158 0.880110348407952 0.872390510635591
"AQP11" 40.0503229351756 0.0596885041910472 0.219039502734948 0.272501094303862 0.785236749967234 0.880181134006879 0.87246097283775
"C10orf105" 55.4476708012632 0.0461097214485285 0.169061934190393 0.272738636697489 0.78505413243889 0.880181134006879 0.87246097283775
"G6PD" 2353.13744886144 -0.0347113781051559 0.127370863821329 -0.272522122122434 0.785220583751534 0.880181134006879 0.87246097283775
"GLI2" 2753.18490567327 -0.0385992102944538 0.14154876525985 -0.27269196042505 0.785090015228446 0.880181134006879 0.87246097283775
"OFD1" 1713.32362284354 0.0209549093425824 0.0768587716925565 0.272641741223816 0.785128622185305 0.880181134006879 0.87246097283775
"PROM1" 4880.14837684055 -0.0162195191943731 0.0595048728768441 -0.272574638180343 0.785180209738945 0.880181134006879 0.87246097283775
"SERPINB9P1" 28.6055303637735 -0.0708012556715064 0.259814495313625 -0.272506949953048 0.785232248126818 0.880181134006879 0.87246097283775
"TEX13B" 12.9362604509437 -0.0946842153405005 0.347346050349765 -0.272593326583552 0.785165842352384 0.880181134006879 0.87246097283775
"CBFB" 1724.18497758345 -0.0340500782243687 0.125185214517475 -0.271997602557252 0.785623862759598 0.880372185809459 0.872677517113251
"HLTF" 8748.70520743874 -0.0344226669268664 0.126483424394602 -0.272151604778464 0.785505451551942 0.880372185809459 0.872677517113251
"LAMB3" 25.1602157548582 0.0663207887552961 0.243740539725358 0.272095847617409 0.785548322261745 0.880372185809459 0.872677517113251
"TRIQK" 915.626494223453 -0.0327313737797445 0.120352289830121 -0.271963033075193 0.78565044366915 0.880372185809459 0.872677517113251
"CPM" 41.6751828475628 0.0659885548630581 0.243032161165335 0.271521902889906 0.7859896561479 0.88069775960696 0.872993523683068
"CXorf56" 1037.73854260397 0.0170559714291922 0.0629120310322982 0.271108262590281 0.786307766855203 0.880973032756103 0.873252944117027
"SEC14L5" 621.861554861694 -0.0269180312394539 0.0993007345731241 -0.271075852108946 0.786332693693444 0.880973032756103 0.873252944117027
"GAS6" 1040.65544514602 -0.0300959930964772 0.111064737203699 -0.270977034243366 0.786408695673601 0.881003637523029 0.873256546213459
"EMILIN2" 237.839367635003 0.0333783724659255 0.123236773158043 0.270847504446745 0.786508321642475 0.881006164558479 0.873256546213459
"FECH" 1274.71570230508 -0.0171528826194822 0.0633271196497931 -0.270861563171351 0.786497508408743 0.881006164558479 0.873256546213459
"BFSP1" 47.9345616242966 0.0589440945267522 0.218135570532592 0.270217710861353 0.786992768049211 0.881057976405501 0.873256546213459
"EDEM1" 796.802991832233 0.0354075190089028 0.130852813018026 0.270590430516959 0.786706056686525 0.881057976405501 0.873256546213459
"LIN28B" 16345.5683221134 -0.0312113987076018 0.115496009698744 -0.2702378964348 0.78697723973194 0.881057976405501 0.873256546213459
"LOC101928136" 30.918972057578 0.0658049485256434 0.243102134879538 0.270688484731946 0.786630634134495 0.881057976405501 0.873256546213459
"MSI2" 1640.755973343 -0.0180365290588329 0.0666509907814694 -0.270611567020359 0.786689798480593 0.881057976405501 0.873256546213459
"PARM1" 661.809895885727 -0.0563400260191595 0.208451096532762 -0.270279345881516 0.786945353850638 0.881057976405501 0.873256546213459
"PEPD" 3011.02806170338 -0.0286831908126787 0.106041202302498 -0.27049099962914 0.786782540208281 0.881057976405501 0.873256546213459
"PRAP1" 22.7899821890458 -0.0788927605006664 0.291954727742251 -0.270222582489967 0.786989020404812 0.881057976405501 0.873256546213459
"WDR13" 628.112421864114 0.0240256363634953 0.0889043241166733 0.270241482652355 0.786974480942586 0.881057976405501 0.873256546213459
"TTC19" 4417.90351938233 -0.0173788089327212 0.06435048890356 -0.27006490904469 0.787110317869785 0.881135064161561 0.873326240440542
"S1PR1" 102.55480487061 0.0486775386126366 0.180328972291092 0.269937425995308 0.787208393776898 0.881190343547368 0.873374319493507
"NSA2" 4579.46867380116 -0.0202144288948915 0.0749191785426103 -0.269816478078367 0.787301445162749 0.881239992061923 0.873416817754433
"NAA40" 2232.44808885309 0.0242028987775863 0.0897560400898248 0.269652034039881 0.787427965198704 0.881327094151147 0.873496436989301
"MUC1" 164.495775595351 -0.040543550190999 0.150483399295089 -0.269422078321713 0.787604898050758 0.881470606415147 0.873631964367781
"ANTXR2" 294.331474642806 -0.0307358692897118 0.114144181826879 -0.26927232556039 0.787720126925455 0.88151462292684 0.873655464741496
"CCR8" 15.5365883829313 0.0770459769083628 0.286167214735994 0.269234115373566 0.787749528909299 0.88151462292684 0.873655464741496
"LARP4B" 2596.84066232148 -0.0159749833633592 0.0593466135124065 -0.26918104366679 0.78779036704094 0.88151462292684 0.873655464741496
"COMMD10" 1763.40995547601 -0.0378884669740438 0.140891122702446 -0.268920186363068 0.787991102528034 0.88168472091432 0.873817338550932
"FLJ37453" 91.0355363479176 -0.0388568560722161 0.144538727753846 -0.268833527706087 0.788057791405446 0.8817048221388 0.873825078186719
"FGD1" 1236.13494421303 -0.0246495423883882 0.0917371131074229 -0.268697602894086 0.78816239658436 0.881712829413364 0.873825078186719
"NR1D2" 3043.10121139729 -0.0363815008931475 0.135377024053929 -0.2687420642269 0.788128179558283 0.881712829413364 0.873825078186719
"BDNF-AS" 176.997893471075 0.0477572152834054 0.17790341971635 0.268444616520299 0.788357100311099 0.881763670124389 0.87398020834989
"TRIM44" 3246.21135675004 -0.023001642670602 0.0857120963215545 -0.268359352503874 0.788422724302563 0.881763670124389 0.873992227871254
"NRGN" 16.4206978983181 -0.0779271289283591 0.290541937094068 -0.268213014987674 0.788535357400694 0.881763670124389 0.873995629565838
"TEX21P" 14.1388009255915 -0.0897216544728024 0.334470776923531 -0.268249607030139 0.788507192813178 0.881763670124389 0.873995629565838
"PPP1R3D" 124.801035365479 0.0413042106250826 0.154065206921429 0.268095642425919 0.788625699940078 0.881763670124389 0.873997252164643
"SIRT1" 7415.99211579325 0.0216158675643129 0.0806355314995141 0.268068767729808 0.788646385994873 0.881763670124389 0.873997252164643
"EIF4A2" 19002.2286997262 -0.02630254652689 0.0981580699370687 -0.267961121726957 0.788729245025177 0.881799979342852 0.87402836529358
"LRRC9" 91.6320282492579 -0.0418147579172699 0.156438950443757 -0.267291219984906 0.789244946362518 0.882170255828943 0.874539093920518
"CNBP" 21260.4146849245 0.0226640115289084 0.0848554029336801 0.267089787395409 0.789400030539239 0.882170255828943 0.874589450501599
"PTPRG-AS1" 152.924806443359 0.0287788431642045 0.107724513377896 0.267152222477429 0.789351960496991 0.882170255828943 0.874589450501599
"WDFY3-AS2" 54.9134161355442 -0.0457000753666546 0.171276972122891 -0.266819729472242 0.789607962869035 0.882348134869585 0.87475907503733
"PCSK6" 45.3171280424416 0.0572064772919072 0.214700833606717 0.266447392545743 0.789894669951165 0.88248893077212 0.874955187419349
"VRTN" 11336.1578091461 -0.0191974280892093 0.0720317338013996 -0.266513480602021 0.789843778712799 0.88248893077212 0.874955187419349
"HIST1H1B" 13.817128344097 0.0999064213060642 0.375112214498198 0.266337425028169 0.789979352641517 0.88248893077212 0.874973053663828
"KISS1R" 23.4021652009406 -0.0877167479494606 0.329498618078388 -0.266212794642412 0.790075329765645 0.88248893077212 0.874973053663828
"MAP7D2" 198.334789798128 0.0634802088076486 0.238454234343319 0.266215481484182 0.790073260611073 0.88248893077212 0.874973053663828
"SOX3" 798.082365632631 0.0501484670505134 0.188489748061628 0.26605408286777 0.790197557375595 0.882570978784642 0.87504767337893
"LINC00176" 32.7616031724034 -0.0783319697807846 0.294942755985068 -0.265583636794763 0.790559889094127 0.882866684340121 0.875388150375326
"PET117" 355.736316618387 0.0276559764517816 0.104238836507967 0.265313556619252 0.790767921949768 0.883023300928472 0.875557736608134
"SEPT7P2" 468.488476778606 0.0267103762278204 0.100716790222769 0.265202814433834 0.790853226904628 0.883030788799046 0.875591421376574
"NOL4L" 1018.30885758673 0.0208028696396706 0.0785590149353036 0.264805632514646 0.791159197631168 0.883317919566487 0.875869394143894
"AIF1L" 11923.0868857571 -0.0157046368974628 0.0593874303433937 -0.264443785606726 0.791437975902663 0.883465647519252 0.876056439849517
"PMS2P9" 77.4104775379221 0.0567609262255632 0.214614443931204 0.264478593266342 0.791411157823562 0.883465647519252 0.876056439849517
"PRPF38B" 5285.84778748731 -0.0278661273654526 0.105467863942337 -0.264214390278048 0.791614723118598 0.88355394002061 0.876130509374548
"SNX14" 1495.05087887775 -0.0244884902067587 0.0926763494009353 -0.264236672733157 0.791597554200118 0.88355394002061 0.876130509374548
"TMEM47" 2760.54980173323 0.0304604518537832 0.115425503946016 0.263897066180707 0.791859236385873 0.8837723412877 0.876340334163445
"LINC00577" 14.7859056373157 0.0753391681636183 0.285787686859369 0.263619363701598 0.792073236119001 0.883800556935841 0.876462917078144
"TBC1D15" 2602.58635428586 0.0235728972247634 0.0894231263895764 0.263610747873732 0.792079875794953 0.883800556935841 0.876462917078144
"UNC50" 1098.22158590309 -0.0156578402417788 0.0594717931134466 -0.26328179162028 0.792333392938546 0.884028921549783 0.876682637557498
"INTS6-AS1" 17.8007678762978 -0.0806119709083885 0.306302492306852 -0.263177652591974 0.792413654476008 0.884038459704407 0.876710641020127
"RHBDL3" 720.321393102789 -0.0368750031098964 0.140362305284422 -0.262713005711719 0.792771791705558 0.884299965647771 0.87704605539633
"CACNB4" 180.841812732534 -0.0430184060242238 0.16402097551659 -0.262273809119448 0.793110352737286 0.884568563521351 0.877359767547543
"CLGN" 410.65798032714 -0.074934158520237 0.286221423205561 -0.261804856118056 0.793471894979031 0.884917256966631 0.877698856860255
"SPIN1" 10703.2413881765 -0.0159009659539769 0.0608438780969272 -0.26134044132831 0.793829982206911 0.885243282305106 0.87800869568592
"TRMT2B" 631.71255505866 0.0176797213234669 0.0676609277957245 0.261298830794101 0.793862068150269 0.885243282305106 0.87800869568592
"F10" 42.5317219897133 0.0567613050597474 0.217289560003089 0.261224262495356 0.793919568746463 0.88525285082482 0.87801142380293
"SETD7" 365.859312150737 0.0368867600957267 0.141456971114993 0.260763112662301 0.794275192320197 0.885594817019488 0.878343828812395
"LAGE3" 570.146407209085 -0.0386495344100964 0.148431181923697 -0.260386893839899 0.794565351574286 0.885863754672434 0.878603799488228
"ARMC8" 2900.33671204928 -0.0117202348229287 0.0450463279357501 -0.260181803046086 0.794723540088924 0.885985533603325 0.878711643763239
"ZNF608" 2419.51223907922 -0.0213851813421391 0.0822135009889979 -0.260117633781353 0.794773036198041 0.885986130908628 0.878711643763239
"BEST2" 60.1525492961647 -0.066548107596292 0.256126361432204 -0.25982529570236 0.794998537740726 0.886115559853172 0.878839154040711
"C5orf24" 1477.16765327531 0.0314233584955956 0.120935796319481 0.25983504844656 0.794991014466166 0.886115559853172 0.878839154040711
"DUSP5" 1083.61895198092 0.0301555394366038 0.116110923509934 0.259713199456414 0.795085010241819 0.886115559853172 0.878873848361254
"YWHAE" 40147.2340707397 0.0140191913284784 0.0539983776750162 0.259622454082814 0.795155014246429 0.886139003436592 0.878890335131462
"FBXL4" 359.936557382254 0.0296479348767008 0.114372313132448 0.259223006553755 0.795463180980136 0.886373258806437 0.879170044292144
"HCCAT3" 28.1915453540065 0.0570585404630399 0.220250141970894 0.259062445783032 0.795587059780943 0.886456710411671 0.879246048195149
"MEF2BNB" 149.437574653946 -0.0419999341075384 0.16219400551333 -0.258948744589002 0.79567478773544 0.886499874329548 0.879282092091931
"FAM189B" 1411.74137710863 0.0396500192357389 0.153215117712172 0.258786599049742 0.795799898158645 0.886571226538546 0.879359438649607
"APC" 2990.19387585657 -0.0254705964727225 0.0985243692549009 -0.258520776792038 0.796005016207359 0.886649438217922 0.879525176852428
"KCNH6" 41.5322285001201 -0.0548023105843535 0.212044590292494 -0.25844710543551 0.796061866180477 0.88665818492041 0.879527078465605
"OR2A4" 65.9332998629706 0.0526344696714712 0.203800088929091 0.258265194819344 0.796202245774931 0.886759960582419 0.879597961591809
"PLEKHA1" 2479.95434236755 -0.0341760241968137 0.132362796311517 -0.258199623679604 0.796252848342362 0.8867617418674 0.879597961591809
"CDC14A" 690.616966703543 0.0240485101230817 0.0932542412358472 0.257881140893754 0.796498640096603 0.88679107707187 0.879597961591809
"KLHL42" 2387.40056559901 0.0332828428631363 0.129142911910082 0.257721019070022 0.796622223081362 0.88679107707187 0.879597961591809
"QTRT1" 1371.00268398991 -0.0256003609725451 0.0992584059690044 -0.257916301623253 0.796471503517703 0.88679107707187 0.879597961591809
"RIPK1" 2322.99159159228 0.0238253733937885 0.0923886510040301 0.257882035670693 0.796497949516725 0.88679107707187 0.879597961591809
"RPH3AL" 55.7082908792058 0.0464972526652322 0.18037927939692 0.257774910847249 0.796580628514655 0.88679107707187 0.879597961591809
"TET1" 5947.76995626163 0.0225672993152031 0.0875188836277106 0.257856343451549 0.796517778577486 0.88679107707187 0.879597961591809
"TMF1" 1460.64623791501 0.0273497358054349 0.106101579199335 0.257769356609222 0.796584915340899 0.88679107707187 0.879597961591809
"CDK2" 1817.87483859193 0.00954170853565808 0.0370408755519935 0.257599432882319 0.796716067437658 0.886840988887978 0.879640701723211
"HIST3H2A" 173.738025524554 -0.0625411613080286 0.242972039561891 -0.257400651617356 0.796869499911298 0.886957219239441 0.879749221616833
"SUSD4" 140.949277315182 -0.0382308616993886 0.148792882678719 -0.25694012382258 0.797224995751045 0.887189196427705 0.880080790355118
"MAST1" 674.433905898492 0.0346318250935816 0.134929324277887 0.256666408721186 0.797436304953476 0.887369780742719 0.880253152233291
"CLN3" 726.198267270245 0.0264670687299015 0.103238790714284 0.256367481125866 0.797667095266004 0.887572019672484 0.880446993072771
"LOC100507373" 12.5842725462623 -0.0935973708815575 0.365888817342889 -0.255808230383394 0.79809891838958 0.887888726618581 0.880801753181195
"NRARP" 1131.94141525967 -0.0246708560241022 0.0964255277411075 -0.255853990141914 0.798063582860802 0.887888726618581 0.880801753181195
"ZBTB24" 2335.6723741629 -0.0185661302959517 0.0726460577146768 -0.255569687881367 0.798283126789185 0.888039064509565 0.880944110451315
"POLR3F" 1283.00328142878 0.0169600636889207 0.0664581584277099 0.255199122126881 0.798569309068719 0.888248215434725 0.881195857966324
"MOCS2" 1039.19786490823 0.0252510112521375 0.098972627085115 0.255131262004615 0.798621719339042 0.888251913531611 0.881195857966324
"FAM188A" 694.833866656637 -0.0277909283233683 0.109007259295633 -0.254945666031267 0.79876506493388 0.888307940710242 0.881237873747852
"STX16-NPEPL1" 45.0988009004879 -0.060268207131934 0.236402529576835 -0.254938926583464 0.798770270293825 0.888307940710242 0.881237873747852
"SLC25A23" 3357.30478709686 0.0200690095252932 0.078767476693214 0.254788021247127 0.798886827673348 0.888382967711971 0.88130552127649
"ZNF100" 1575.69173520051 -0.0252502106146314 0.0991394466999569 -0.254693882759408 0.798959541324624 0.888409233120953 0.881324795844088
"CSNK2A1" 10159.8309420882 0.00897253942870962 0.0353699347290444 0.253677014035927 0.799745093431602 0.88912791334127 0.882130338814144
"LYPLAL1" 407.187655486283 0.0355110787883581 0.140100360679787 0.253468860580039 0.799905921292299 0.889191650683303 0.88218900079428
"VPS37B" 758.836219917481 0.0265327516189896 0.104680120563771 0.253465046429956 0.799908868339605 0.889191650683303 0.88218900079428
"LOC102723373" 9.96723656143604 0.0950336540755376 0.375374232279837 0.253170425413461 0.800136519292344 0.88939007697262 0.882379071596741
"CUTA" 3800.78663453388 0.0212916811755507 0.0841956023804869 0.252883530416848 0.800358216739506 0.889513094458187 0.88250155434806
"NAIP" 322.656467339264 -0.0278478060860805 0.110102872770666 -0.252925335963622 0.80032591059806 0.889513094458187 0.88250155434806
"SBNO2" 1392.08511919059 -0.0240293854690672 0.0950950948798532 -0.252687959346661 0.80050935305379 0.889585928080409 0.882607202392548
"FCRL5" 74.179676949246 0.0411815578834734 0.163078260843836 0.252526349437273 0.800634249994608 0.889670088296127 0.882683907429616
"SNORA76A" 10.1493661623246 0.104890312977358 0.415736653054351 0.2522998927488 0.800809271028309 0.889809932980982 0.882815858898953
"UBE2D3" 20090.7294162321 -0.0147393793525749 0.0584526170193088 -0.252159443052927 0.800917825070325 0.889875911000958 0.882874523676637
"NEURL4" 2237.33777598744 0.0266595538399612 0.105886705425525 0.251774325519195 0.801215503424831 0.890151998402244 0.883141643059262
"SLC2A6" 704.360027906149 0.0393223946483387 0.156445283599256 0.251349185757913 0.801544150661581 0.89046245628166 0.883442858698091
"FDXACB1" 210.34448069438 -0.0257337398537321 0.10244611787272 -0.251192923539612 0.801664955405748 0.890541990977435 0.883514969504235
"SLC13A3" 1581.66455483024 0.0203539664823581 0.0810627051084 0.251089159375325 0.801745177054148 0.890576436312802 0.883542346806789
"PDP1" 1580.59123420732 0.0191578934254373 0.0763585327630968 0.250893943770172 0.80189610686223 0.890689415036761 0.883647637027215
"GCNT4" 236.233123975973 -0.0859874282842988 0.343386481513161 -0.250410056637605 0.80227025324101 0.890997718363776 0.883939908709913
"TXNRD2" 443.774089782538 0.0315754943958972 0.126096388049315 0.250407603931908 0.802272149813184 0.890997718363776 0.883939908709913
"CLCN3" 2867.2234281968 -0.0200123417457646 0.0800282579576096 -0.250065942412054 0.802536353397962 0.891181753257825 0.88416994559154
"JAZF1" 449.515489234196 -0.0378076841991701 0.151311027321973 -0.249867341913684 0.802689939639862 0.891248523811793 0.884222590906542
"YTHDF2" 10470.0690622504 -0.0145080646072746 0.0580645844880051 -0.249860818521342 0.802694984586903 0.891248523811793 0.884222590906542
"ARSK" 660.685478416437 -0.028345072040456 0.113584071434785 -0.249551470399004 0.802934232262901 0.891295415717669 0.884241923208554
"CRBN" 1710.27936756399 0.0206602013046596 0.0827583527655741 0.249644907302382 0.802861966866924 0.891295415717669 0.884241923208554
"SNORA71B" 11.4957265119595 -0.0805514289938004 0.32255924069187 -0.249726000163637 0.802799249890494 0.891295415717669 0.884241923208554
"SSSCA1" 632.486699786118 0.034657028331527 0.138855889090216 0.24958990618691 0.802904505287823 0.891295415717669 0.884241923208554
"ACSBG1" 236.451394896751 -0.036825846058732 0.147780753803655 -0.24919243616567 0.803211929986847 0.891329759821953 0.884296252581825
"CCDC146" 72.4095030977576 0.0796921911680079 0.319578669930161 0.249366427319519 0.803077352117388 0.891329759821953 0.884296252581825
"FAM46D" 9.83847416718415 0.0903031401411119 0.362474874852136 0.249129378078823 0.803260705303736 0.891329759821953 0.884296252581825
"IFNAR2" 405.700912146097 -0.0168513550886619 0.0675843223376134 -0.249338226763331 0.803099164156203 0.891329759821953 0.884296252581825
"SLC30A6" 3304.58571486553 -0.0219780534011358 0.0881885483810689 -0.249216636452242 0.803193211312163 0.891329759821953 0.884296252581825
"SGCE" 954.766868121906 0.0199080582092407 0.079961051269097 0.248971941880093 0.803382485264931 0.891410230753216 0.884369293446264
"AAMP" 6265.02842477028 -0.0182694945732347 0.0734352582829851 -0.248783690564996 0.803528107584074 0.891517144993342 0.884468568262475
"DICER1-AS1" 30.2178894351994 0.0823653376014397 0.331354981066871 0.248571297574119 0.80369241295048 0.891644773757089 0.884588392977714
"LOC401320" 126.983826132438 0.0448645493966783 0.180773546654935 0.248180943654974 0.803994409957062 0.891925137480566 0.884848422970055
"CCNL1" 2232.24518891646 -0.0204497318730877 0.0824258810432074 -0.248098432364563 0.804058248500186 0.891928421845949 0.884848422970055
"SSPO" 10.7042993311285 -0.0980287128204364 0.395197858313765 -0.248049706642405 0.80409594794401 0.891928421845949 0.884848422970055
"MAST2" 2559.10496563787 0.0230653860540708 0.0930282813304883 0.247939505322362 0.804181213183271 0.891941121143576 0.884848422970055
"TCOF1" 11977.3699546506 -0.0241421830659193 0.0973838342711944 -0.247907501759359 0.804205975496164 0.891941121143576 0.884848422970055
"IKZF2" 318.839938502396 0.0424118438992782 0.171150451780353 0.247804451919927 0.804285710214484 0.891974885827132 0.884875127285144
"ATF7" 1514.08613571622 -0.016865743518937 0.0682526544607552 -0.247107510355288 0.804825021520253 0.892408920920987 0.885346369256989
"HAPLN1" 232.244231897323 -0.0902401765680711 0.365145172793028 -0.247135066521121 0.804803696085131 0.892408920920987 0.885346369256989
"BOLA1" 206.563627093008 0.0302864693939775 0.122645284124727 0.246943611490002 0.804951864176979 0.892440199371806 0.885360520505086
"PTPN21" 927.576417871358 -0.0183030414215669 0.0740999011383086 -0.247004937124059 0.80490440317179 0.892440199371806 0.885360520505086
"NUDT6" 118.204802075789 0.0289541906262227 0.117282432105566 0.246875769085016 0.805004369465136 0.892443733985242 0.885360520505086
"NMRK1" 263.74888325377 0.0409188144611874 0.16601895091005 0.246470744676356 0.805317848388179 0.892702177741186 0.885644237484318
"OTUD7A" 96.3828888269071 -0.0333838573516343 0.135589198683816 -0.24621325058114 0.805517158755295 0.892848125985288 0.885802367713122
"RDH16" 11.3028132783682 -0.0984048938044925 0.400014129078467 -0.246003545002755 0.805679488302861 0.892973358261075 0.885919812280918
"BAIAP2L1" 2039.51301555961 0.0196206316129788 0.0798627134895648 0.245679501179765 0.805930341621093 0.893007152356483 0.885980398070546
"CSNK2B" 4797.80469354411 -0.0207455567115513 0.084419063907395 -0.245744927168447 0.805879691533449 0.893007152356483 0.885980398070546
"NVL" 2731.08830705155 -0.0149045760155918 0.0606474421252655 -0.245757702110616 0.805869801797938 0.893007152356483 0.885980398070546
"SAMD12-AS1" 9.2965694234628 -0.0916433413857863 0.373071635524717 -0.245645427471032 0.805956720396003 0.893007152356483 0.885980398070546
"ENDOD1" 168.056559559399 -0.0360756981514455 0.146914711214766 -0.245555382801036 0.806026431160624 0.893029712746137 0.885995981999214
"ADARB2" 67.2853943964921 0.0476436964899194 0.194258472720007 0.245259297176655 0.806255665534462 0.893174320386387 0.886124961888655
"EPHA4" 762.925259508308 -0.0335634755774081 0.136823557347901 -0.245304801512114 0.806220434244341 0.893174320386387 0.886124961888655
"SYT5" 18.1587826749468 -0.0741867713712873 0.30257022149424 -0.245188607804551 0.806310396874615 0.89318027312947 0.886124961888655
"IGFBP4" 4965.35295546385 0.023386646861326 0.0954474741550624 0.24502111835178 0.806440079591781 0.893269246513611 0.886206435446155
"LINC00963" 18.445368488671 0.075612827613706 0.308737102790111 0.244910076989062 0.806526058958349 0.893309803091583 0.886239874965321
"PAXIP1" 2148.5151405311 -0.0204884560645268 0.0837326274117827 -0.244689038166306 0.806697216356201 0.893335342217845 0.88624482782997
"TMEM114" 9.86880545078553 -0.105288343938027 0.430278381740557 -0.244698196344692 0.806690124703213 0.893335342217845 0.88624482782997
"UBA2" 13095.7301970556 0.0133051614590817 0.0543578455772085 0.24476984541603 0.806634643656056 0.893335342217845 0.88624482782997
"CXCL12" 4352.83120212974 0.0247086322508053 0.101038620195316 0.244546414064657 0.806807659653215 0.893402974488103 0.886305129939227
"DPAGT1" 1535.07308712668 -0.0209547675849389 0.0857222513174283 -0.244449571294432 0.806882653626241 0.893431346755213 0.886326484160909
"AAMDC" 383.728688212138 -0.0241963606864156 0.0991931244915478 -0.243931833082618 0.807283614487319 0.893437972464224 0.886400742293922
"CPQ" 39.6574699266439 0.0555392509590347 0.227567377001606 0.244056295286309 0.80718722046601 0.893437972464224 0.886400742293922
"CYB5B" 7456.40684587107 0.0219579819040923 0.089941550243122 0.244136128905244 0.807125392123724 0.893437972464224 0.886400742293922
"HIST2H2BE" 448.62015757905 -0.0403999875262436 0.165590539727397 -0.243975214965493 0.807250015568279 0.893437972464224 0.886400742293922
"LPAR1" 123.459340575081 0.0330821587641082 0.135598481671103 0.24397145422579 0.807252928216826 0.893437972464224 0.886400742293922
"SHFM1" 5177.11062146564 -0.0178152733247348 0.0730003106796198 -0.244043801442457 0.807196896619595 0.893437972464224 0.886400742293922
"MRPL47" 3712.21728540661 -0.013170989648319 0.0541646226343088 -0.243165908073294 0.807876875740642 0.89371194176566 0.886808014006206
"RPPH1" 18.5026367608446 0.114324933350779 0.46997000110333 0.243260065711393 0.807803938252517 0.89371194176566 0.886808014006206
"TUBB" 148675.353195592 -0.0182293507792718 0.0749200086142269 -0.243317521132934 0.807759432284261 0.89371194176566 0.886808014006206
"ZNF398" 5216.88742788035 0.0122344820360654 0.0503106241498512 0.243178895964892 0.807866814809224 0.89371194176566 0.886808014006206
"WTAP" 6490.41786853796 0.0152183773388972 0.0627201655663943 0.242639304304567 0.80828483046649 0.894053929836284 0.88719478398778
"ITPRIP" 1552.03722235001 0.0160769922418574 0.0663098680085645 0.242452484444411 0.808429570495294 0.89415937336855 0.887292609224128
"HOXB9" 3.25395848036448 -1.00876513043586 4.16584688490281 -0.24215127399225 0.808662949261683 0.894329588238844 0.887435936659763
"SPTSSA" 2359.7482591012 0.0428858508448797 0.177121827618894 0.242126289127704 0.808682308374901 0.894329588238844 0.887435936659763
"ARNTL" 639.862545595527 -0.0225565270731013 0.0932376875325233 -0.241924994817499 0.808838282247061 0.894338112889088 0.887435936659763
"IRF3" 2608.871353422 -0.0188496845599506 0.0779073431953 -0.241950036888022 0.808818877863487 0.894338112889088 0.887435936659763
"ZNF346" 706.872575426164 0.0209599174910638 0.0866299697193486 0.24194764882138 0.808820728302894 0.894338112889088 0.887435936659763
"TCFL5" 328.91158244983 0.0233402211951304 0.0965872195679452 0.241649167452341 0.809052020752262 0.894483506757074 0.887609403045082
"FAM64A" 4038.01594925099 0.0285061783158679 0.118029841429755 0.241516704339836 0.80915467142526 0.894483506757074 0.88766097970973
"DDX60L" 106.405911815356 -0.0505166298716289 0.209860995921776 -0.24071471523207 0.809776233171148 0.894534014430151 0.887826481704175
"GALK2" 393.568714516075 -0.0178220732162034 0.0740030646422628 -0.24082885353947 0.809687765776984 0.894534014430151 0.887826481704175
"HECW1" 264.677270575983 0.0404398165975844 0.167675766537573 0.241178659460744 0.809416650060654 0.894534014430151 0.887826481704175
"KIAA1244" 3951.96897484804 -0.0278526580871546 0.115672146668825 -0.240789670540983 0.809718135830391 0.894534014430151 0.887826481704175
"LOC101927027" 406.509695580937 -0.039882188889548 0.165709161568372 -0.24067582330439 0.809806378447985 0.894534014430151 0.887826481704175
"NAP1L3" 4674.54266114986 -0.0187192883870466 0.0777615471361374 -0.240726799767432 0.809766866460608 0.894534014430151 0.887826481704175
"PRRT3" 557.346297921393 0.0228815461139583 0.0949579421748045 0.240965058739758 0.80958219775016 0.894534014430151 0.887826481704175
"THG1L" 677.159616295683 -0.015917461651789 0.0660151977573678 -0.24111813934561 0.809463554304725 0.894534014430151 0.887826481704175
"TNFRSF13C" 13.7282913611002 -0.0789489006601863 0.327624631219381 -0.240973642202504 0.809575545115611 0.894534014430151 0.887826481704175
"ADPRHL1" 55.1043245173105 0.0460533810055454 0.191618981070878 0.240338304421474 0.810068002426698 0.89460457536394 0.887869257400078
"HAP1" 357.565622601404 0.0310836696063741 0.129313322354373 0.240374843368355 0.810039678646668 0.89460457536394 0.887869257400078
"SEC61A1" 12426.3332649358 0.0209370064285047 0.0870809026091168 0.240431665281254 0.80999563267819 0.89460457536394 0.887869257400078
"ZNF692" 864.473452369037 -0.0281187814118867 0.116929115841011 -0.240477157546628 0.809960369411974 0.89460457536394 0.887869257400078
"SMARCAD1" 7706.45026829329 -0.0193989016394561 0.0808480826223087 -0.239942630799055 0.810374731421527 0.894834094447397 0.888144429834378
"NEK7" 954.388547254996 -0.0344375876215149 0.143719303189174 -0.239616995471969 0.810627188081538 0.89505824611163 0.888360087831629
"BEND3" 4554.09460427119 -0.019688662770123 0.0822865236786128 -0.23926958984221 0.810896544413323 0.895114858721494 0.888411468428877
"CCDC66" 1242.69813934517 -0.0212706867016082 0.0888699694475607 -0.2393461687208 0.810837168074014 0.895114858721494 0.888411468428877
"KIFC3" 126.739703589418 0.0541371631034242 0.226318021651377 0.239208361350992 0.810944019430925 0.895114858721494 0.888411468428877
"MYH15" 43.1472662641251 -0.0674372824828229 0.281954340582772 -0.239178025574767 0.810967541279243 0.895114858721494 0.888411468428877
"RGS7" 63.5584262289766 -0.0412296928942888 0.172418561730615 -0.239125605041907 0.811008187676956 0.895114858721494 0.888411468428877
"ZZZ3" 3728.55408905286 -0.0139757454378242 0.0583964763394924 -0.239325149630178 0.8108534653662 0.895114858721494 0.888411468428877
"DACT1" 222.376605862482 -0.111366145507006 0.465868389153385 -0.239050659155883 0.811066300910694 0.895114858721494 0.888414127341518
"FLJ44313" 11.1197812059166 -0.0964462574311105 0.403580156712021 -0.238976708411189 0.811123643529789 0.895114858721494 0.888415941842253
"SLFNL1-AS1" 53.4301134288918 -0.0487246133406811 0.204044840958047 -0.238793654923622 0.811265590561649 0.895216911202122 0.888510416133765
"LOC148413" 747.682538644954 -0.0156713597500255 0.065653393754561 -0.23869839552562 0.811339460982636 0.895243834508645 0.888523873010512
"AGO4" 661.191218451816 0.0237005303208083 0.0993284169648872 0.238607752393622 0.81140975320604 0.895251062416087 0.888523873010512
"CCDC103" 147.310368774633 0.0373703047546058 0.156647951571445 0.23856235833101 0.811444956109011 0.895251062416087 0.888523873010512
"GPHA2" 18.6551346634727 0.0645749543793671 0.271068630958751 0.23822363418065 0.811707647281443 0.895471175499487 0.888735203568013
"LOC100506023" 49.7616123303726 0.0402511693656186 0.169235600333809 0.237841029229223 0.812004394881068 0.895471175499487 0.888735203568013
"LPCAT1" 13091.5400296843 0.0205724953772643 0.086441649497753 0.237992859886357 0.811886632106941 0.895471175499487 0.888735203568013
"MCM2" 11155.3241704915 -0.0200907293275 0.0845330715343819 -0.237667092450657 0.812139308813969 0.895471175499487 0.888735203568013
"PITPNA-AS1" 223.246384111553 -0.0289774368780359 0.121899830565991 -0.237715153035826 0.812102030099041 0.895471175499487 0.888735203568013
"SERP2" 56.5879390575044 0.0468773169440208 0.197156283816471 0.237767298290416 0.812061583547643 0.895471175499487 0.888735203568013
"TPM3P9" 568.249451260784 0.0249710336559073 0.104864418349282 0.238126850355798 0.811782710059611 0.895471175499487 0.888735203568013
"TTC5" 755.334625824997 0.0161356932447848 0.0678437525751348 0.237836095916349 0.812008221324643 0.895471175499487 0.888735203568013
"ZNF599" 102.999428693604 -0.0261100750201185 0.109668964674014 -0.238080801598972 0.811818424771351 0.895471175499487 0.888735203568013
"NDST2" 704.91515827915 0.0213060037612394 0.089683126256971 0.237569815532421 0.812214764015319 0.89549980927443 0.888756813792894
"CITED1" 32.7425058818637 0.0455372907795718 0.191974924554398 0.237204368670912 0.812498247313709 0.89564865274055 0.88894507184494
"F13A1" 63.7772738448136 0.0398796071869282 0.168090827997117 0.237250346506783 0.812462580178259 0.89564865274055 0.88894507184494
"COPS5" 2910.99459572953 -0.0131073832031826 0.0553024411613475 -0.237012741714985 0.812646905401558 0.895703398717663 0.888985787765802
"NPRL3" 1383.4595519253 0.0202591655012414 0.0854709246187535 0.237029909195533 0.812633587141617 0.895703398717663 0.888985787765802
"TBC1D10B" 1221.00470391801 0.0243919583037592 0.103026027010615 0.236755303601545 0.812846628316309 0.895855148703108 0.889143305324539
"UAP1" 1218.00072378811 0.022434029342451 0.0948008140218866 0.236643847143251 0.812933101063978 0.895855148703108 0.889176929547148
"RAB2A" 3127.49050248376 -0.0203704390537053 0.0861311678138919 -0.236504851504171 0.813040943096475 0.895919431632798 0.889233921036619
"DENND5A" 4671.13220312915 -0.013675081871203 0.0578870606473327 -0.236237282015685 0.813248551225272 0.896038412278571 0.889400012767205
"STBD1" 32.1464418658052 0.0586826942996911 0.248525235714362 0.236123684305191 0.813336696066856 0.896038412278571 0.889435441020674
"NAGLU" 367.155727012186 -0.0243575526101786 0.103217488665621 -0.235982806063868 0.8134460122078 0.896038412278571 0.889494014994054
"FASN" 34935.4060137936 -0.0510343479071751 0.217269947877699 -0.23488912482228 0.814294790595021 0.896830790307319 0.89032113897253
"SOD2" 2751.84459647514 -0.0157241148864409 0.0669497770310502 -0.234864335383048 0.814314031583751 0.896830790307319 0.89032113897253
"EBP" 2321.77853714224 -0.0249044856759708 0.106308034317119 -0.234267201307477 0.814777547050468 0.897286665739123 0.890766873545067
"CDK5" 564.867679362427 -0.0333761793702839 0.142580511094479 -0.234086546008856 0.814917790526978 0.897386498957962 0.89085914965516
"LOC442497" 23.8821735237459 -0.0526987615943148 0.225587972252578 -0.233606255990062 0.815290670543324 0.897633242525675 0.891205711397615
"HIF1A-AS1" 23.6113907597123 -0.0636851660682251 0.272867833961422 -0.233391987408925 0.815457034517862 0.897761787226089 0.891326495526032
"CCDC13" 14.8374855185245 -0.0762396660294157 0.327004657683489 -0.233145504927972 0.815648420533109 0.897808626397028 0.891352483127969
"FTCD" 48.4037111649009 0.0623008409435169 0.267216438767847 0.233147486100744 0.815646882169928 0.897808626397028 0.891352483127969
"LSS" 9239.29114033194 -0.029103730007261 0.12482434778908 -0.233157477068806 0.815639124282189 0.897808626397028 0.891352483127969
"LOC100288911" 56.5372218227034 -0.0429515781106714 0.184333448336377 -0.233010224125423 0.815753466563444 0.8978696387648 0.891406219558437
"CASC10" 424.791113656575 0.0250076361932487 0.107449948859264 0.232737534626501 0.815965221003963 0.89799347073452 0.8915765451611
"UBE2E1" 7266.43782556028 -0.0206934911254034 0.0889573587612302 -0.232622589222177 0.816054484793367 0.898037092971344 0.891613015367304
"GJB3" 14.2746410655919 -0.0858522825589058 0.369239000786639 -0.232511415034715 0.81614082221868 0.898077489745773 0.891646283481259
"CGB7" 13.6200974205976 0.0862488074127852 0.371409671833384 0.232220143829418 0.816367032841897 0.89816618685406 0.891771286679878
"MRPL52" 2078.85019004234 -0.0134485880243074 0.0579125675514727 -0.23222227217528 0.816365379844259 0.89816618685406 0.891771286679878
"FHL1" 2383.90667318684 0.0166327048900408 0.0717069937540191 0.23195373309188 0.816573949421507 0.898335594183937 0.891936244630338
"VWA7" 75.3238065097822 0.0467366383104181 0.201709951019125 0.231702194533709 0.816769326774678 0.898495911082953 0.892088576666202
"ACAA1" 1135.70299172982 0.024479204945581 0.105841171016059 0.231282446240761 0.817095382897461 0.898751628117112 0.89232878338133
"FBXW8" 884.175187136625 0.0177333920500369 0.0766766270929738 0.231275066762319 0.81710111548313 0.898751628117112 0.89232878338133
"LPAR4" 702.244886041157 -0.0234528671761951 0.101443238914515 -0.231192018582516 0.81716563031123 0.898767960014102 0.892338156467171
"BBS12" 169.494355325709 0.0250629500429762 0.108486289710782 0.231024123968037 0.817296060699828 0.898853514534996 0.892395737301695
"FAM184B" 20.2472882435087 0.067257598696185 0.291365114197878 0.230836141386878 0.817442102602919 0.898853514534996 0.892395737301695
"KDM5C" 6769.08199821584 0.0140723167566638 0.0609554370778614 0.230862371451599 0.817421724331248 0.898853514534996 0.892395737301695
"ZNF628" 291.87671043963 0.0398450135221586 0.172536131072361 0.230937214567816 0.817363579009234 0.898853514534996 0.892395737301695
"LOC100134368" 12.2217706554003 0.0911154139960278 0.39515743890936 0.230580029690211 0.817641083574276 0.899014833574294 0.892542219698743
"OSGEPL1-AS1" 9.99459888035231 -0.0781096637628373 0.338842003784574 -0.230519424659338 0.817688171186964 0.899014833574294 0.892542219698743
"NKAIN3" 10.3888310874705 0.0790529579733591 0.343358596578974 0.230234392734001 0.817909638072389 0.899017295980044 0.892571533752048
"RANGAP1" 7677.34871620005 -0.0208725338271472 0.0906725450181087 -0.230196845395468 0.817938813053462 0.899017295980044 0.892571533752048
"SDHAF1" 301.531171132752 -0.0360714217179918 0.15668569141552 -0.230215161270423 0.817924581246123 0.899017295980044 0.892571533752048
"WDR12" 3974.61344087222 -0.0122599222760625 0.0532540146100767 -0.230215925800694 0.817923987191859 0.899017295980044 0.892571533752048
"FBXW11" 5150.37458217192 0.0165093145428512 0.0718823289168052 0.229671392004545 0.818347126560381 0.89928226657033 0.892922525858628
"LPPR5" 181.151246804866 0.0230798408537835 0.100513540391234 0.229619221091494 0.818387669647261 0.89928226657033 0.892922525858628
"TPRKB" 1333.13295890423 -0.0253180059503992 0.110285980145367 -0.229566858063261 0.818428362519162 0.89928226657033 0.892922525858628
"AFP" 142.674737185886 -0.053385911768341 0.232891918184596 -0.22923041806039 0.818689831749598 0.899481499782093 0.893146716064899
"HMBOX1" 350.543914267067 0.0255392382005563 0.111487218432457 0.229077723524234 0.818808507178958 0.899481499782093 0.893215105882605
"B3GALT4" 33.9900908840196 0.0436430502350503 0.190927396462684 0.228584535502112 0.819191845245373 0.899793361551458 0.893511089016523
"CDC25C" 1316.97245626294 -0.0116979447402284 0.0511649577188909 -0.228631963393754 0.819154979298783 0.899793361551458 0.893511089016523
"HPDL" 671.780762881615 0.062020942610182 0.271468229543855 0.22846482888401 0.819284895598836 0.899830140396634 0.893533908266479
"MIR3916" 114.20160078739 0.0452779430102304 0.198227946941297 0.228413519429926 0.8193247802451 0.899830140396634 0.893533908266479
"MTX2" 2064.61410635674 0.0122161728566772 0.0535567119937441 0.228097887303167 0.819570142495101 0.900035486225827 0.893740400093427
"EPHB1" 525.153282834145 0.0391206353691398 0.171657826032729 0.227898932855417 0.81972481235373 0.900035486225827 0.893751051405818
"HABP4" 347.178248624542 0.0219452657390037 0.0962701462306263 0.227955047314785 0.819681187509368 0.900035486225827 0.893751051405818
"ZNF200" 687.812907513973 0.0168848068464263 0.074098697896707 0.227869143800119 0.819747971369019 0.900035486225827 0.893751051405818
"LYRM7" 980.374996693613 0.0289744805665047 0.127435695800363 0.227365499003476 0.82013954558505 0.900341601218803 0.894116872370089
"RIOK2" 2750.72867052804 -0.020474896663123 0.090153631099188 -0.227111170271071 0.820337298365453 0.900450306394591 0.89427135347608
"DKK3" 1082.41628027228 -0.0258619351908202 0.114035250119721 -0.226788954850967 0.820587852701205 0.900616071232473 0.894422258795862
"GPATCH4" 4562.42776343451 0.0193058615650592 0.08511736908082 0.226814594641994 0.820567914558689 0.900616071232473 0.894422258795862
"CCDC154" 16.2337657364001 -0.0863981792674118 0.381686510381457 -0.226359006455495 0.820922208585198 0.900709894291988 0.894481144363355
"LIN54" 1208.41183735394 0.0290613042424165 0.128337310927785 0.226444702887449 0.820855562857918 0.900709894291988 0.894481144363355
"NMD3" 3186.77268368103 0.0217039033878462 0.0958193981159813 0.226508450424364 0.820805987525785 0.900709894291988 0.894481144363355
"SPTLC1" 5029.14381381863 -0.0180467888484413 0.0797125288033689 -0.226398398336581 0.820891573536982 0.900709894291988 0.894481144363355
"WDYHV1" 578.704206438408 -0.0179628623873467 0.0793393610419112 -0.226405432958526 0.820886102743407 0.900709894291988 0.894481144363355
"CAPN7" 1609.21062530415 -0.018459101772944 0.0816177068282745 -0.226165405648831 0.82107277581505 0.900726538397356 0.894523017300827
"RECQL5" 1308.63345551613 -0.0200345019788772 0.0885653951759487 -0.226211399374164 0.821037004975208 0.900726538397356 0.894523017300827
"CENPK" 1521.75510270212 0.0209301702290871 0.092796326834289 0.225549555064428 0.821551778981516 0.90085445024841 0.894793966595703
"IL1RAP" 186.025679013755 -0.0286161778789091 0.126792840926211 -0.225692378764214 0.821440686031635 0.90085445024841 0.894793966595703
"PKD2L1" 30.4157527664554 0.0559664805963115 0.247935239489886 0.225730237909946 0.821411238548869 0.90085445024841 0.894793966595703
"THBD" 16.1199370026003 0.0989283198185534 0.438471745826424 0.225620740127953 0.82149640846096 0.90085445024841 0.894793966595703
"LOC100996437" 44.8287138317604 0.0405169064310194 0.179687723833091 0.22548511142951 0.821601906522531 0.90085482915849 0.894793966595703
"DDX17" 26504.1621469735 -0.0269853402080795 0.119965606547175 -0.224942306255651 0.822024156916237 0.901065306939739 0.894961842775801
"PJA1" 2327.75662483003 0.0142917364775716 0.0635238816961113 0.224982102730138 0.821993197320897 0.901065306939739 0.894961842775801
"PRKCI" 7895.40326180008 0.0169003332359547 0.0751564267653343 0.22486876988875 0.822081365129021 0.901065306939739 0.894961842775801
"SCRN3" 641.971358492432 -0.0337353196073092 0.150031913782501 -0.224854291042469 0.822092629176342 0.901065306939739 0.894961842775801
"TTI2" 969.647249892766 0.0134982171579209 0.0599784216853717 0.225051223066995 0.821939425938719 0.901065306939739 0.894961842775801
"ZNF470" 1127.5514156839 0.017007022226543 0.0756111967839274 0.224927298468025 0.822035832269441 0.901065306939739 0.894961842775801
"CBLN3" 17.3321907878891 -0.0581154492335917 0.25892104967329 -0.22445239314039 0.822405306630196 0.901353426732483 0.89523675748008
"NDUFV3" 1206.53962558704 -0.0129554956926597 0.0577376803398671 -0.224385455328279 0.822457387137115 0.901355915554339 0.89523675748008
"ALG1L" 48.1024127987832 0.0410300472608771 0.183353579612423 0.223775545302182 0.82293195946941 0.901493839733546 0.895325728408004
"FAM229B" 372.354941009037 0.0258687530803818 0.115561957770193 0.223851807113068 0.822872616439919 0.901493839733546 0.895325728408004
"GRM2" 173.039335740019 -0.0333484523584294 0.148877139956809 -0.22399981869684 0.822757444308864 0.901493839733546 0.895325728408004
"SLC8A1" 116.703503009797 -0.0279724761628262 0.124989872709932 -0.223797941035932 0.822914532153114 0.901493839733546 0.895325728408004
"TOMM40L" 927.176670290988 -0.0361508355467336 0.161481658799538 -0.223869607331758 0.822858765368584 0.901493839733546 0.895325728408004
"TRMT44" 549.270697828382 -0.0163373708920811 0.0729512626350109 -0.223949117561133 0.822796895911736 0.901493839733546 0.895325728408004
"UFL1" 1797.79822879787 0.0308621007462006 0.137763870911231 0.224021730385949 0.822740394508795 0.901493839733546 0.895325728408004
"NDUFB11" 2798.25960266673 0.0206175955779183 0.0921746120192901 0.223679765243856 0.823006492032549 0.901520912822095 0.895345760237797
"ERLEC1" 1779.90645316973 -0.0204769666653394 0.0916338006033233 -0.223465211859791 0.823173455478323 0.901649225248819 0.895463221457689
"EML3" 738.702693793116 0.0207187538676262 0.092756188221482 0.223367888061055 0.823249194591997 0.901677607150271 0.895463221457689
"AKR7L" 12.1357072697026 0.0843916135202677 0.37822627928758 0.223124669388987 0.823438478892117 0.90168748989443 0.895463221457689
"DGCR6L" 1174.32880338046 0.0219384303125598 0.0982848642619282 0.223212703983536 0.823369965010725 0.90168748989443 0.895463221457689
"ENO4" 15.6998458519112 0.0645354011274891 0.289349489019149 0.223036167598755 0.823507357730175 0.90168748989443 0.895463221457689
"HMGN3-AS1" 39.453205208286 -0.0486479086318754 0.217991883580362 -0.223163852859418 0.823407983763547 0.90168748989443 0.895463221457689
"TWISTNB" 2629.94367271314 0.022223979188983 0.0996252471881168 0.223075774627878 0.823476532353469 0.90168748989443 0.895463221457689
"NGLY1" 1537.91884687964 -0.0201919172197755 0.0906088985967144 -0.222846955790143 0.823654621339869 0.901739610851611 0.89556231369565
"PPP1R2" 2002.40604424681 0.0291471324323209 0.130840152455398 0.222769019183594 0.823715281230978 0.90175146576865 0.895567234343671
"CCDC11" 15.6593295543141 -0.0655780807956824 0.294587323551083 -0.222609988797806 0.823839061581523 0.901832415363816 0.895640776045766
"PADI3" 128.154073532368 -0.0581637685049192 0.261466491714493 -0.222452093664189 0.823961962650639 0.901862841961608 0.895657290607262
"WAS" 29.4975162049299 -0.0637398909658004 0.286540675141706 -0.222446223155852 0.823966532170163 0.901862841961608 0.895657290607262
"NOLC1" 18525.3517183034 -0.0106295130845375 0.047806140039543 -0.222346189751887 0.824044397654684 0.901893517597627 0.895680904767872
"RAB42" 101.068278781405 -0.030434927007445 0.136963890628024 -0.222211320574285 0.824149381866788 0.901953868416171 0.895733989938193
"AAGAB" 3142.2361416846 -0.013121143975537 0.0592093461436102 -0.221605959702918 0.824620642674368 0.902360473473748 0.896185131691204
"FAM193A" 1794.32458220006 -0.018239115281251 0.0824441297302907 -0.221230005591894 0.824913346941185 0.902517045117756 0.896381115454275
"FSTL5" 19.7753260744198 -0.0586633849181627 0.265157041806869 -0.221240154583151 0.824905444983918 0.902517045117756 0.896381115454275
"RCN1" 11700.6301337336 -0.0228687931956687 0.103476792708169 -0.221004078278349 0.825089257486095 0.902654930383192 0.896511204381472
"BCAP29" 1353.67970650143 -0.0259880490172991 0.117749833703048 -0.220705611209933 0.825321662085524 0.902786417343513 0.89670265574179
"RIPPLY2" 19.0408596167191 -0.058493791654709 0.265155105619339 -0.220602169881216 0.825402211364386 0.902786417343513 0.896729103173811
"ETNPPL" 84.5265764485183 -0.0390891488176517 0.177253659762658 -0.220526610677556 0.82546105012462 0.902788780554522 0.896731961983398
"CD63" 9314.79454383319 -0.0134127714466729 0.060945205843424 -0.220079188527675 0.82580948262018 0.903115271499049 0.897049396454167
"HNF4A" 1.68585922375196 0.260812857703513 1.18729867961731 0.219669121326387 0.826128854876624 NA 0.89733522267849
"TPT1" 71900.9191430966 -0.0190075701395496 0.0868225808690912 -0.218924270037639 0.826709040266984 0.903935153635731 0.897904284050614
"CCT5" 28641.2133623223 0.00908980004777524 0.0416684034300232 0.218146108310591 0.827315273137379 0.904334522471707 0.898440396680535
"KIF25-AS1" 20.9918019554561 -0.085436941773462 0.391588077405147 -0.218180651309939 0.827288359962933 0.904334522471707 0.898440396680535
"NSUN5" 1788.94672765128 -0.0197918254992215 0.0907587456257208 -0.218070725446569 0.82737400621012 0.904334522471707 0.898443023078972
"ZFP37" 416.572219600346 -0.0201290693012719 0.0923447922870912 -0.217977308765745 0.827446791315353 0.904359312414243 0.898460907142527
"FAM129C" 9.24014281808139 -0.0838016991019703 0.384601318550046 -0.217892386375336 0.827512959425932 0.904377008924487 0.898471604374664
"ANKRD20A5P" 13.9841053726789 0.0738078663964945 0.338890825449549 0.217792459558579 0.827590819949915 0.904395147653426 0.898479177724879
"CENPJ" 2096.1946147582 -0.0223599312398476 0.102691495519547 -0.217738880193749 0.827632568374378 0.904395147653426 0.898479177724879
"KLHDC9" 90.8136810528706 0.0312985537890955 0.143825665627738 0.217614524170568 0.827729467033379 0.904395147653426 0.898523230390592
"THBS3" 175.730947180843 0.0305595923852043 0.14054087199425 0.217442740688663 0.827863325651047 0.904455969952587 0.89856988992145
"TINCR" 38.7029995741896 -0.042727473117453 0.196525132523756 -0.2174148037391 0.827885095396477 0.904455969952587 0.89856988992145
"SEMG1" 317.518372021853 -0.0436098663167401 0.20098766167485 -0.216977828157882 0.828225623900812 0.904773370969459 0.898878340388677
"HRAS" 820.437633698022 0.0258965257707483 0.119617694051392 0.216494106295197 0.828602618731624 0.905079772785634 0.899168974106799
"UQCC1" 2445.90098925754 0.018155784802717 0.0838644678532116 0.216489596458123 0.828606133716821 0.905079772785634 0.899168974106799
"C19orf82" 276.947317135413 0.0252638498616684 0.116773144056906 0.216349829969096 0.828715069982751 0.905090436366836 0.899176545715816
"UROS" 783.981958868358 0.0148292432063215 0.0685472676537294 0.216336022045873 0.828725832280642 0.905090436366836 0.899176545715816
"SDAD1" 5295.71670548022 0.0111979962886498 0.0518528071260547 0.21595737838122 0.829020970712754 0.905259684167149 0.899435604675367
"GNMT" 23.5921213481526 -0.0540859587415422 0.250694034484687 -0.215744897371484 0.829186602207101 0.905276666880223 0.899483131862956
"ID4" 995.156206235095 0.0445093151758306 0.206264885084206 0.215787166863909 0.829153652025789 0.905276666880223 0.899483131862956
```
