## Supplementary Tables 42-61 for "Transcriptomic Convergence and the Female Protective Effect in Autism": CHD8_vs_control_DEG_res_manual_adjustment_Cutoff_Of_10.txt (part 3 of 3)

```
"ATP1A4" 28.8584110077216 0.0458276638756382 0.212671988376883 0.215485190247178 0.829389057335176 0.905294511034469 0.899483131862956
"FAM73A" 621.337355815895 0.0308678677879495 0.143192602832825 0.215568871417103 0.829323822299753 0.905294511034469 0.899483131862956
"GPR27" 118.791933713698 0.0334176915200316 0.155079134349852 0.215487993662916 0.829386871867179 0.905294511034469 0.899483131862956
"PDGFRL" 155.830905988369 0.031728118215803 0.147252636403494 0.215467233665435 0.82940305583778 0.905294511034469 0.899483131862956
"ANKRD18A" 166.163512336576 -0.043059681358475 0.199987342791977 -0.215312033038335 0.829524048626644 0.905371965256197 0.899553199550671
"C5orf55" 36.6262963509657 0.0452256083008028 0.210280312587307 0.215072955448577 0.829710438930485 0.905466174338804 0.899694171324472
"RNF138P1" 49.4136937732041 -0.0725504957521178 0.337736933561454 -0.214813627242567 0.829912627909468 0.905632208565986 0.899852254021181
"BATF2" 59.0829822538164 -0.037713907504757 0.176000963113383 -0.2142823927643 0.830326847694333 0.9059203325622 0.900179024742823
"IRF2BP1" 597.951062399359 -0.0289034605779039 0.134879931745289 -0.214290296591238 0.830320684492668 0.9059203325622 0.900179024742823
"ADAL" 724.845225156594 0.0167146701477709 0.0782247273078797 0.21367501969019 0.830800492843654 0.906305732816321 0.90054128793216
"BRE" 1273.13747578628 -0.0140944580879116 0.0659739397001822 -0.213636750389073 0.830830338289674 0.906305732816321 0.90054128793216
"PYROXD2" 79.0133324312262 0.0426884368842955 0.199734794705126 0.213725590212349 0.830761054301019 0.906305732816321 0.90054128793216
"CCS" 1009.30071730368 -0.0157407702236217 0.0738553617308366 -0.21312968828165 0.831225808686306 0.906592976221105 0.900801354998523
"NPAS4" 55.9233913083732 0.0450773313567002 0.211524981410238 0.213106419185902 0.831243957861438 0.906592976221105 0.900801354998523
"XDH" 128.875691237029 -0.0292654562110369 0.137263352973908 -0.213206624907377 0.8311658011382 0.906592976221105 0.900801354998523
"GJC3" 75.5083445125346 -0.0352266594246443 0.165352683675163 -0.213039538528733 0.831296123206923 0.906595229648194 0.900801354998523
"TTLL3" 47.0731462614273 0.0486827977335845 0.228935080528693 0.212648920476313 0.831600810975537 0.906872862204009 0.901070316374879
"CCK" 19.3115036723257 0.0588372486533704 0.277297478289586 0.212180972637355 0.831965850421316 0.90710694879943 0.901343418282064
"TCF7" 513.325485878253 -0.0173181432679494 0.0816021727479369 -0.212226496976298 0.831930335939936 0.90710694879943 0.901343418282064
"MGAT4B" 2971.28410715643 -0.0157705691699858 0.0743692439971754 -0.212057677641375 0.832062037128383 0.907157164952116 0.901386415450956
"TST" 530.810119935123 0.0233439453802309 0.110793700601477 0.210697406562839 0.833123398443157 0.908204880616106 0.902472660634446
"NFYA" 3334.89203109858 0.0121840557309603 0.0578464352619 0.210627598326448 0.833177875046055 0.908209555257721 0.902472660634446
"MAB21L3" 267.003717986676 0.0394315313080952 0.187334679415391 0.210487088835596 0.833287527569271 0.908274370491117 0.902530157151402
"PEX10" 908.443189170985 0.0137918762634132 0.065556509462478 0.210381491883841 0.833369936750759 0.908309484758281 0.902558140718322
"RIT2" 39.5254633500659 -0.0568251712851345 0.270202830998762 -0.21030561032647 0.833429156797465 0.908319321934891 0.90256100784325
"ZMIZ2" 2840.05220850536 -0.0250958580553422 0.119474166131692 -0.210052590178197 0.833626627482024 0.908479822397754 0.902713582763063
"C12orf76" 266.931856575381 -0.0183250838318596 0.0873309822417151 -0.209834853123938 0.833796569723618 0.90861030505351 0.902836329127908
"CTNNBIP1" 1359.3459984738 -0.0189391938770754 0.0903130643582367 -0.209706026604866 0.833897121573518 0.908663533010176 0.902883927898467
"UCHL3" 1590.95405731756 0.0124142387575137 0.0592323702518354 0.209585378817911 0.83399129221163 0.908663533010176 0.902924611559741
"ARHGEF39" 578.382480316759 -0.0193728876301524 0.0927167773889229 -0.208946947636976 0.834489654029356 0.909146585148418 0.903402859495443
"COPS8" 3386.67529883098 0.0115685772835294 0.0554077551496086 0.208789857165169 0.834612289651183 0.90922545262343 0.903474315992331
"MAPKAPK5-AS1" 849.742684674269 0.0161699040315558 0.0775109647779929 0.208614408011431 0.834749262077073 0.909319928157158 0.90356128144227
"GFM2" 2564.4501636108 -0.0113509431725122 0.0544356518045395 -0.208520386846284 0.834822666073798 0.909345149297023 0.903579431108641
"HECTD3" 1839.88969834249 -0.0158552901939134 0.0761286761908906 -0.208269616486654 0.835018453992307 0.909503668198193 0.903723933431616
"TGFBR3L" 18.3929362913476 0.0946144899150357 0.454431043278502 0.208204283828053 0.835069463874193 0.909504484999543 0.903723933431616
"PRKCH" 214.577217933338 0.0359635955314073 0.172859548561604 0.208050962938796 0.835189175188838 0.909550130832417 0.903755469100329
"TUBGCP6" 1449.84287230798 0.0240045589157137 0.115394405812349 0.208021859870305 0.835211898985537 0.909550130832417 0.903755469100329
"C1QBP" 13642.3084689209 0.0170292236404737 0.0819740474107048 0.207739207448844 0.835432602323176 0.909735730631856 0.903932976430244
"GRIN2B" 44.5305528557999 0.0606461478935221 0.292149886352375 0.207585731593864 0.835552446222129 0.909756742890231 0.904001337788407
"PITPNM1" 1864.19845815285 0.0207333695634197 0.0999394964537775 0.207459215816732 0.83565124081537 0.909809569447984 0.90404691774384
"BAAT" 19.9158589756529 0.0506462959725549 0.24529485132534 0.206471092641816 0.836422942982587 0.910321138883316 0.904575083537432
"INO80B" 36.6081817775306 -0.0516627698525316 0.250157877042293 -0.20652065992628 0.836384228281441 0.910321138883316 0.904575083537432
"L3MBTL1" 507.380181884129 -0.0313694657969623 0.151775747351635 -0.206682993458008 0.836257439882671 0.910321138883316 0.904575083537432
"NPAT" 2120.08599616441 0.0167463202929787 0.0811039354923474 0.206479749611643 0.836416181397422 0.910321138883316 0.904575083537432
"NPPC" 15.016653917582 -0.0641868100387719 0.310671885749812 -0.206606432647923 0.836317236133064 0.910321138883316 0.904575083537432
"SKA3" 5972.97329589802 -0.0210773725038494 0.102121186967205 -0.206395686632766 0.836481839869908 0.910330489192076 0.904577460400225
"DMPK" 1476.16042436392 0.0231378782945734 0.112161578292427 0.20629059118844 0.8365639276228 0.910365075125515 0.904604914009364
"NAPSA" 20.4337836222001 0.0581368078492947 0.281976960641698 0.206175737609881 0.836653639276117 0.910407952876766 0.90464060732031
"IQUB" 30.9584497681985 -0.0420865211650806 0.204280558577812 -0.206023135329589 0.836772839569899 0.9104829117225 0.90470817853742
"DCAF15" 3184.49183407 -0.0158717424612466 0.0771098569790416 -0.205832860843725 0.836921471527613 0.910535137904387 0.904746249949284
"TK1" 2677.23248284816 -0.0232595043481802 0.112974840793789 -0.205882160884257 0.836882960489937 0.910535137904387 0.904746249949284
"ASNS" 12558.2551619398 0.0480863287664804 0.23370308512798 0.2057582112797 0.836979785249325 0.910543837553913 0.904747983865284
"AP3M1" 3610.8438606878 0.0113135384105487 0.0551184748173574 0.205258553471185 0.837370124123871 0.910694739235866 0.904863381215947
"HOMER3" 1094.42921065939 0.0339552598998475 0.165388818732407 0.205305655848391 0.837333325452252 0.910694739235866 0.904863381215947
"LIN9" 1256.92682994204 0.0154378749814995 0.0752026861260431 0.205283558031756 0.837350589298773 0.910694739235866 0.904863381215947
"MSN" 15376.0042847388 0.0136576094830949 0.0664853344643201 0.205422889019598 0.837241738733215 0.910694739235866 0.904863381215947
"MTMR11" 151.910246103445 0.0269465608147547 0.131162486919533 0.205444113234038 0.837225157858491 0.910694739235866 0.904863381215947
"TMEM39B" 866.934095516698 -0.022646774243721 0.110432547497887 -0.205073366112055 0.837514804958391 0.91079735039225 0.90495842860184
"RAD51D" 488.310505530336 0.0159883371824784 0.0780012697674004 0.204975345018812 0.83759138786086 0.910825897165442 0.904979886355964
"GDPD3" 48.195715573643 -0.0419991768639275 0.20501227764023 -0.204861764121418 0.837680129407549 0.910867661444478 0.905014477183452
"LOC100652758" 23.4154454334996 -0.0540504037052692 0.264201636150951 -0.204580124834607 0.837900185050969 0.911008697896963 0.905190923097451
"LONRF3" 13.245077789887 -0.0851407892903142 0.416501962549957 -0.204418698939749 0.838026319049666 0.911079859989351 0.905265887610425
"GBE1" 872.122843127371 -0.0174984502675087 0.0858564649491702 -0.203810514186304 0.838501576164931 0.911487026027548 0.905717951667929
"PSD" 206.484338743477 0.0267652904894904 0.131713473771618 0.203208447268649 0.838972110615029 0.911888961120161 0.906164853615339
"ZFAND6" 5746.78004817942 0.0155143581107549 0.0764273431602916 0.20299486373897 0.839139046781086 0.912015627060092 0.906283803976811
"BAG6" 11050.194959704 -0.0159353085747272 0.0786969420367958 -0.20248955248193 0.839534025159678 0.912280533194592 0.906587642980743
"PNKP" 1854.00247031588 -0.0176475406887085 0.0871446158894873 -0.202508674902971 0.839519077313443 0.912280533194592 0.906587642980743
"TCP11L1" 707.161479254331 -0.0109625570511259 0.0541622310512524 -0.202402243008644 0.839602275024089 0.912299914064844 0.906599979406722
"PHF2" 884.495814628332 -0.0151554720002927 0.0750422654593264 -0.201959148055134 0.839948661180519 0.912595597922619 0.906912624558338
"APC2" 122.03140667214 -0.0945467478704464 0.468526109367169 -0.201796113343927 0.840076120147822 0.912595597922619 0.906927488214802
"IGFBP6" 158.174559334929 -0.035682046034448 0.176781817557214 -0.201842285182411 0.840040023023328 0.912595597922619 0.906927488214802
"TEFM" 562.874195441006 0.0143627811269517 0.071219866501772 0.201668183786815 0.840176137180093 0.912610097263884 0.906974091113824
"EBLN2" 50.6147953141159 -0.0523323221001205 0.260011146795933 -0.201269533037339 0.840487824189566 0.912837005766661 0.907201064261329
"SLC25A24" 3278.21339664393 0.0170951154612529 0.0849430667071567 0.201253805919071 0.840500121025868 0.912837005766661 0.907201064261329
"B3GAT2" 25.8295627866832 -0.0444725674671901 0.221160812683834 -0.201087014139195 0.840630535818919 0.912869069621889 0.907219073831768
"SBNO1" 4495.40661468472 -0.0127854270208656 0.0635700613598769 -0.201123402233104 0.840602083529596 0.912869069621889 0.907219073831768
"C6orf106" 6167.73620173336 -0.0129836836213939 0.0646981739882576 -0.200680835656202 0.840948145795536 0.913074929472903 0.907395951918753
"ESCO1" 3163.14523716242 -0.0181235817233892 0.0903529597733692 -0.200586475184081 0.841021934375241 0.913074929472903 0.907395951918753
"PKP1" 38.7759252723959 -0.0507442593317282 0.252858524713066 -0.200682414758651 0.84094691097122 0.913074929472903 0.907395951918753
"ZNF223" 424.399134727565 0.0138623281126007 0.0690884262519259 0.200646169910612 0.840975253765173 0.913074929472903 0.907395951918753
"OXSR1" 5003.39561429108 -0.00937473823372984 0.046778608584896 -0.200406521641535 0.841162659419201 0.913172924881508 0.907486412521905
"ZNF808" 383.763057500991 -0.0176640842390903 0.0881743149301088 -0.200331403233376 0.841221404089501 0.913181915321152 0.907488422533227
"KCNAB1" 182.380746737604 0.0333468406633013 0.166552063887828 0.200218717708357 0.841309528940607 0.913222796215538 0.907522124727413
"C9orf129" 215.275154720084 0.0283306560742314 0.141584090635802 0.200097736596032 0.841404143505369 0.913270716223198 0.907562822357153
"FAM210B" 953.439326655832 0.0180707679842693 0.0903538132584957 0.200000059018762 0.841480534964083 0.913298852078813 0.907583859844306
"FKBPL" 401.711744113686 0.0172490800711627 0.0863164833866762 0.199835296740383 0.841609395255505 0.913383928064269 0.907661481234795
"CD4" 152.096381169613 -0.0312010394126683 0.156372393003638 -0.199530357074873 0.841847899228153 0.913529164066086 0.907795737261542
"CWC15" 2857.71245361175 -0.0130930009532219 0.0655965978348688 -0.199598780811497 0.841794381368169 0.913529164066086 0.907795737261542
"PRPF31" 3105.17077135175 0.0154615061906069 0.0775176480566944 0.199457885761688 0.841904583710779 0.913529164066086 0.907795737261542
"AGA" 338.856271844261 0.0269694950341734 0.135298758543592 0.19933290833178 0.842002338534464 0.913529164066086 0.907825630698507
"KLHL26" 327.516860661034 -0.01992592373585 0.0999911140885745 -0.199276944931318 0.842046112766485 0.913529164066086 0.907825630698507
"RAD52" 623.972819682805 0.0241234201046935 0.121451403639178 0.198626112023886 0.842555226131964 0.914026699363589 0.908313134516478
"H6PD" 146.528113551614 0.0361368663649651 0.182005129737692 0.198548614629961 0.842615852777133 0.91403767365154 0.908317115892323
"CDK2AP2" 1242.42089385229 0.0216924308417427 0.109366966430397 0.198345364690609 0.842774860773391 0.914155360579948 0.908427142002478
"CNOT4" 1719.78861876944 -0.0126713617836466 0.06392864468185 -0.198211018655369 0.84287996687694 0.914214569683835 0.908479056313654
"EGFL6" 70.0544338757215 0.0445643293286769 0.225176144741483 0.197908749969228 0.843116458100097 0.914416267652344 0.908672564515906
"SNORD94" 15.5362094549545 -0.0632965404606352 0.320390959698731 -0.19756031980476 0.843389083036316 0.914657128528418 0.908904987217062
"CYP2B6" 147.270003476008 -0.0370325184467352 0.187615613345356 -0.197385056533472 0.843526222743355 0.914751035342707 0.908991378429415
"GIGYF1" 6278.53571866176 -0.0228697547056475 0.116174433288749 -0.196857036942072 0.843939415278284 0.915144274860728 0.909375214868955
"PAAF1" 944.274312353756 0.0148518295714791 0.0756213068910497 0.196397420013868 0.844299115469814 0.915424613154089 0.909701363423071
"ANKRD45" 66.7888102016528 0.0304825066735281 0.155626848982914 0.195869201701017 0.844712543797231 0.91568212387107 0.909922608749715
"C9orf171" 11.1922892583119 -0.0711553537696089 0.363299861581215 -0.195858466501789 0.844720946516 0.91568212387107 0.909922608749715
"CPLX2" 78.8853633661602 0.0439380074790834 0.224382260350575 0.195817652475889 0.844752892873527 0.91568212387107 0.909922608749715
"MAP2K5" 558.422592109532 -0.0126243213056873 0.064432261854887 -0.195931679910905 0.84466364083314 0.91568212387107 0.909922608749715
"TBX19" 29.649426155597 -0.0558109240703728 0.285083095294359 -0.195770724366332 0.844789625222564 0.91568212387107 0.909922608749715
"ABHD8" 508.327961161592 -0.0293467888303877 0.15017314316271 -0.195419688316645 0.845064404685755 0.91576386715747 0.910030620758036
"ASH1L-AS1" 67.0047007812431 -0.0392608885047038 0.200783696339884 -0.195538229549493 0.84497161240158 0.91576386715747 0.910030620758036
"U2AF2" 11935.5971593792 0.021870530042113 0.111954968677926 0.195351133588635 0.845118069271096 0.91576386715747 0.910030620758036
"ZDHHC18" 1752.03264256229 0.0137081442848797 0.0701502418244496 0.195411219239759 0.845071034233338 0.91576386715747 0.910030620758036
"DNAH6" 30.3267232727447 -0.0534968676831148 0.274100281536157 -0.195172611218416 0.845257819809324 0.915860457892913 0.910119677211173
"GLS2" 658.322405306239 0.0291694388852484 0.149533838256354 0.195069151072292 0.845338812510749 0.915893375116424 0.91014545922503
"MFI2-AS1" 12.4590925017488 0.0664278310190858 0.340781854629999 0.194927723165335 0.845449530523921 0.915958492747463 0.910203239758326
"NUP88" 4269.63081874171 0.0127267893361344 0.0653200522293401 0.194837402937928 0.845520240062353 0.915980260067549 0.910216998543969
"APBB2" 3114.36746163878 0.0132532017537256 0.0681505052600039 0.194469603756608 0.845808194059438 0.915987208741647 0.910216998543969
"C17orf59" 117.118396874175 -0.0343866855587358 0.177024842340475 -0.194247796547104 0.845981859305352 0.915987208741647 0.910216998543969
"CDADC1" 117.115557562831 0.0219770665205803 0.113091989382977 0.194329117742873 0.845918187532505 0.915987208741647 0.910216998543969
"COX6C" 3924.89763182113 -0.0182542284322483 0.0939406569493896 -0.194316593315743 0.845927993673966 0.915987208741647 0.910216998543969
"MED4" 2614.99057302545 -0.0103150722233408 0.0530194512800524 -0.194552602380886 0.845743211728893 0.915987208741647 0.910216998543969
"RIC8B" 1667.57241287256 0.0123049538317607 0.0633679234701505 0.194182689883423 0.846032836367589 0.915987208741647 0.910216998543969
"RPL38" 14969.0859164998 0.0185708973449414 0.0954197297654767 0.194623243962073 0.845687904957077 0.915987208741647 0.910216998543969
"TACO1" 894.195513859083 0.0129659137041912 0.0667494815089836 0.194247407037104 0.845982164281058 0.915987208741647 0.910216998543969
"TCF20" 4412.9383633494 -0.00882027307105979 0.0453693029381504 -0.194410592622153 0.845854396439673 0.915987208741647 0.910216998543969
"ADO" 2633.12197161881 0.0131112751265902 0.0676350971577974 0.193853127703812 0.846290886070591 0.916009033290149 0.910258525166338
"ARFGAP2" 3356.2602245804 0.0140105086177829 0.0723051878265808 0.193769064695416 0.846356710688069 0.916009033290149 0.910258525166338
"SMAD9" 43.1859777042288 0.0412038634669003 0.212494204016624 0.193905822785063 0.846249624311622 0.916009033290149 0.910258525166338
"TPD52L2" 4807.75148653457 -0.00962633826204366 0.0496663451502264 -0.193820145873967 0.846316712003161 0.916009033290149 0.910258525166338
"UST" 1929.19647630484 0.0141111387537712 0.0727533179353475 0.193958697063289 0.846208222660043 0.916009033290149 0.910258525166338
"COX14" 491.128664046056 -0.0185601683571516 0.0959092630523974 -0.193517995722809 0.846553313877215 0.916120786040871 0.910355733162741
"LRP3" 1062.66047286034 0.0329411971643633 0.170231792077584 0.193507903326014 0.84656121707424 0.916120786040871 0.910355733162741
"CHMP3" 209.007417182084 -0.02540649141123 0.131491343396927 -0.193217977357921 0.846788260122313 0.916202113911711 0.910415789607883
"GAB2" 639.188642339043 0.0210028674066521 0.108674733009151 0.193263574936812 0.846752551496853 0.916202113911711 0.910415789607883
"TSEN54" 942.45317812438 0.0236422558509011 0.122355548295696 0.193225858411954 0.846782088245668 0.916202113911711 0.910415789607883
"PLXNB2" 4526.85423494668 0.0208183948714737 0.107797941461614 0.193124233999282 0.846861673922407 0.916226763798868 0.9104276250895
"RPS10-NUDT3" 13.0992041000473 0.0683246677900506 0.35390712788581 0.193058185061749 0.846913400022143 0.916227948036151 0.9104276250895
"B3GALT5" 1167.76919900246 -0.0178841464563308 0.0928384883069253 -0.192637200179365 0.84724310902245 0.9165298482108 0.910720695414645
"LRRC58" 2874.50829818429 0.0284312911157686 0.147865876964376 0.192277567343129 0.847524789207428 0.916737687336325 0.910962102473577
"BBS9" 3220.76472669549 -0.0345520013811376 0.179894142490744 -0.192068518200449 0.847688534604262 0.916737687336325 0.911015350695614
"RANBP9" 2411.87191827994 -0.00900824797527691 0.0468998104800051 -0.192074293756846 0.847684010599854 0.916737687336325 0.911015350695614
"IDH1" 26650.55774208 -0.0159170958234304 0.0831258313938848 -0.191481944379102 0.848148025115618 0.917070187768417 0.911447769951136
"DARS" 6726.94624461652 -0.0176089033555368 0.0920000619031225 -0.19140099464367 0.848211440858483 0.917083959716503 0.911454524648497
"DGCR5" 53.3415400076267 -0.048066957902802 0.251657444865705 -0.191001533566601 0.848524391665027 0.91736751054907 0.911729400904084
"ADAMTS14" 38.5352043773515 -0.0436515919830712 0.229278255270904 -0.190386968583194 0.849005908482056 0.917723607902234 0.912185350119383
"AGPAT3" 268.624093040404 -0.0491652658475673 0.258417818578419 -0.190254937209942 0.849109363528512 0.917780614168675 0.912235069746389
"NUDT4" 79.1206660798411 0.0284696335023958 0.149920130016313 0.189898671374537 0.849388533615638 0.917972700926218 0.912473548266372
"SMAD1" 1317.81801846147 -0.0179198982880747 0.0944281626957084 -0.189772815402762 0.849487158934671 0.918024462710171 0.91251805370615
"SMPD1" 104.258527707117 -0.0415790243559473 0.219651857128048 -0.189295118646361 0.849861520920623 0.918374183839699 0.912858729197308
"FLVCR1" 8744.78552579427 0.0174305331406932 0.0922821290495751 0.188883084083695 0.850184451873506 0.918503751707639 0.913021186402121
"MAP4" 11482.8850718202 0.0142820700347014 0.0756023220599673 0.18891046790035 0.850162989102411 0.918503751707639 0.913021186402121
"ZNF271" 1950.95897114418 0.0181921293015317 0.0962770061665366 0.188956117622349 0.850127210204711 0.918503751707639 0.913021186402121
"GSG2" 1192.70860667658 0.0124091373669898 0.0657615389823831 0.188699010987473 0.850328726780647 0.918553293919435 0.913049587933223
"HOMER2" 575.780627710851 -0.0164460655381783 0.0871732333651053 -0.188659579360762 0.850359633601891 0.918553293919435 0.913049587933223
"USP16" 2259.98045716925 0.0132909909589546 0.0704605331042076 0.188630292355266 0.850382589137505 0.918553293919435 0.913049587933223
"CENPQ" 853.391137152974 -0.016384340878663 0.0869484736370577 -0.188437360580415 0.850533814739114 0.9185944735493 0.913143920451975
"EMC1" 4372.47061983629 0.0104806952618628 0.0557679367645766 0.187934068748265 0.850928335549675 0.9185944735493 0.913143920451975
"ENTPD8" 12.7744332812115 -0.0657844542865289 0.350017928034219 -0.18794595652854 0.850919016516115 0.9185944735493 0.913143920451975
"FAXDC2" 231.470688073283 0.0305949098401304 0.162748083070014 0.187989371444508 0.850884983000452 0.9185944735493 0.913143920451975
"GTF3C3" 2934.08195290915 -0.0131758671438309 0.0700470921221591 -0.188100130136063 0.850798159084109 0.9185944735493 0.913143920451975
"LOC101930452" 40.0688327523817 0.0460349496535652 0.244948431191322 0.187937311660545 0.850925793373405 0.9185944735493 0.913143920451975
"ORM2" 32.7147527035279 0.0535656126549858 0.284449206585437 0.188313454264801 0.850630939054561 0.9185944735493 0.913143920451975
"TUFM" 10569.0846539771 0.0134069515018625 0.0712313618892689 0.188216975588702 0.850706565706676 0.9185944735493 0.913143920451975
"FAM161B" 98.502587180268 0.0289317796747209 0.154207821568927 0.187615513794086 0.851178063957311 0.918809248709825 0.913350472987284
"POMC" 49.3112406164569 0.0404185411063063 0.215804074985425 0.187292761311556 0.85143109820295 0.919027566542236 0.913560544806636
"HGD" 9.61358850008237 -0.0749159173928663 0.400179840276896 -0.187205625703258 0.851499414144079 0.919046486839512 0.913572404388342
"DACT2" 49.4884030826262 0.0577828438062643 0.309649586524654 0.186607204791677 0.851968617374072 0.919346217365998 0.913904000320322
"PARP10" 83.7559588090828 -0.0309575646025346 0.165910223368587 -0.186592266431702 0.851980330748662 0.919346217365998 0.913904000320322
"TSPYL2" 1760.63978361334 -0.0185531452073419 0.0994169573193174 -0.18661952354618 0.851958958092916 0.919346217365998 0.913904000320322
"VPS33B" 824.627319128608 -0.00855950883016547 0.0459362962267911 -0.186334326736019 0.852182589977174 0.919509638556254 0.914059502520898
"GADD45G" 179.186493882535 -0.0410309933472883 0.220565839171681 -0.186026056897012 0.852424327521902 0.919645671295431 0.914166927829393
"LOC100130093" 33.5322938295003 -0.045448014751526 0.24445675909415 -0.185914330697733 0.852511943853937 0.919645671295431 0.914166927829393
"PABPC1L" 1136.91846135196 0.03297481172306 0.177300895876686 0.185982205899254 0.852458715511069 0.919645671295431 0.914166927829393
"PLAU" 922.29367473448 -0.0163366892083816 0.0878571792545899 -0.185945978996681 0.85248712488996 0.919645671295431 0.914166927829393
"GFOD2" 1493.85454018674 0.0151129779757801 0.0813873004071319 0.185692090782947 0.852686231090739 0.919690818644474 0.914292367149785
"L1TD1" 65525.7488440904 -0.0146045401435433 0.0787497982174871 -0.185454953207743 0.852872209453531 0.919814977190005 0.914430324571346
"ST3GAL3" 117.81754234942 0.0338772007635171 0.18279319679349 0.185330752772981 0.852969618595058 0.919865209660082 0.91447330791382
"APITD1-CORT" 21.8021222096235 0.0456484879162783 0.247138637606309 0.184708017970854 0.853458056961569 0.920011704370461 0.914663924708338
"EI24" 9596.77608619456 0.00765570987667458 0.0414953186388393 0.184495748624253 0.853624562019843 0.920011704370461 0.914663924708338
"FAM57B" 672.578857951757 -0.0271362690459991 0.147109948783838 -0.184462500805251 0.853650642353866 0.920011704370461 0.914663924708338
"FOXD3" 1393.63423453358 0.0287029886287413 0.15530834671077 0.184812917249031 0.853375775891819 0.920011704370461 0.914663924708338
"MRPL20" 3062.39655741516 -0.0119390777721012 0.0646879148537933 -0.184564269834416 0.853570812952249 0.920011704370461 0.914663924708338
"NSDHL" 2163.07541624326 -0.02041747742037 0.110579743642625 -0.1846403034389 0.853511171845205 0.920011704370461 0.914663924708338
"RHOBTB2" 614.257744899755 -0.0221589982737387 0.120033349505433 -0.184607014342592 0.853537283861551 0.920011704370461 0.914663924708338
"SF1" 16384.1595264949 -0.012383344944277 0.0671068395478318 -0.184531785846516 0.853596293796091 0.920011704370461 0.914663924708338
"ZC3H12B" 130.880831208389 0.033334469426264 0.180727291045728 0.184446240705448 0.853663397198643 0.920011704370461 0.914663924708338
"SUSD1" 160.58402708442 -0.0194382100371373 0.105624248567239 -0.184031700114422 0.853988586519615 0.920251144027807 0.914939649747705
"FAM200A" 636.275166510755 -0.0148997239138547 0.0809931845027221 -0.183962687790772 0.854042726139097 0.920253821811319 0.914939649747705
"PDAP1" 7198.45609034748 -0.00926880107027619 0.0504016164445353 -0.183898885077944 0.854092779471767 0.920253821811319 0.914939649747705
"CPO" 47.6275751830749 0.0629295382758757 0.342455698607146 0.183759646961128 0.854202014041425 0.920316721010575 0.914982285751958
"C1QTNF9B-AS1" 45.6094693911831 -0.044430500385775 0.241908347696745 -0.183666668838864 0.854274958448624 0.92031769581401 0.914982285751958
"ZNF559-ZNF177" 11.2868582773927 -0.0744468280291222 0.405420120933433 -0.18362884372319 0.854304633857413 0.92031769581401 0.914982285751958
"GPR153" 327.412216715525 0.039639886384404 0.21663875245888 0.182976895566863 0.854816147216826 0.92053993097094 0.915345782448301
"LRSAM1" 1008.3213268049 0.0147226311755341 0.0804414116221478 0.183023033517733 0.854779945737101 0.92053993097094 0.915345782448301
"SMYD3" 823.544534062118 0.0145938499424679 0.0797285871928071 0.1830441307981 0.854763392161268 0.92053993097094 0.915345782448301
"FOXD4" 9.49873919676859 0.0565176266883418 0.309152838328778 0.182814516579778 0.854943557984236 0.920622351995402 0.915420773428222
"TRIM36" 1030.72617879195 -0.0253796488879549 0.13891725434466 -0.18269615972244 0.855036429145085 0.920667572403276 0.915458773946761
"TBC1D19" 129.116882884228 -0.0229448106777235 0.125942670207813 -0.182184565722349 0.85543788506375 0.921045038859619 0.915827138525504
"BAIAP2" 637.744764127488 0.0219475005916833 0.120614303172837 0.181964327731787 0.85561072083254 0.921131515642919 0.915950710606075
"CYP27A1" 46.6052556647287 -0.0467911102310454 0.258270166717312 -0.181171177553233 0.856233217192944 0.92132240148735 0.916121344985954
"FLJ46906" 24.8565449212518 0.0653914853268511 0.360105850792512 0.181589622004028 0.855904793880621 0.92132240148735 0.916121344985954
"HTR1D" 414.48867235588 -0.030242543137023 0.167174134807568 -0.180904439384926 0.856442584222624 0.92132240148735 0.916121344985954
"INCA1" 20.6434052724838 0.0495857150434597 0.274130990741284 0.180883288348296 0.856459186440109 0.92132240148735 0.916121344985954
"MARC2" 270.981896509195 -0.0223020674015309 0.122827521665972 -0.181572233152933 0.855918441322417 0.92132240148735 0.916121344985954
"MYO1A" 12.6844815513441 -0.0608525005959637 0.336390714749575 -0.180898276699656 0.856447421531746 0.92132240148735 0.916121344985954
"OVGP1" 104.472181888217 0.0549720568222191 0.303650489273741 0.181037273984637 0.85633831896936 0.92132240148735 0.916121344985954
"PHYH" 859.584281501587 0.0380668541595061 0.210099473831149 0.181184909535277 0.856222439015601 0.92132240148735 0.916121344985954
"PMPCA" 3431.92755955468 0.0141127941226605 0.0778797944358863 0.181212524055629 0.856200764571096 0.92132240148735 0.916121344985954
"PRPH2" 163.949702821115 0.0178164717910098 0.0983967479341779 0.18106768938063 0.856314445504766 0.92132240148735 0.916121344985954
"RNF40" 3888.84734887841 0.0150488212432185 0.0830566974204305 0.181187329987874 0.856220539214896 0.92132240148735 0.916121344985954
"TAB3" 1532.52398135743 -0.0133536666887346 0.0735729672327754 -0.181502353255446 0.855973286198806 0.92132240148735 0.916121344985954
"ADM5" 406.974538226222 0.031005456357232 0.17153633412366 0.18075153882489 0.85656260285989 0.921324112063277 0.916170539422545
"GSTA4" 1041.18141592154 -0.0244652198751653 0.135452182220492 -0.180618868401398 0.856666744626276 0.921381361709188 0.916220503034632
"CDKN3" 1103.60614636153 -0.0116402961016929 0.0646545591316776 -0.180038287446766 0.857122510245254 0.921383933008637 0.916221793851286
"CHD1" 6294.24105025867 -0.0183414780846291 0.101878943272471 -0.180032080187322 0.857127383303901 0.921383933008637 0.916221793851286
"GMPR2" 4139.9819895979 0.00831169918689766 0.0461493935646051 0.180104190865737 0.85707077257525 0.921383933008637 0.916221793851286
"IQGAP2" 4795.08300857093 -0.0181890168107343 0.100840965995287 -0.180373290073247 0.85685952183816 0.921383933008637 0.916221793851286
"LOC642852" 822.362328901594 0.0187061602416759 0.103892902738878 0.180052339943677 0.85711147824034 0.921383933008637 0.916221793851286
"LOC645638" 14.7484929336038 0.0755608905991077 0.419432201161018 0.180150428102444 0.857034474265159 0.921383933008637 0.916221793851286
"SPX" 13.4405311019455 0.0640434969501728 0.354952661169688 0.180428276658436 0.856816357024025 0.921383933008637 0.916221793851286
"TSGA10" 127.02541219454 0.020628959791391 0.114522008881264 0.180130963409654 0.857049754887476 0.921383933008637 0.916221793851286
"ITGA7" 3054.67590919155 -0.0208197471831007 0.115744057158564 -0.179877461480191 0.857248769712749 0.921404949912207 0.91622877148772
"NAT2" 46.8564556087549 0.0474620463587717 0.263783903583478 0.179927757964017 0.857209283113952 0.921404949912207 0.91622877148772
"CHCHD4" 994.365165646379 -0.0172195871373661 0.0959024799487526 -0.179553095462888 0.857503430500038 0.921535843611659 0.916399431350468
"LRRC27" 117.057206010711 -0.0213140582565083 0.118722912506047 -0.179527757587843 0.857523323970862 0.921535843611659 0.916399431350468
"RPL3L" 11.2948642716093 0.0626171513826496 0.349161207386888 0.179335934399112 0.857673932629489 0.921596573695895 0.916445898697043
"SLC9A7P1" 55.7225935642763 0.0359498335275258 0.200471895459789 0.179326051889088 0.857681691954717 0.921596573695895 0.916445898697043
"ABCB10" 947.720666353109 -0.0209304683512074 0.116869537003172 -0.179092592371948 0.857864998404734 0.921708480839328 0.916580376677547
"SLC35F6" 585.085451542209 0.0150879895587658 0.0842863479413829 0.17900869983427 0.857930870555026 0.921708480839328 0.916589373122272
"GPR50" 38.6811736850186 -0.0412917614167206 0.230765400360248 -0.178933936163134 0.857989575582365 0.921708480839328 0.916590711720976
"ZNF774" 22.8874644645746 0.042223621742541 0.236149056897696 0.178800721447865 0.858094178779131 0.921766131971219 0.916641079895698
"GPKOW" 664.491734060875 -0.0140361565708943 0.0787722166868096 -0.178186639417558 0.858576402016181 0.922065197085152 0.917033401470587
"TAS2R19" 12.4836264376266 0.0657619231564695 0.369015536853133 0.178209090373998 0.858558770912019 0.922065197085152 0.917033401470587
"C3orf62" 260.451853620311 -0.0203174352264277 0.114091549483914 -0.178080106005505 0.858660065412494 0.922100323049344 0.91705027232754
"ARHGAP19" 2364.40734970712 0.00660493529529015 0.0371174407596975 0.177946947852662 0.858764640126203 0.922103182087685 0.91705027232754
"SVEP1" 54.6330946120279 0.0468559550986563 0.263262897980937 0.17798161251742 0.858737416264254 0.922103182087685 0.91705027232754
"LINC00260" 9.28466165186592 0.0770423331369876 0.43356292690503 0.177695850719874 0.858961844035754 0.922254136413979 0.917186463937215
"ZNF347" 815.785203855705 0.0132167060905194 0.0744024041110229 0.17763815898741 0.859007154578781 0.922254136413979 0.917186463937215
"IQGAP1" 13392.1284389844 0.0123812638915229 0.0698689216670455 0.177207027045942 0.859345776234247 0.922453503780693 0.917486616746381
"EMP3" 261.164311679772 0.0353344409855604 0.199704183729782 0.176933904566422 0.859560306753022 0.922560537377436 0.917565179513278
"PKP3" 221.778462678431 -0.0505219733252379 0.285724693583866 -0.176820465503128 0.859649413199509 0.922560537377436 0.917565179513278
"PKP4" 5070.19085219121 0.0082346190028094 0.0465364701847418 0.17694979808566 0.859547822527751 0.922560537377436 0.917565179513278
"SLC16A13" 113.183599530905 0.0349539205279368 0.197677258113825 0.176823175622003 0.859647284378801 0.922560537377436 0.917565179513278
"C16orf95" 49.3537597303678 -0.0307299990277224 0.17421512899768 -0.176391104518435 0.859986692664454 0.922821913935951 0.917801158307751
"CRYZL1" 526.251140117848 -0.0134052051988413 0.0760015924033159 -0.176380583287047 0.859994957814759 0.922821913935951 0.917801158307751
"NEIL3" 390.735302489521 -0.0169500149314963 0.0962524119370339 -0.176099638340331 0.860215665048001 0.922839855033711 0.917801158307751
"NELL1" 11.1558321840598 0.0649215171389314 0.36846895993769 0.176192635466255 0.860142606327746 0.922839855033711 0.917801158307751
"RAPGEF2" 3510.36212806238 -0.0101164530709937 0.0573855020702487 -0.176289353687445 0.860066625577824 0.922839855033711 0.917801158307751
"TC2N" 1765.19405695324 0.0178453659221724 0.101305670420553 0.176153672820983 0.860173215310832 0.922839855033711 0.917801158307751
"YTHDF3" 8274.99658070582 -0.018235194206682 0.104145112646275 -0.175094094608329 0.861005698412274 0.923577896767546 0.918582647617321
"RAB11B-AS1" 67.9711025839817 0.0285622008140308 0.163277436117601 0.174930483312213 0.861134257350778 0.923606301625158 0.918658371231983
"DCAF12L2" 71.5550436819686 0.0297331064352834 0.170268492997344 0.17462482877409 0.861374437804872 0.923612351251135 0.918668880322142
"DDAH1" 2810.92420796015 0.0154588299651585 0.0885100456638639 0.174656219519609 0.861349770661955 0.923612351251135 0.918668880322142
"MTMR9" 3560.5947128788 0.0157134945770119 0.0899198401556027 0.174750027911752 0.86127605595162 0.923612351251135 0.918668880322142
"STK38L" 4618.51649136373 -0.0190066361446205 0.108777568987959 -0.174729370415738 0.861292288524948 0.923612351251135 0.918668880322142
"ABRACL" 4242.3955354083 -0.0179741800802337 0.103438517959909 -0.173766798236612 0.862048738547592 0.924078649756842 0.919149965529341
"CCDC47" 7912.28644959155 0.00866443542530515 0.0498360305640205 0.173858859288053 0.861976385674965 0.924078649756842 0.919149965529341
"CYP27B1" 173.909027835099 0.0271688710362268 0.156360765524628 0.173757597982261 0.862055969300209 0.924078649756842 0.919149965529341
"LINC00672" 28.6185637621855 -0.0446215283426988 0.256511715346807 -0.173955128257475 0.861900726942624 0.924078649756842 0.919149965529341
"FAM127A" 1554.3689241766 0.0220328998726382 0.12709914737796 0.173352066691038 0.862374699838538 0.924334097510998 0.919428358809412
"PYGO2" 2198.35412878791 0.00968372350822639 0.0559459339533386 0.173090747154262 0.862580097878319 0.924485690254768 0.919585892519258
"SLC6A4" 8.45245540650356 -0.0624073282814734 0.36075075257888 -0.17299292610021 0.862656987948273 0.924485690254768 0.919606413585911
"FBXO45" 2146.85829427896 0.0126309339555539 0.0730493839982067 0.172909520439816 0.862722548145469 0.924485690254768 0.919614854888275
"C5orf22" 3032.24326771028 0.0124609643770613 0.0721504464681059 0.172708070248321 0.862880899981561 0.924548094384885 0.919722199245445
"MLLT4-AS1" 39.9719808648487 -0.0341611716571335 0.198042209381342 -0.172494397855126 0.863048865216252 0.924673313496347 0.919839775246181
"PARL" 2393.04664537999 -0.011704909060357 0.0679222284692474 -0.172328107074056 0.863179588633874 0.924758619141471 0.919917645762513
"ARHGEF7" 2986.24317157073 -0.00703373678855083 0.0408383233047314 -0.172233730950847 0.863253780639132 0.924763162128392 0.919935262595465
"ARL6IP6" 1407.69888519241 0.0165551189929428 0.0964714593200746 0.171606391254184 0.863746982504089 0.925147404284936 0.920337898809206
"UHRF1BP1" 3630.7223906536 0.0263769800185727 0.15365124074285 0.171667862173121 0.863698652953078 0.925147404284936 0.920337898809206
"TUBB8" 21.6067084063182 0.0427267999984928 0.249245820993789 0.171424338543102 0.863890118636495 0.92521068356242 0.920386864993602
"ZSCAN2" 2722.62745991841 -0.0128354786019546 0.0748855855713002 -0.171401191618294 0.863908317868822 0.92521068356242 0.920386864993602
"CDYL2" 47.837682572745 -0.0305724994784457 0.179075712051095 -0.170723874992732 0.864440888903099 0.925452424160828 0.920585404282761
"ENTPD4" 2521.08889263809 -0.00805824630832947 0.0471567023233882 -0.170882311767014 0.864316305248932 0.925452424160828 0.920585404282761
"PSME3" 11723.7493869936 0.0141178159765934 0.0826655630017685 0.17078231205286 0.864394937673059 0.925452424160828 0.920585404282761
"ZNF185" 1307.25402680383 0.0373603909274994 0.218665888374279 0.170856054436583 0.864336951953323 0.925452424160828 0.920585404282761
"ZNF583" 190.226481300256 0.0150936508155943 0.0883766282065405 0.17078781032831 0.864390614198533 0.925452424160828 0.920585404282761
"ZNF837" 83.510190019305 -0.0382560393741947 0.223988934816308 -0.170794326985698 0.864385489942108 0.925452424160828 0.920585404282761
"LOC101929140" 40.1857495052552 0.0338897912065863 0.198774203943865 0.170493909844343 0.864621723487819 0.925591262910291 0.920716524931562
"ST14" 1284.3294176767 0.0258614725592512 0.151803253874913 0.17036178012733 0.864725627754877 0.925647734980909 0.920765712153862
"VSTM4" 71.3451929931515 0.0260642349595459 0.153087861201223 0.170256705887911 0.864808257784581 0.925681428656677 0.920792241370476
"SGSH" 320.242571765279 -0.0272854969572078 0.160499175469662 -0.170003969661298 0.865007014758368 0.925784654546217 0.920942403300301
"LRCH1" 375.113377942358 0.0199758303279041 0.117834626399593 0.169524281090038 0.865384275206348 0.926024117091483 0.921282578849731
"TRMT1" 3658.21053814268 0.0180591246555086 0.106650500615801 0.169329956739397 0.865537114124616 0.926078142091826 0.921383807215862
"PCBP3" 261.873688894219 0.029309485927384 0.173647194948811 0.168787557645397 0.865963745465505 0.926479835517546 0.921776460845788
"GK" 596.793433263285 0.0163719358431124 0.097051087985444 0.168693995945392 0.866037341639004 0.926503797475579 0.921793298319346
"LIFR-AS1" 12.8187949430076 -0.0482197165930684 0.286224264589699 -0.168468304607896 0.866214876527704 0.926623139659495 0.921898029068872
"UNC5A" 103.495452459351 0.0459439302459673 0.272790562308556 0.168421993257962 0.866251307118682 0.926623139659495 0.921898029068872
"DLST" 7849.65846168019 0.00760161143674924 0.0451663956606366 0.16830237005992 0.866345409421746 0.926669022868892 0.921936677022048
"TTC30B" 178.118108974627 0.026549099421961 0.157904271343893 0.168134143528904 0.866477749032231 0.926755798007403 0.922016008007751
"MIR573" 23.9452921541104 -0.048786992726534 0.290344059490557 -0.168031654624298 0.866558376328972 0.926787256385879 0.922040305185569
"BRAF" 774.391847575068 -0.00928774951314803 0.0553194696880469 -0.16789296002877 0.866667488597604 0.926849174024126 0.922094905841025
"EFEMP1" 1039.0451506676 0.0198113392871613 0.118257396459912 0.167527274235884 0.866955189030591 0.927102062445194 0.922339496251937
"NRTN" 11.8696013539115 0.0586069932709187 0.351068481997356 0.166938920114623 0.867418109002641 0.927542285676995 0.922770454826174
"GPR137" 769.169032739334 0.0147727164149362 0.0886438531522826 0.166652462518274 0.867643511743644 0.927673677312437 0.922948698917062
"C1orf228" 14.6766654868438 -0.0505917072217922 0.304482062274995 -0.166156609830434 0.868033705054372 0.927941436300231 0.923302202175975
"SNORA64" 28.2197147660634 -0.0398741350938209 0.240518386549527 -0.165784145095328 0.868326823834888 0.928184901891201 0.923552409830787
"UBAP2" 3732.1327846771 -0.0112152146636829 0.0676896186280525 -0.165685889372628 0.868404151214662 0.92821273008745 0.923573083693002
"FZD8" 481.668963818339 0.0178976259428002 0.108422380500313 0.165073169028496 0.868886391284881 0.928673329200355 0.924024362522263
"SLC24A1" 505.719468683032 0.0284046320494538 0.172264798158677 0.164889358435783 0.869031068488274 0.928773105088815 0.924116621119904
"ATP12A" 28.847018767966 0.0452256012634789 0.274413551635023 0.16480819184772 0.869094956055298 0.928786530725605 0.924122962470423
"TMEM159" 725.231274238703 -0.0119654576772113 0.0726623328063058 -0.164672082702152 0.869202091738131 0.928846170549971 0.924175286343895
"EXTL3" 6848.71687863048 -0.0106865786707304 0.0649600720206842 -0.164509957244624 0.869329708791498 0.928858693858286 0.924228284905086
"LOC101927248" 78.7114569742042 0.0397987941592819 0.241994496047445 0.164461567553499 0.869367799396429 0.928858693858286 0.924228284905086
"IFT22" 600.912277160438 0.0115170024349025 0.0701793052725624 0.164108242311217 0.869645933358694 0.929046154439987 0.924462368123974
"KSR1" 1277.66655116073 -0.0119826526502351 0.073107303871966 -0.163905000124482 0.869805930806808 0.929162226911452 0.924570672258252
"CAPRIN2" 5115.78507091135 -0.028024554560471 0.171061664006917 -0.163827206540781 0.869867173316627 0.929172797847687 0.924570672258252
"FKBP15" 1371.23205272032 -0.00807609196137236 0.0493503863612129 -0.163647998665311 0.870008256559662 0.929185940531826 0.924570672258252
"ID3" 2947.92143458627 -0.0328046957641238 0.20034927995987 -0.163737527635211 0.869937773439867 0.929185940531826 0.924570672258252
"ITGA10" 31.2652150212548 0.0382103777643816 0.233544412096728 0.163610755750199 0.870037576947044 0.929185940531826 0.924570672258252
"PTPN5" 364.912609581861 -0.0346369765580484 0.211916735454722 -0.163446159566991 0.870167161419795 0.929218986961678 0.924646789216159
"MZT2A" 590.229685916116 -0.021018428122188 0.128781650926076 -0.163209804898783 0.870353246527709 0.929362857683686 0.924782930076795
"LOC100507577" 37.684698171813 -0.0364473254559537 0.224016442102118 -0.162699331861271 0.870755173078108 0.929627469735778 0.92502517187962
"LPPR3" 1220.11908453128 -0.0396953539673419 0.243942226489073 -0.162724406260677 0.870735429694011 0.929627469735778 0.92502517187962
"ZNF219" 5214.99361803836 -0.0182398393299048 0.112058182778037 -0.16277115046595 0.870698623890963 0.929627469735778 0.92502517187962
"KIFC2" 445.787103104719 0.0231702733838051 0.142565878354744 0.162523274511387 0.870893801512729 0.92972062015069 0.925110840224654
"KDM4D" 155.262166298908 -0.0176495377057832 0.108887107176741 -0.162090243403521 0.871234789233039 0.929928620408146 0.925358347540516
"WIPF3" 774.099898494569 0.0162432878889211 0.10021768055574 0.162080062109268 0.8712428067197 0.929928620408146 0.925358347540516
"SMTN" 531.606533799442 0.0185264934569339 0.114407888037461 0.16193370732329 0.871358058513481 0.929941933643545 0.925419149615502
"SIK3" 2076.38543166621 0.0130837073910962 0.0809033027291499 0.161720312394392 0.871526108122934 0.930066429945899 0.925536013379038
"RNLS" 440.599528798771 0.0106341541063335 0.065792108625931 0.161632668847799 0.871595129549399 0.930085237901045 0.9255477034632
"PMPCB" 4615.27959614086 -0.00754050181869832 0.0466754703792949 -0.161551704941002 0.871658891465763 0.930098431509195 0.925553807284179
"ING3" 1218.22575958283 0.00922886544050822 0.057198380451537 0.161348369790429 0.871819028705206 0.930214454212819 0.925662237718811
"USF1" 2175.07680128041 -0.0153651165171815 0.0953643929649064 -0.161120057911298 0.871998842707229 0.930351456731916 0.925791544323626
"EXOC7" 6619.29658213364 -0.0113602004982838 0.0705658215037745 -0.160987291810613 0.872103409751962 0.930408165479986 0.925840950171866
"CYB561A3" 392.208048486304 -0.0291924351413105 0.182069017568786 -0.160337192626865 0.872615462372268 0.930570417059848 0.926014838811172
"DNMT3B" 88855.6599319154 0.011388395075434 0.070959923306933 0.160490521194254 0.872494687837094 0.930570417059848 0.926014838811172
"LINC00506" 108.014223625713 0.0400202558614439 0.24945324672288 0.160431890092426 0.872540870296139 0.930570417059848 0.926014838811172
"PTK2B" 279.129018627647 0.0164179339897929 0.1023741801928 0.160371823821918 0.872588183657203 0.930570417059848 0.926014838811172
"SMIM8" 350.589555876057 -0.0172890765869365 0.10763063506999 -0.160633416087285 0.872382134420865 0.930570417059848 0.926014838811172
"TMEM254-AS1" 51.510658169662 -0.0348236235170751 0.21716680905159 -0.160354262555851 0.872602016506945 0.930570417059848 0.926014838811172
"MGC2889" 10.2802799332348 0.0579859462409917 0.36345653932752 0.159540247503262 0.873243251450397 0.93107529332114 0.926555109662053
"TRABD" 1483.59439649355 0.0213672730697665 0.133907920744889 0.159566909492036 0.873222247324605 0.93107529332114 0.926555109662053
"HMGXB4" 2745.21667463713 -0.0106357751376618 0.0666981270303273 -0.159461376371569 0.873305386091972 0.931086682773836 0.926555109662053
"LOC100506606" 20.4314413909055 -0.0428648595195123 0.269044965009039 -0.159322288443763 0.873414961402007 0.931093793315506 0.926555109662053
"ZBTB40" 2028.47457559105 0.0271312046640368 0.170254455994104 0.159356796305974 0.873387775424959 0.931093793315506 0.926555109662053
"NUP37" 2188.64193827966 0.00989127970877355 0.0621663412374199 0.159109889883944 0.873582296482612 0.931217320755735 0.926671007851303
"CACNA1E" 60.9591995946611 0.0291384154071895 0.183534954349678 0.158762212410361 0.873856221266748 0.931445317015929 0.926883836154352
"SMIM13" 958.934662235929 0.0134581064425589 0.0847980382190283 0.158707756986045 0.873899126453163 0.931445317015929 0.926883836154352
"NRM" 712.908771303773 0.0121278621626976 0.076492900290838 0.158548860307107 0.874024322558316 0.931523890748294 0.92695499847739
"CTXN1" 741.778960322009 -0.0405279192187116 0.255743595766764 -0.158470905584954 0.874085744930004 0.931534490003142 0.926958519982271
"MAGOH" 2548.83089667691 0.0111453701763917 0.0704776937926779 0.158140392748629 0.87434617224504 0.9317571599403 0.927173069591051
"MSRA" 305.28692831832 0.0176841022389257 0.11223885590837 0.157557755697035 0.874805293757438 0.932081759057619 0.927598275728178
"MED1" 7090.06620003097 0.0072049115203791 0.0457693432710178 0.157417847962468 0.874915548177991 0.932144348532759 0.927653529316918
"EIF1" 14881.3945201991 -0.0168559561421713 0.107291711971553 -0.157103990908826 0.875162892352068 0.932323430468844 0.927854119124461
"BCORP1" 46.1130454358057 0.0390423534555734 0.248919770837281 0.156847137229189 0.875365322436252 0.932323430468844 0.927870618693137
"CCNF" 3182.986290062 -0.0152211466737946 0.097044857247905 -0.156846504858177 0.875365820827023 0.932323430468844 0.927870618693137
"CD1D" 76.5954671907723 0.0243062869790732 0.155130829804143 0.156682504759115 0.875495075946685 0.932323430468844 0.927870618693137
"CEP89" 451.159654832342 0.0096170679459234 0.0612923992316916 0.15690473968183 0.875319924403867 0.932323430468844 0.927870618693137
"HARS" 2818.44294010584 0.00864069456809831 0.0552148293079812 0.156492280722297 0.875645003373947 0.932323430468844 0.927870618693137
"MICA" 297.497899149472 -0.0213388494957004 0.136378576935412 -0.156467753038707 0.87566433549608 0.932323430468844 0.927870618693137
"PPIEL" 149.444047510259 0.0263489389479052 0.168449817604134 0.156420109695973 0.875701887029119 0.932323430468844 0.927870618693137
"RAB27B" 21.320923622581 -0.0468804196826097 0.299680961739022 -0.156434427501056 0.875690601991141 0.932323430468844 0.927870618693137
"ZNF414" 345.061499534754 0.0222961692522967 0.142397608559641 0.15657685180126 0.875578347080747 0.932323430468844 0.927870618693137
"MPPED2" 456.759910111392 -0.0240122933293764 0.15394276712994 -0.155981952105019 0.876047247218943 0.93263625048088 0.928174909159983
"RMI2" 1232.8336592001 0.0146567083282269 0.0940966407019782 0.155762290969 0.876220395207553 0.932697666027273 0.928296711942447
"CHST9" 336.556459245027 -0.01981830929874 0.127301904644225 -0.155679597678659 0.876285579765987 0.932697666027273 0.928304126134565
"GRASP" 43.8090175858155 0.0270074104874516 0.173589741849879 0.15558183450038 0.876362644532588 0.932697666027273 0.928324123954114
"FOXA2" 2.58346068184183 -0.138382532052255 0.890057200893513 -0.155475998523842 0.876446074246638 0.93273160195055 0.928350861009883
"CDC42EP3" 2079.21120432068 0.0109040717777701 0.0701771732569702 0.155379182028924 0.876522395172691 0.932752219421532 0.928357304664998
"SMIM14" 550.979574546014 -0.020869487214839 0.134363893184921 -0.155320649916841 0.876568536885642 0.932752219421532 0.928357304664998
"FAM86A" 982.527218455352 -0.0100766528033125 0.0649737169664649 -0.155088138308501 0.876751833300413 0.932892407561844 0.928489794123783
"TMEM120B" 1077.51831626889 -0.0158119251265888 0.10216624048644 -0.154766633785331 0.877005296592516 0.933107234662404 0.928696568554162
"NECAP1" 1421.99783038253 0.00733764264406009 0.047490419589091 0.154507850373797 0.877209321844263 0.933214573080175 0.928778651405569
"TRA2B" 19278.2414883831 -0.00827853140504372 0.0535582202183808 -0.154570696548325 0.877159773070145 0.933214573080175 0.928778651405569
"RFX2" 68.1094207236999 -0.039852387130569 0.25806335092486 -0.154428697402184 0.877271727802349 0.933226099953636 0.928778651405569
"AMPD3" 185.166778147052 0.0163235772541444 0.106351552614261 0.153486967071842 0.878014267299661 0.933247940150054 0.928778651405569
"APOPT1" 1078.56196183588 0.0100064361730869 0.0651346482676371 0.15362693188993 0.87790390044383 0.933247940150054 0.928778651405569
"CCNT2-AS1" 200.4646311178 0.0260786540932526 0.16901082074769 0.154301683039481 0.877371870336528 0.933247940150054 0.928778651405569
"GPM6A" 284.006675564143 -0.0372474966310016 0.242396783998474 -0.153663328434407 0.877875200961868 0.933247940150054 0.928778651405569
"OPRK1" 24.9019941896985 0.0377709098193973 0.245661992141698 0.153751540847275 0.877805644185316 0.933247940150054 0.928778651405569
"POLR2L" 2528.88356070299 0.0260451266191634 0.169663993560905 0.153510041067222 0.877996072533226 0.933247940150054 0.928778651405569
"PTPN2" 3210.90708306495 0.0090138499184149 0.0585322478705383 0.153998013853009 0.87761130162075 0.933247940150054 0.928778651405569
"RBFA" 1055.23711305615 -0.00762233712760702 0.049631824754833 -0.153577612051525 0.877942790485518 0.933247940150054 0.928778651405569
"RSPH4A" 57.496842534519 0.0330120717866394 0.214930869278242 0.153593906252261 0.877929942029934 0.933247940150054 0.928778651405569
"SLC39A9" 2498.99302653777 -0.00912124039732286 0.0592727644341426 -0.153885861143821 0.877699732480797 0.933247940150054 0.928778651405569
"TRA2A" 7253.99644714288 0.0179644025128636 0.116794159609546 0.153812507174334 0.877757571896833 0.933247940150054 0.928778651405569
"UBQLN4" 3824.95374240814 -0.0123527001398833 0.0802831696034517 -0.153864131185875 0.877716866428634 0.933247940150054 0.928778651405569
"WNT5B" 52.7686916262902 0.0536278095651783 0.347633580412945 0.154265331621517 0.877400531418075 0.933247940150054 0.928778651405569
"LOC441242" 70.7662683912027 0.0242261197109616 0.157987858760024 0.15334165486577 0.87812885325513 0.93331491416098 0.928838276525383
"CYP2A13" 21.6069012672126 0.0348506281585779 0.227582860349944 0.153133799728985 0.878292761882826 0.933434299584872 0.928950061195877
"PPP1R37" 954.482557870321 -0.0137922430835194 0.0901214709551287 -0.153040589965365 0.878366266136559 0.933457596429832 0.928965701916476
"RMDN2" 91.6279176121096 0.022304711957904 0.145883942795845 0.152893536673313 0.878482232970658 0.933471197171875 0.928965701916476
"SLC6A10P" 48.8864994424757 0.052092452553894 0.340603538031271 0.152941607286274 0.878444323999557 0.933471197171875 0.928965701916476
"SCARF2" 216.364434091115 0.0508448774259043 0.333484878237715 0.152465316252394 0.878819944207485 0.933775216392382 0.929261226795216
"IFT27" 632.484463119534 0.0124412186050838 0.0817288328592913 0.152225575354824 0.879009022811771 0.933866451993296 0.929337968849502
"PPP1R15A" 701.928282924871 0.0174757383417073 0.114766030300965 0.152272743911055 0.878971821417796 0.933866451993296 0.929337968849502
"FBXO33" 982.799840009882 -0.0100381279666663 0.0660131968308654 -0.152062442792845 0.879137685978711 0.933948313107359 0.92941240753458
"ZNFX1" 1606.87905959585 -0.0147316512047857 0.0969362617817355 -0.15197255324283 0.879208583514856 0.933968801132071 0.929425771362047
"ATL3" 1398.11755802172 0.0126364011520658 0.0834592750541794 0.151407990829811 0.879653886361926 0.934034830298126 0.929564417177363
"CDK8" 1069.7892669368 0.0104749582398399 0.0691972122926303 0.151378327143324 0.879677284871421 0.934034830298126 0.929564417177363
"IFT172" 739.434063967278 0.0144497710271269 0.0953741844608344 0.151506103132769 0.879576496808754 0.934034830298126 0.929564417177363
"MAGI2" 632.172148495994 -0.0135878865578783 0.0898139942787486 -0.151289191255726 0.879747595271468 0.934034830298126 0.929564417177363
"MYEF2" 4900.9134715879 -0.0186814154389372 0.123315646889776 -0.151492660583741 0.879587100027316 0.934034830298126 0.929564417177363
"NR2F6" 3175.69661974562 0.0244928322311013 0.161564631696394 0.151597735060773 0.879504219919681 0.934034830298126 0.929564417177363
"PHACTR2" 4549.52964171171 -0.0103895200646128 0.0686713854281796 -0.151293293412272 0.879744359469019 0.934034830298126 0.929564417177363
"PRRT4" 15.2973697045916 0.0518993040771162 0.343555612119358 0.151065219854669 0.879924268125737 0.934125868591067 0.92968952143563
"PCDH15" 22.0061651195309 0.059033492481452 0.392489137346522 0.150407965123713 0.880442757498477 0.934486219847567 0.930143207855423
"PTER" 381.602449840564 0.0163143896778637 0.108492748767696 0.15037308818487 0.880470272347536 0.934486219847567 0.930143207855423
"ACP2" 1045.34261075883 0.0131917856645739 0.0878215370188716 0.150211282020026 0.88059792512238 0.934566890681754 0.930216466755112
"TMX1" 7973.98887896513 0.019701218065515 0.131276383888348 0.150074350633173 0.880705956010617 0.934626728827594 0.930268989816829
"LINC01128" 550.892145478482 -0.00894847114779309 0.0596794236122452 -0.149942318577571 0.880810123714215 0.934682460489793 0.930317425603216
"GSTP1" 26664.5836315356 -0.0129223166182867 0.0863693546245302 -0.14961691764936 0.881066860074615 0.934900076223187 0.930526988324534
"TAS2R5" 48.8269809922916 -0.0381583195309142 0.25537951969952 -0.149418087933642 0.88122373983624 0.935011714809534 0.930631068070919
"CREB5" 149.013301693202 -0.0382625742558293 0.256418341736953 -0.149219334298172 0.881380564227457 0.935090571155147 0.930688448854966
"ZNF788" 2406.78504031176 0.0131156717089384 0.0879455353540521 0.149134025464024 0.881447877660817 0.935090571155147 0.930688448854966
"ZNRD1-AS1" 62.7258273992021 -0.0286520255001554 0.192131155250247 -0.149127430493179 0.881453081496712 0.935090571155147 0.930688448854966
"PCDHB8" 29.5990330934019 0.035753347260698 0.240030548109361 0.148953320909838 0.881590466471447 0.935181492541609 0.930760341682561
"ATP8B3" 304.369278104977 -0.0367797404663234 0.247481019839906 -0.148616409008319 0.881856324290506 0.935205195858866 0.930760341682561
"BMP2" 412.389008619194 0.0362921536389335 0.244040361457587 0.148713734982895 0.881779522811164 0.935205195858866 0.930760341682561
"FGD3" 75.1592791612704 -0.0270522366231175 0.181978642359519 -0.148656107509984 0.881824997435278 0.935205195858866 0.930760341682561
"PLS1" 1965.62737035526 0.0132429830523234 0.089119798744705 0.148597542171966 0.881871212540654 0.935205195858866 0.930760341682561
"PVRL4" 22.0054706962846 -0.0421756969862772 0.283582538340807 -0.148724590847659 0.881770956343974 0.935205195858866 0.930760341682561
"CAMK2N1" 149.752681323189 -0.0209636649354854 0.141166031746727 -0.148503607249493 0.881945339347951 0.935228998584268 0.930777002312444
"MAGED2" 9405.86342359684 -0.00669249180978335 0.0451451755737962 -0.148243787397471 0.88215037621077 0.935391609510729 0.930931809899896
"SPEG" 868.537218885699 -0.0155346948342018 0.1053394082839 -0.147472774788466 0.882758867328303 0.935817484661569 0.931450725486491
"ZBTB21" 1742.89653343906 -0.0235591411429866 0.159691224096648 -0.14752934155435 0.882714221895927 0.935817484661569 0.931450725486491
"MIR647" 27.9340813984399 -0.0460031714902022 0.313112467615493 -0.146922196489137 0.883193431777934 0.936215534139068 0.931832838739791
"ROR1" 7342.25985287796 -0.0137334813519898 0.0935103093001504 -0.146865960071931 0.883237820447732 0.936215534139068 0.931832838739791
"ZCCHC2" 722.843517885463 0.0142486614704805 0.0971249182391222 0.146704488701861 0.883365275471434 0.936262273695972 0.931905680412038
"GPSM1" 671.103391442278 -0.0214923552572875 0.14657678245351 -0.146628646757915 0.883425141223865 0.936262273695972 0.931907213904096
"GOLGA2" 2202.09359544321 0.00884731625206168 0.0605005261950488 0.146235360392382 0.883735592040165 0.936468892285461 0.932110184971005
"LOC101929715" 11.4063591863918 -0.0611789991844751 0.418295126151299 -0.146257977584818 0.883717738087035 0.936468892285461 0.932110184971005
"EEA1" 1452.46538602436 -0.023546267068351 0.161177720637846 -0.146088845128029 0.883851252240276 0.936481776482232 0.932110184971005
"RIMKLB" 5293.33917534548 0.0216079565225391 0.147844500985158 0.1461532649409 0.883800398473046 0.936481776482232 0.932110184971005
"EHMT1" 6311.4353317369 0.0119531983368659 0.0819787998002683 0.145808408588421 0.884072637757237 0.936606665467768 0.932282032043027
"USP13" 3131.07676133661 -0.013204345837308 0.0906810362827853 -0.145613089335799 0.884226834331914 0.936666607458521 0.932383008257195
"SMIM4" 317.287862519847 -0.0171770484708669 0.118132951301938 -0.145404379401 0.884391607150135 0.936725228152697 0.932495122627272
"PRKCE" 35.4922772196236 0.0302967463896604 0.208910856790275 0.145022364347848 0.884693214255182 0.936989839936894 0.932751489573564
"ERMN" 29.0258023708773 -0.0339670386767523 0.235125315694618 -0.144463553728383 0.885134434425718 0.93712805554457 0.932970055947932
"LOC100506713" 15.3655190411621 -0.0450803920016971 0.312013634563141 -0.144482121958598 0.885119772932992 0.93712805554457 0.932970055947932
"SUGCT" 159.577424216477 -0.0254538893390489 0.176037554771769 -0.14459351796865 0.885031815360575 0.93712805554457 0.932970055947932
"TCTN2" 226.125408880066 -0.0142948484206326 0.0988876686843537 -0.144556430653262 0.885061099108785 0.93712805554457 0.932970055947932
"LOC441204" 23.0277688392893 -0.0389813845609035 0.270188176393569 -0.144274946006969 0.88528336149464 0.937230896250337 0.933065386092719
"SERPINA5" 61.7255485801801 -0.0241859880908978 0.167757584383886 -0.144172248186121 0.885364454711795 0.937247484832644 0.933089213269387
"HIST1H2BK" 3058.11621053687 0.0527161581328643 0.366083809598503 0.144000244617974 0.885500276472699 0.937296034338439 0.933170712124013
"LOC100507462" 36.5005281201757 -0.0321302509780354 0.223794922404745 -0.14357006241601 0.885839982425616 0.937600767501547 0.933467046209926
"NUP62CL" 145.085990484455 0.0173010873796313 0.120629832376346 0.143422957976553 0.885956152564293 0.937614043909202 0.93352780252366
"ELAC1" 216.276464610186 -0.0174406569856536 0.122583867956699 -0.142275303238222 0.886862553224049 0.93835378373048 0.934359451504753
"MANEA" 540.044622204229 0.0191683476299759 0.134718516887106 0.14228443181303 0.886855343025784 0.93835378373048 0.934359451504753
"PBX2" 8779.37812052366 0.00780055890182057 0.0549313731922339 0.142005532512764 0.887075635663066 0.938469494472894 0.934460527657217
"POLG" 2423.70326145502 -0.0120462816680203 0.0848042275434633 -0.142048126808849 0.887041991378686 0.938469494472894 0.934460527657217
"SNORD35A" 21.9829657462242 0.0448169840415064 0.316663553900207 0.141528709223133 0.887452281620045 0.938813076592794 0.934792428879029
"NDUFA12" 1639.19060081312 0.0123733764375868 0.0874701277661483 0.141458309866279 0.887507892705945 0.938817023815209 0.934792428879029
"APOC1" 1091.71371932544 0.0126278562314835 0.0893360220585749 0.141352345229831 0.8875915991809 0.938850688495299 0.934818878619757
"CEND1" 126.7521957688 0.029939959233536 0.212024328225196 0.141210018134033 0.887704032054062 0.938914732833614 0.93487557775368
"CACNA1H" 1937.27902482081 -0.0199531037311409 0.142195298147047 -0.14032182492073 0.888405721130376 0.939030007404431 0.935007722140752
"CLIP2" 2428.92425462122 0.0118892836284615 0.0846271219823363 0.140490227600356 0.888272673161153 0.939030007404431 0.935007722140752
"DSE" 4007.60246896314 0.0123371370064762 0.0878066601837778 0.140503430840609 0.888262241961926 0.939030007404431 0.935007722140752
"ESRRA" 891.549068318683 -0.012378383835178 0.0883440251585989 -0.140115687653532 0.888568585910757 0.939030007404431 0.935007722140752
"HELZ2" 702.548843066268 -0.0148306354797471 0.1058674565961 -0.140086821357466 0.888591392948357 0.939030007404431 0.935007722140752
"PCDHA3" 142.667434886869 0.0205304155111872 0.146490736846665 0.140148216557044 0.888542885185844 0.939030007404431 0.935007722140752
"SCAND1" 1088.72159591893 0.0234349558689372 0.16686167294401 0.140445408795588 0.888308082331783 0.939030007404431 0.935007722140752
"SSRP1" 20040.4804749872 0.00638625512207904 0.0453781271560562 0.140734215409917 0.888079914102212 0.939030007404431 0.935007722140752
"SYTL3" 11.2898711370679 -0.0531640982667027 0.378638155435912 -0.140408718729091 0.888337069545254 0.939030007404431 0.935007722140752
"THOC7" 2081.75846921655 0.0104626798240074 0.0745876646624277 0.140273594452379 0.888443826601405 0.939030007404431 0.935007722140752
"TLR5" 14.7127853069257 0.0434213875624675 0.308799393687505 0.140613577779264 0.88817522130028 0.939030007404431 0.935007722140752
"TMEM86B" 120.57910094249 0.0219186032048552 0.155976251347911 0.140525259553551 0.88824499626399 0.939030007404431 0.935007722140752
"ZNF605" 1262.69326652911 -0.0133149146833911 0.0946325201488898 -0.140701258536094 0.888105950819873 0.939030007404431 0.935007722140752
"NKAPP1" 48.259037584156 -0.0230746293631702 0.16514039562312 -0.139727347001339 0.888875418580621 0.939220458638031 0.935244900615658
"KIAA1257" 50.8997421128842 -0.0372729726297243 0.266918717462197 -0.139641659393943 0.888943123644607 0.939237155688259 0.935254457572281
"DSN1" 1530.00595049312 -0.00913865977826149 0.0656113678657374 -0.139284701348739 0.889225178593799 0.939425467443131 0.935489515284238
"C14orf28" 82.0075655912576 -0.0209434199785084 0.150807343679514 -0.138875332377818 0.889548663965389 0.939547809672426 0.935644737928785
"C7orf73" 3384.66996555524 -0.0126352837742284 0.0909704311111152 -0.138894403597968 0.889533593384706 0.939547809672426 0.935644737928785
"DNAH2" 26.2556323250941 -0.031829436402134 0.229186140858263 -0.138880284309244 0.889544750814858 0.939547809672426 0.935644737928785
"GABBR2" 70.6695486624635 0.0247636612347412 0.178605335663836 0.138650176058292 0.889726591437771 0.939680891715764 0.935770191825315
"SNORD116-26" 15.3778382557449 -0.0437716578834293 0.315976476067075 -0.13852821712632 0.889822970552786 0.939727836307162 0.935809866328223
"C4orf46" 2251.55072973138 0.0137442192339655 0.0993397114674071 0.138355739421238 0.889959275350492 0.93974985561307 0.935810574774907
"ELP4" 636.797271305118 0.012402836847924 0.0896671473801098 0.138320858980234 0.889986840882368 0.93974985561307 0.935810574774907
"TOMM20" 16275.0351314335 0.00987792426299509 0.071421467047369 0.138304695651851 0.889999614583156 0.93974985561307 0.935810574774907
"RAI1" 71.1358216930166 -0.0341395569050032 0.247278864370866 -0.138060957987097 0.890192241241074 0.939898406995652 0.935947506348296
"SLC31A1" 4683.54589567397 -0.00692426157564277 0.0501789169067593 -0.137991451439838 0.890247173676532 0.939901566794079 0.935947506348296
"DLG5-AS1" 33.361601414594 -0.0298714902335948 0.216786307047828 -0.137792329415919 0.890404546770571 0.940012874299064 0.936051274326416
"SEMA6C" 555.840912741943 -0.0187040172614139 0.136053624455334 -0.137475332511663 0.890655089408068 0.940142078933779 0.936252968071181
"ARL6IP4" 2712.08963349619 0.0116575642481597 0.0849344018662239 0.137253739262461 0.890830235008069 0.940142078933779 0.936253784061594
"DUSP28" 25.9102427522902 -0.0348421775149238 0.253668053786748 -0.137353430969336 0.89075143878994 0.940142078933779 0.936253784061594
"SULT1A1" 138.076410300674 -0.019382280503173 0.141293579150193 -0.137177362338383 0.890890603976373 0.940142078933779 0.936253784061594
"ZNF618" 2305.59511994105 0.0128712417544625 0.0938253526481292 0.137182982969787 0.890886161360095 0.940142078933779 0.936253784061594
"TRMT10C" 3076.44028231513 0.00900382034835988 0.0657187016072607 0.137005450931872 0.891026486523013 0.940230643193215 0.936334907521285
"GPER1" 9.68137344009222 0.0601168740433663 0.439704080605007 0.136721210229955 0.891251163627338 0.940281610490551 0.936413160422916
"STK17A" 965.160017467351 -0.0130215513985222 0.0951619074917399 -0.136835754365815 0.891160621550059 0.940281610490551 0.936413160422916
"TBC1D22A" 792.847099067954 -0.0103389498088059 0.0756387801714742 -0.136688478917393 0.891277036543938 0.940281610490551 0.936413160422916
"KHNYN" 2510.76432849931 0.0102204386845954 0.07511531770179 0.136063309020017 0.891771232883999 0.940742230982211 0.936870686779357
"LOC100507424" 44.1612915902067 -0.0266528093157114 0.196386795648342 -0.135715892851763 0.892045883291656 0.940977108950498 0.937097519064666
"DLAT" 5142.12444262222 -0.00994831167698973 0.0734544123356553 -0.135435181640692 0.892267809449284 0.941156346455715 0.937262086356975
"CD68" 43.447497401721 -0.030953118079487 0.22865714900651 -0.135369124534155 0.892320034453811 0.941156574195731 0.937262086356975
"LHCGR" 11.513358709306 0.0463396451836976 0.343844168100415 0.134769321346072 0.89279426252399 0.941437269077217 0.937698463746395
"HLA-F-AS1" 82.2999915257647 0.0205547398764094 0.152806970678453 0.134514412432546 0.892995815188188 0.941594934835419 0.93784841258063
"FNDC7" 48.7335751337682 -0.0265264588692637 0.197654232610779 -0.134206379083718 0.893239381769094 0.941742009583636 0.938042462924179
"ZNF284" 176.981877255753 -0.0141880716045396 0.10596823970685 -0.133889848918784 0.893489677399214 0.941896143668657 0.93824355382262
"ALDH1L1" 43.0714661704166 -0.0287938843657358 0.21619566368089 -0.133184375095683 0.894047567624088 0.94206593667565 0.938541151019788
"METTL14" 1661.48011000322 -0.00900814263497253 0.0676152228137566 -0.133226546628192 0.894014216809144 0.94206593667565 0.938541151019788
"NDUFB2-AS1" 12.1862742892765 0.0409996822237377 0.307400612028769 0.13337540856913 0.893896492753232 0.94206593667565 0.938541151019788
"PRODH" 928.09855881409 -0.0231623935999404 0.173944698117183 -0.133159526278498 0.894067219079775 0.94206593667565 0.938541151019788
"STRADB" 1388.1909489645 -0.00872192653135083 0.0654449863292451 -0.133271118546377 0.893978967883691 0.94206593667565 0.938541151019788
"FLYWCH1" 518.524450275108 0.013531562808001 0.10176371309961 0.13297041151354 0.894216780860385 0.942155183983754 0.93863639198938
"TMEM176B" 23.0769698701122 0.0313662366424342 0.236089756635109 0.132857253484795 0.894306273906893 0.942155183983754 0.938668571967801
"AXIN2" 2369.56562086223 0.0141954668804801 0.106951573260509 0.132727985645459 0.894408509330932 0.942206099944845 0.938714121298973
"ALG5" 915.034751282626 0.00794956404863584 0.0601215163536846 0.132224942595758 0.894806372990441 0.942350935554619 0.938822890614856
"FAM122C" 99.0631416127392 0.0157262577875467 0.118870654556135 0.132297225469724 0.894749201841815 0.942350935554619 0.938822890614856
"MEMO1" 1963.95776388579 0.00876585382561681 0.0662629224658988 0.132288970956994 0.894755730607896 0.942350935554619 0.938822890614856
"RXRB" 960.026694725639 0.00723072496986131 0.054671101741863 0.132258629138336 0.894779729013211 0.942350935554619 0.938822890614856
"YRDC" 1051.29832553465 -0.0125671712653509 0.0949074380209232 -0.132415030132626 0.894656027029769 0.942350935554619 0.938822890614856
"TOB2" 5087.23964186695 0.00921043103437484 0.0697670605762974 0.132016899641376 0.894970924762839 0.94246938166366 0.938933789285614
"TMEM14A" 220.516645222543 -0.0158616604472146 0.120218219040292 -0.131940570853895 0.895031298223437 0.942478113043428 0.938935384788053
"EZR" 15926.48577288 -0.0108127007736574 0.0822990845566293 -0.131383001790467 0.895472334705542 0.942832802049891 0.939274531748338
"PTPRG" 5279.61407256231 0.00924424982690258 0.070354816698342 0.131394697061593 0.895463083427438 0.942832802049891 0.939274531748338
"FAM21EP" 9.44940362770805 0.047310014955304 0.361593684374178 0.130837503528816 0.895903854466118 0.943177389634003 0.939665379932447
"BMS1P20" 833.613632364789 0.0082494241637526 0.0631320079558346 0.13066944060331 0.89603680789084 0.943262482582469 0.939743047139788
"CD82" 376.223419846974 0.0243270288807227 0.186541408848777 0.130410877835944 0.896241360818365 0.943422934405744 0.939895791132334
"LRAT" 6396.28177510805 0.0245976516627648 0.188750027240979 0.130318665498049 0.896314313066971 0.943444846978821 0.939910513387042
"LOC100288846" 8.34769366081522 -0.0462515485945628 0.355140446165762 -0.130234528603861 0.896380877328261 0.943460033509696 0.939918535451533
"ACLY" 28713.2563951387 -0.0146102026313091 0.112449216145575 -0.129927118499386 0.896624088682172 0.943606252328734 0.940111771216836
"LINC00884" 34.4202315843334 0.0258673284324196 0.199671425189228 0.129549475634309 0.896922878858692 0.943646303245749 0.940363252238389
"C10orf35" 551.484475772551 -0.0166565017143726 0.128967681330206 -0.129152525210759 0.897236960889193 0.943899783911686 0.940630731635313
"PNISR" 7797.77392851018 -0.017585090675649 0.136437660501343 -0.128887365929848 0.897446773809243 0.94403283257874 0.940788871105372
"FASTKD5" 2273.57111563953 0.00791010648188934 0.061523445354082 0.128570603228815 0.897697428431314 0.944241610375091 0.940989801129644
"MAP2K1" 3097.37463849954 -0.00711498397000208 0.0557461201405582 -0.127631913253557 0.898440274542412 0.944858209340356 0.941706598781265
"BCKDHB" 1219.13982052355 0.0123760406879019 0.0973735836331267 0.127098543836395 0.898862403966608 0.945082450884884 0.942025277073065
"SERP1" 8483.00354640041 0.0105953677487849 0.0833205419359206 0.127163932238145 0.898810651485723 0.945082450884884 0.942025277073065
"EGF" 247.117846225916 0.0111274780430017 0.0880663160469609 0.12635339528757 0.899452191572344 0.945299929322504 0.942246750212658
"LAMTOR5-AS1" 15.3678090138471 0.0419967742187623 0.332471382109744 0.126316959830545 0.899481031786942 0.945299929322504 0.942246750212658
"PDE4D" 152.860961215549 0.0173918149830137 0.137692353057016 0.126309229211967 0.899487150917562 0.945299929322504 0.942246750212658
"RARRES1" 9.80963436558272 -0.0474989559254832 0.375610797279832 -0.126457908743492 0.899369465461623 0.945299929322504 0.942246750212658
"SGK1" 680.842839224897 0.0251685217752478 0.198841722236554 0.126575657724921 0.899276264272434 0.945299929322504 0.942246750212658
"TAOK2" 2671.00852802404 -0.00947848161808573 0.0748363732303392 -0.126656079242534 0.899212609479065 0.945299929322504 0.942246750212658
"ZSCAN12" 1414.56403478179 -0.0104645397615036 0.0827075719804256 -0.126524567351345 0.899316703378034 0.945299929322504 0.942246750212658
"EDF1" 5982.90106281886 -0.00814568217214537 0.0648670474902933 -0.125575041370031 0.900068320634433 0.945531741158159 0.942489654086784
"ENKD1" 215.812053260162 0.0110076577674267 0.087413895679274 0.125925720183143 0.899790722972723 0.945531741158159 0.942489654086784
"PCDHB10" 115.575972473474 -0.0157458793312885 0.125230860710144 -0.125734816817505 0.899941840729421 0.945531741158159 0.942489654086784
"RFX4" 16.0501996021009 -0.0389727451279904 0.310294771492651 -0.12559910352506 0.900049272620008 0.945531741158159 0.942489654086784
"SRRT" 9894.06326350441 0.00803777326362233 0.0639403516616917 0.125707367174803 0.899963569971233 0.945531741158159 0.942489654086784
"TUBGCP5" 965.095512704317 -0.00913330190904872 0.0727356030668195 -0.125568518358998 0.900073484371709 0.945531741158159 0.942489654086784
"C9orf69" 1096.55132250227 0.0114299267794893 0.0911386367682433 0.125412527384566 0.900196970997876 0.945606570335959 0.942557096232862
"S100A4" 373.79016689217 -0.0224689227447894 0.17930128578876 -0.125313784817253 0.900275139503085 0.945633789438578 0.942577082007627
"LURAP1" 69.1983607783061 -0.0194285220748533 0.155322933227503 -0.125084697224949 0.900456497987573 0.945769388100477 0.942705096718534
"RBM10" 3467.84487456399 -0.0112543913236301 0.0900461052461051 -0.124984765225222 0.900535611347276 0.945797586937917 0.942726059280475
"LIMD2" 2235.96973171445 -0.016218256993265 0.130012206272431 -0.124744110251316 0.900726135189971 0.945942785816129 0.942856277746746
"LOC102724814" 48.1299128964338 -0.0343679536240135 0.275691286631323 -0.124661007766898 0.900791927823598 0.945949732059809 0.942856277746746
"ZNF83" 1023.6317999922 0.0160766928618118 0.129022593886816 0.12460370216952 0.900837297335693 0.945949732059809 0.942856277746746
"VWA1" 1530.3968765787 0.0126476013463725 0.10161153865497 0.124470129217494 0.900943049862378 0.946005885476941 0.942905104795617
"NSMAF" 1799.50060403211 -0.008826020074536 0.071020444122233 -0.124274357667288 0.901098049509081 0.94611373971084 0.943005462897204
"ITPKA" 10.3898554740971 -0.0440065629515753 0.355783136231412 -0.123689288417965 0.901561293133443 0.946490291845611 0.943366489843966
"ZNF512B" 2835.4642253474 0.00947998509423825 0.0766260669282883 0.12371749555031 0.901538958640578 0.946490291845611 0.943366489843966
"MDK" 10853.0144760016 0.012127542342663 0.0981946128772281 0.123505169859226 0.901707080679732 0.946576862018852 0.943457159310365
"NXPE3" 2596.18846947172 -0.00992969070544561 0.0804760115676965 -0.123386963543698 0.901800679774812 0.946576862018852 0.943490367684859
"OS9" 4718.84867288519 0.00637597147828206 0.0517044514604234 0.123315716503877 0.901857095850201 0.946581173163113 0.943490367684859
"DNAH10" 11.9373615070762 0.0397557350235404 0.322806667173539 0.12315648673442 0.901983181738506 0.946623662929454 0.943560401380639
"CDK17" 1549.80486542856 -0.0128139983505911 0.104281479952582 -0.122878946064227 0.902202957870545 0.946779443610843 0.94372528273159
"MYO5A" 3190.31323464999 -0.0123957105488817 0.10093565573083 -0.12280804497806 0.902259103516669 0.946783458233554 0.94372528273159
"RNF103" 417.252230651137 -0.0103742796749674 0.0847170495557337 -0.122457990798445 0.902536314019387 0.946964523598007 0.943953346916566
"SYT2" 1546.44858605581 0.0165723841635607 0.135516933272225 0.122290135729904 0.902669243911243 0.947049086144356 0.944030489502456
"FAM65A" 181.713586295613 0.0235655316337298 0.193161674359989 0.121999002710089 0.90289980809346 0.947133418311828 0.944154982726797
"NT5C3A" 1155.61429610472 0.00825653856861141 0.0676818862389479 0.121990373309959 0.902906642313071 0.947133418311828 0.944154982726797
"ADAM33" 91.5287021407364 0.0173745214602562 0.142580260764643 0.121857831982341 0.903011611873409 0.947188623258822 0.944202861176325
"LOC101928371" 13.8623922555478 0.0446857088642898 0.367984106319502 0.121433801343288 0.903347445373652 0.947485966004846 0.94449211242488
"TMEM59L" 466.468429792998 -0.0378459008778633 0.311930420183841 -0.121328021985025 0.903431225630641 0.947518920772695 0.944517809548574
"HBS1L" 4554.91247974737 0.00603093879912618 0.0497492509006183 0.121226725828976 0.903511456071971 0.947548148888924 0.944539792292263
"MARVELD1" 1260.86843171672 0.0162265157480919 0.13405229811556 0.12104615867237 0.903654474629465 0.947643218178883 0.944627407170652
"ZCCHC10" 1810.17226709917 -0.0167386488062761 0.138529621618833 -0.120830827448102 0.903825032218713 0.947712236819436 0.944743796371444
"C4orf33" 177.041619272068 -0.013675535105028 0.113780320394652 -0.12019244679215 0.904330700987669 0.948187517531308 0.945210430002442
"IFNLR1" 338.491575420649 -0.0111191655280132 0.0926257868877909 -0.120043952139195 0.904448330905459 0.94825590938964 0.945271449149407
"C1RL" 1066.11340788758 -0.0100708772017444 0.0839807729052545 -0.119918843960941 0.904547436874085 0.948304873279268 0.945313101525557
"ACAT2" 12965.9960918037 -0.0137152757345963 0.114491641532507 -0.119792812392355 0.904647275820999 0.948354599887429 0.945355514406774
"VPS4B" 3314.54719929376 0.00910983880421167 0.0761512937670768 0.119628155393864 0.904777715104693 0.948436397644356 0.945429896959672
"MIR637" 19.0605335603583 0.0345889063437244 0.289540186818503 0.119461504545503 0.904909736508361 0.948519844291897 0.94550592286688
"ZNF839" 233.830181884517 -0.0161496394845563 0.135317028725752 -0.119346690040667 0.90500069450297 0.948560241397379 0.945539036024911
"FGD5-AS1" 5657.6335133139 0.00809667245616515 0.067909079461699 0.119228128555795 0.905094622226646 0.948603746311444 0.945575247397283
"DAP" 2016.11952172334 -0.0079224795924785 0.0666094878538352 -0.118939205926087 0.905323520370747 0.948788696625299 0.945752451806895
"MAP3K3" 1213.53289924173 -0.012109674536532 0.101889045391555 -0.11885158497653 0.905392939377952 0.948806499362024 0.945763042940866
"EGR1" 1441.50070741226 -0.0623985608848695 0.527591062245098 -0.11827069363029 0.905853177489495 0.949233835187324 0.946181851097774
"GABRE" 144.208279058943 0.0275764778945297 0.233629209108644 0.118035231980372 0.906039741917632 0.949308958137932 0.94629844758302
"RALB" 1002.28032050216 0.008979521174015 0.0761104783894972 0.117980091099442 0.906083432698898 0.949308958137932 0.94629844758302
"COX11" 2238.92928960641 -0.0104759753567655 0.0890546272576393 -0.117635384924559 0.906356566475148 0.949308958137932 0.946319106808374
"QSOX2" 2055.22406201755 0.0081588798125993 0.0693641812311214 0.117623817765742 0.906365732101606 0.949308958137932 0.946319106808374
"SPATC1L" 796.218411807745 0.0121262113451458 0.103130849377003 0.117580834623182 0.906399791346293 0.949308958137932 0.946319106808374
"TPH2" 18.1764221963771 0.035198717016675 0.299121175381347 0.117673772081834 0.90632614921227 0.949308958137932 0.946319106808374
"WDR43" 8600.21207281185 0.00823001241002977 0.0699638703868086 0.117632320289438 0.906358994840415 0.949308958137932 0.946319106808374
"CUL9" 645.287591655192 -0.00964015178991423 0.082347930455947 -0.117066108844974 0.90680766625346 0.949578294099272 0.946682993548469
"C2CD4C" 321.450171205434 0.0171911151981758 0.147347473636576 0.116670579914907 0.907121104847492 0.949638828596881 0.946711618139577
"PRKAR2B" 2895.83417092513 -0.0145865607128885 0.124884933394458 -0.116800003942957 0.907018540627851 0.949638828596881 0.946711618139577
"RPS27A" 47709.3929355221 0.0111643293627388 0.0955975348454405 0.116784699320846 0.907030668948923 0.949638828596881 0.946711618139577
"SCARNA10" 9.90920227390239 0.0449799516828779 0.385082518176324 0.116806007958747 0.90701378268348 0.949638828596881 0.946711618139577
"ZBTB12" 2156.46196196941 -0.0104445932217882 0.0895324246939916 -0.116657102245206 0.907131785539659 0.949638828596881 0.946711618139577
"BCAN" 196.268305627223 0.0147385070734637 0.126763505295076 0.116267746297768 0.907440346939383 0.949742387156516 0.946957662660083
"GTPBP1" 4990.10776728895 -0.00682478714334047 0.0587404731418876 -0.116185430220407 0.907505583546906 0.949742387156516 0.946957662660083
"RAE1" 2513.27495068304 -0.00714692251138127 0.0615398211832755 -0.11613492489841 0.907545610008316 0.949742387156516 0.946957662660083
"CCP110" 1368.24632730861 -0.0137673921473415 0.118884529390415 -0.115804741104114 0.907807292941867 0.949816992274586 0.946996206054972
"CHKA" 2443.94294479871 0.0152584685944414 0.13183087303165 0.115742756181081 0.907856419414419 0.949816992274586 0.946996206054972
"NCS1" 1295.79379461127 -0.013641850121211 0.117892988100989 -0.115713837955529 0.907879338824796 0.949816992274586 0.946996206054972
"WNK2" 2022.25828043366 -0.00957922134092234 0.0826552937898135 -0.115893621590429 0.9077368508664 0.949816992274586 0.946996206054972
"ZFP42" 16879.561340522 0.00635808331053259 0.0548888439552177 0.115835620726863 0.907782819268128 0.949816992274586 0.946996206054972
"PRKAR2A-AS1" 17.8582388190675 -0.0324163431368111 0.280410828559822 -0.115603036099925 0.907967156582445 0.94985395222083 0.947025890174969
"PLXNA3" 700.037394764801 0.0153225256082311 0.132802785877295 0.115378043517766 0.908145481460863 0.949985584861308 0.947149964779147
"CYBRD1" 532.992980222897 0.00841185947792464 0.0733933197925733 0.114613421244584 0.908751541202897 0.950406994914584 0.947658145224711
"GMCL1" 1824.47314195819 0.00990957553377835 0.0865174241911525 0.114538494718521 0.908810932802938 0.950406994914584 0.947658145224711
"SNORD4A" 15.5186561461966 0.0317517652079915 0.277199960610555 0.114544623808949 0.908806074471169 0.950406994914584 0.947658145224711
"MFI2" 96.2564433201609 -0.0249025852136612 0.218044232779254 -0.114208868981517 0.909072221484024 0.950515451549945 0.947868650516706
"AASS" 50640.412593803 0.0129128104232456 0.113167385674483 0.114103638131115 0.909155638251153 0.95054774842806 0.947893677470847
"PIFO" 252.560938574078 -0.0110962949695808 0.0977918768307588 -0.113468473345535 0.909659156254341 0.951017049156412 0.948356673781726
"KANSL2" 2146.51671594379 -0.0046509838742375 0.0410400473967817 -0.113327936229485 0.909770569998348 0.951025835289129 0.948410851656668
"ENTPD3" 30.9660161313123 -0.0253021612611445 0.224329741417748 -0.112790043358659 0.910197012218512 0.951306753673685 0.948793409535063
"DBF4" 4041.40812968758 -0.00979586483189174 0.0869670941799504 -0.11263875060172 0.910316961995039 0.951377172640036 0.948856449213959
"SVIP" 281.751846361379 -0.0189884970646133 0.169168025543661 -0.112246371639022 0.910628062208676 0.951647344290148 0.949118710686432
"SNW1" 4521.73409506705 0.00664154199804359 0.0593100929048628 0.111979962815048 0.910839293990883 0.951813123754636 0.949276854999383
"PHEX" 10.3727116107581 0.0444554792859871 0.39757843748096 0.111815619498017 0.910969602622311 0.951884600795425 0.949350646040653
"TPCN1" 1032.11702590348 0.00667908194702234 0.0599874161187417 0.111341384229677 0.911345639531883 0.952122319321572 0.949673918648817
"GPR146" 17.5966574174403 -0.0395030983711599 0.355006579000616 -0.111274271261016 0.911398857241572 0.95212294888832 0.949673918648817
"MB21D2" 1546.36782579391 0.00864037587157057 0.0777316036457171 0.111156536933825 0.911492216480447 0.952165511137226 0.949709170698083
"MITD1" 914.443846698638 -0.0115285568760539 0.103923244567883 -0.11093338091964 0.911669174813056 0.952295392947187 0.949831516683047
"RASSF1" 383.650897933434 -0.00925173132143007 0.0835556972145446 -0.110725320114014 0.911834166888449 0.952412760982013 0.949941380340754
"GNPDA2" 226.347470581166 0.0103177230012436 0.0933697931278268 0.110503864854004 0.912009784932764 0.952516894071377 0.950030843044575
"TPMT" 1893.58732348685 -0.00948943912970739 0.0859030463604194 -0.110466852245181 0.912039137023361 0.952516894071377 0.950030843044575
"ARMC1" 2736.12964074705 0.0105814821290466 0.0958796578041562 0.110362118215528 0.912122194848469 0.952548663318207 0.95005533045717
"C19orf18" 20.0285825720745 -0.0329580416843141 0.299572473646849 -0.110016922726908 0.912395953988133 0.952724592231348 0.950278433863864
"ARRDC3" 1448.24405022838 -0.0325644261445044 0.297150370806886 -0.10958904764641 0.912735297049812 0.953023941804477 0.950569810635988
"LDLRAD2" 44.7204141701286 0.0202707246809117 0.185691874632873 0.109163229252699 0.913073024773487 0.953321570292004 0.95085946718252
"RIMS3" 1237.18714296271 -0.0233343193144784 0.214334718300825 -0.108868593475967 0.913306717320012 0.953510549623432 0.951040752439362
"RPL22L1" 3466.66543907417 -0.0158202149727284 0.145441887190605 -0.108773444007885 0.913382187426956 0.953534329276463 0.951057265253208
"C17orf100" 42.4613505028298 0.0194594613623049 0.179348992029085 0.108500533747908 0.913598657145549 0.953705295627681 0.951220581876923
"ANKRD36" 226.65685385648 -0.0211504564018004 0.195468687441141 -0.108203808388334 0.913834024038435 0.953785932575818 0.951341469462264
"RWDD3" 403.458500034011 -0.0113271153868904 0.104679363077996 -0.108207721692485 0.913830919899157 0.953785932575818 0.951341469462264
"NF2" 1315.51376348453 -0.00781214982240606 0.0724094421695728 -0.107888551386863 0.914084098779798 0.953991917153194 0.951539717599693
"CYP2R1" 374.9213855644 0.0120547316884746 0.111882030306635 0.107745020853092 0.914197955886056 0.954055721436797 0.951596149814454
"KIAA1279" 2942.04887380251 -0.00651511203338644 0.0605874835471249 -0.107532309512723 0.914366694632774 0.954068296576562 0.951647612118943
"PTPRA" 3357.22177786295 0.00667177754425153 0.0620175780134103 0.107578814877435 0.91432980272506 0.954068296576562 0.951647612118943
"AMBP" 84.9680877753704 -0.0161380247097497 0.150637431469662 -0.107131571165961 0.914684601122009 0.954068296576562 0.951722824782312
"CETN2" 1673.28791519995 -0.00702330171851085 0.0654995223207814 -0.107226762419953 0.914609084482122 0.954068296576562 0.951722824782312
"FBXO43" 24.4964858181187 0.025500379611554 0.237821673848243 0.107224792420838 0.914610647303959 0.954068296576562 0.951722824782312
"KCNA7" 10.3542276220364 0.0384030541487013 0.358688385374469 0.107065229080693 0.914737231742006 0.954068296576562 0.951722824782312
"SCARNA9" 7.47089168251569 0.0565937838890973 0.528201242796429 0.107144359580594 0.914674455837372 0.954068296576562 0.951722824782312
"GAL" 1162.40903117544 -0.0185671693966515 0.17424229759272 -0.106559484425826 0.915138462253712 0.954266774976558 0.951891969409031
"GANC" 587.538843255593 0.00680896689667206 0.0638978297443366 0.106560221589929 0.91513787741174 0.954266774976558 0.951891969409031
"JMJD7" 194.53553630772 -0.0116209224029148 0.109035086633174 -0.106579659463298 0.915122456053155 0.954266774976558 0.951891969409031
"UBE2B" 1068.83412923142 -0.0102993880386379 0.0964992510200025 -0.106730238108304 0.915002993075463 0.954266774976558 0.951891969409031
"AK4" 8892.6892074135 -0.00889340578775375 0.083698150472241 -0.106255702635906 0.915379476730881 0.954408101574212 0.952018524886863
"HPCAL1" 175.134427002695 -0.0204086289298894 0.191967749491042 -0.106312799853091 0.915334176331181 0.954408101574212 0.952018524886863
"AKAP8L" 3002.85071454103 0.0127528171908692 0.12022236994116 0.106076907293632 0.915521333065349 0.954501010724811 0.952099176743621
"ORAI3" 160.637858990481 0.0145964464818287 0.137692547888193 0.106007526955497 0.915576380193095 0.954503409147036 0.952099176743621
"BYSL" 2273.58676473521 -0.00771102572102197 0.073220898963531 -0.105311814388711 0.916128388580474 0.954783928564666 0.952390593557022
"C5orf58" 22.1295461313969 0.0421328656084934 0.399702733940604 0.105410501432183 0.916050083551639 0.954783928564666 0.952390593557022
"DKK2" 28.0249177744721 -0.0390635081445239 0.371315819436154 -0.105202919185727 0.916214794403483 0.954783928564666 0.952390593557022
"LOC100506469" 574.610499209794 0.0109046987023009 0.10349974661985 0.105359665684529 0.916090419998159 0.954783928564666 0.952390593557022
"MAP3K12" 1273.78234557482 0.0102648377460516 0.097264583900554 0.105535204433164 0.915951136853415 0.954783928564666 0.952390593557022
"POLN" 68.4865847068961 -0.0253090095576725 0.240532350269931 -0.105220813455114 0.916200595646924 0.954783928564666 0.952390593557022
"OR2B6" 28.4022874119235 -0.0421239894279729 0.401615859415369 -0.104886269903018 0.916466053900445 0.954990769974805 0.952589707728692
"VCL" 29260.532384969 -0.0114576644870853 0.109476638494752 -0.104658533954114 0.91664676630746 0.955124079178891 0.95271547294262
"CDKL2" 87.2196216479107 0.0140995507325978 0.135611633228844 0.103970068030999 0.917193102057563 0.955388023384713 0.952990357908868
"CSK" 1423.29126945688 0.00807834215745622 0.077770877435579 0.103873614697839 0.917269646235964 0.955388023384713 0.952990357908868
"FHOD1" 1529.00884104303 0.0173743340653907 0.167233179203376 0.103892864730279 0.917254369585802 0.955388023384713 0.952990357908868
"NDST3" 10.7728525389451 -0.0335198595102031 0.322368858959491 -0.103979831111464 0.917185354239803 0.955388023384713 0.952990357908868
"PPP2R3A" 1437.21322743802 -0.00801360667762232 0.0770284252422403 -0.104034408757819 0.917142042475187 0.955388023384713 0.952990357908868
"PSMF1" 3327.06938528195 0.00670980640715883 0.0645147022036877 0.104004299453703 0.917165936606216 0.955388023384713 0.952990357908868
"TCEAL1" 111.586045720793 0.013314714537308 0.12829807857709 0.10377953189149 0.917344309932319 0.955410798994834 0.95300586837665
"SHROOM4" 194.165417209292 -0.0169694256389036 0.164189365605422 -0.103352769385104 0.917682995901491 0.955665095737134 0.953295645045734
"NEU3" 700.998336978255 0.00955580352377905 0.0925302244442524 0.103272239759196 0.917746907256847 0.955665095737134 0.953299964735708
"LOC100190986" 550.436550177926 0.0233067735187878 0.227103971341067 0.102626005970567 0.918259802032992 0.956034139438987 0.953646457598903
"MALSU1" 959.529167389604 -0.00909959606766729 0.0886238756020947 -0.102676575650142 0.918219665290665 0.956034139438987 0.953646457598903
"PGAP3" 1130.37898261768 0.00821660733330925 0.0800234394494978 0.102677507863114 0.918218925402786 0.956034139438987 0.953646457598903
"SLC19A1" 799.460441913924 0.0165225044904243 0.161504596571316 0.102303617613313 0.918515683935955 0.956135516365913 0.95385010880129
"CTHRC1" 54.7538769636496 0.0271898172615169 0.266597896865748 0.101988116114843 0.918766107861927 0.956341184231776 0.954048065922233
"P4HTM" 408.299137766739 0.0156435207436722 0.153677983884706 0.101794156509812 0.918920063987026 0.956446421138228 0.954145831490336
"ALG1" 1609.68821318457 -0.00855357673726953 0.0842699297203851 -0.101502122591665 0.919151872678381 0.956531702123403 0.954202038161474
"EDN3" 8.51867774502525 0.0350869172988033 0.345740119195604 0.101483499746677 0.919166655226505 0.956531702123403 0.954202038161474
"FYCO1" 833.835466284002 -0.00886070591896413 0.0873625199331672 -0.101424568862512 0.919213433903955 0.956531702123403 0.954202038161474
"TMEM255B" 33.8232127698565 0.022829911328001 0.22478033182777 0.101565431202823 0.919101619416876 0.956531702123403 0.954202038161474
"SPRED1" 3991.1296698675 0.0130735339787755 0.129052835624003 0.101303732812701 0.91930935308452 0.956576508160398 0.954239519785975
"DZANK1" 489.215235463438 0.00738691481564918 0.0733197098369524 0.100749373286885 0.919749416521864 0.95686083119414 0.954556376870056
"MIR4482" 6.90192331836198 0.0452974078150397 0.449856226484774 0.100693077361624 0.919794106908823 0.95686083119414 0.954556376870056
"TOLLIP-AS1" 11.0064096098835 -0.0376963534687084 0.374324454502734 -0.100705024786012 0.919784622453082 0.95686083119414 0.954556376870056
"DISP2" 74.779125997648 0.0351449904457402 0.349775530556277 0.100478699552957 0.919964292542564 0.956982860304106 0.954670893926373
"NOC3L" 2574.04139306979 0.0098702031737799 0.0984819531937862 0.100223470937441 0.920166912713947 0.957083598831566 0.954819052061028
"SMTNL1" 14.1853648247343 0.0300473117590975 0.300658396306252 0.0999383756723401 0.920393249464359 0.957263994615037 0.954991799034494
"FAM174B" 894.496171571822 -0.0106476974461163 0.107329700930044 -0.099205507458335 0.920975102113351 0.957791664278888 0.955503767106082
"GUSBP4" 45.408688540208 0.0195320295459662 0.196962921269917 0.0991660228231466 0.921006451708495 0.957791664278888 0.955503767106082
"FAIM" 415.961679537422 -0.010777276878401 0.108862298680524 -0.0989991669203021 0.921138931557202 0.957874388315086 0.955579069774602
"FRG1" 1461.0257772377 -0.00871338665611473 0.088359312841206 -0.0986131102193371 0.921445460311833 0.958138082503185 0.955834907270155
"EFCAB13" 83.5420449352917 0.0232029970835406 0.23548687511593 0.0985320182796502 0.921509848740683 0.958149978327476 0.955839550536952
"KCNH3" 12.3437909540981 -0.0327856857895854 0.33334570113662 -0.0983534081219433 0.921651670166712 0.958208992733688 0.955883976642602
"KCNQ2" 1114.11050951627 -0.0114939866033091 0.116895333727548 -0.098327163598323 0.921672509257437 0.958208992733688 0.955883976642602
"RAD18" 1539.96544341946 -0.00630149366873482 0.0641459564536082 -0.0982368027093368 0.921744259447438 0.958228535586881 0.955896250339601
"GGPS1" 1951.34374474843 -0.00582087107586812 0.0594070278301699 -0.0979828698467891 0.921945895789095 0.958383095714584 0.956043212311942
"HMGB1" 55456.8282531106 0.00679103529318483 0.0695929465282542 0.097582235441457 0.922264031237661 0.958548613478646 0.956310955047812
"PIR" 529.232889406737 -0.00677380407262915 0.0696325257456815 -0.0972793102086958 0.922504586124765 0.95868850804076 0.956486029371681
"ANKZF1" 1032.62072952001 0.0092073560871128 0.0947813414216655 0.0971431291117827 0.922612730725887 0.958690782383902 0.956486029371681
"PLEKHG3" 2860.7655985908 -0.0105486392908617 0.108552116996724 -0.0971758044219445 0.922586782365655 0.958690782383902 0.956486029371681
"ZMAT1" 22.8484601635889 -0.032167083267131 0.333319114514714 -0.0965053663782941 0.923119212068034 0.959106922063682 0.956948921983978
"GSTM1" 131.261070767771 0.0115162367682033 0.119575584199143 0.0963092661878527 0.923274951945724 0.959166285109302 0.956993679381484
"LOC101927604" 34.8346919102891 -0.0218623858350711 0.227023870927832 -0.096299943022383 0.923282356339464 0.959166285109302 0.956993679381484
"DMC1" 262.12263098886 0.00974466666066686 0.101787739636257 0.0957351710087077 0.923730906754215 0.95946702379889 0.957334213742805
"ZNF16" 709.671355218375 0.00609799024057143 0.0636850190500018 0.0957523501058175 0.923717262498941 0.95946702379889 0.957334213742805
"FAM157A" 62.9622512219093 0.0178754887354204 0.186919949039819 0.0956317869079478 0.923813018589965 0.959497238386272 0.957357122350393
"ARMCX5" 852.596278410745 0.00573613233728536 0.0601542314237501 0.0953570879640666 0.924031199547504 0.959545733854749 0.957376562328765
"BICD1" 1243.04447175759 -0.00780891547951753 0.0819352302205442 -0.0953059564060338 0.924071811664827 0.959545733854749 0.957376562328765
"RSPRY1" 1543.42097631648 0.0073210735280877 0.0767740794530237 0.0953586624580409 0.924029948981791 0.959545733854749 0.957376562328765
"TTC18" 39.1205575554257 0.0210470617376831 0.220773906885617 0.0953331036017203 0.924050249514189 0.959545733854749 0.957376562328765
"TMEM217" 27.1675059594604 -0.0230698896780328 0.242689884721158 -0.0950591315519361 0.924267859322071 0.959694238139328 0.957517495300281
"AKT1S1" 3041.03223041454 0.00988984468515774 0.10418727551534 0.0949237287973965 0.924375408763778 0.959750840380362 0.95756673407034
"ING5" 3358.88058422258 -0.00467591319485261 0.0494530444224679 -0.0945525851736686 0.924670212577277 0.960001845484705 0.957809931921691
"SUGT1P1" 13.11301855491 -0.0348517813335737 0.369528762190569 -0.0943141235528518 0.92485963095251 0.960143415852023 0.957943942882318
"HS3ST3A1" 116.811678787555 0.0123947522709021 0.132935663708983 0.0932387286081189 0.925713907403141 0.960754695364031 0.958704295924032
"PAFAH1B3" 2239.14001771573 -0.00856324772897973 0.0918388991126283 -0.0932420555093766 0.925711264433684 0.960754695364031 0.958704295924032
"DFNA5" 259.610533923571 0.0109991088881666 0.11849107897412 0.0928264725361215 0.926041419764249 0.960984375046097 0.95898122880169
"DLGAP1" 582.313262293997 -0.00953685852053083 0.102987345133052 -0.0926022367914227 0.92621956668363 0.961114128029529 0.959103457316196
"AMZ1" 29.0090675220018 -0.0206634930263972 0.223638003743671 -0.0923970554221243 0.926382578855103 0.961117942148947 0.959147748916498
"ENOX1" 20.2627484864672 0.0247036594369119 0.267238171653476 0.0924406093787558 0.926347975917552 0.961117942148947 0.959147748916498
"MANF" 2904.68220084181 -0.00995492377347771 0.107908095571789 -0.092253724993737 0.92649645362221 0.961180979461532 0.959203401757868
"IRF6" 721.739537879421 -0.00697009367947501 0.0757509476518969 -0.092013286903091 0.926687482954903 0.961324047899101 0.959338920450491
"TBK1" 2554.45757175931 0.00752390894132785 0.0821087193173891 0.0916334952472511 0.92698923803705 0.961475594620324 0.959589041243388
"LNX2" 1673.38835104477 0.00959183935090865 0.104928691905154 0.0914129317420523 0.927164486727759 0.961577442819176 0.959708182784316
"USP35" 278.514310557931 0.0112708907993256 0.123449967124958 0.0912992612457893 0.927254804979028 0.961581830997163 0.959739403051473
"ZNF385B" 79.5436301432148 0.0180601521081072 0.19878814244364 0.0908512544365042 0.927610783259601 0.961785637647724 0.960045568350546
"PLEC" 5471.36823990068 -0.0115702073982506 0.127618165237442 -0.0906626997553479 0.927760609808144 0.961885871152067 0.960131463322819
"EFNA4" 487.753089955731 -0.00874611621668096 0.0966476742528879 -0.0904948441262633 0.927893990935381 0.961900826869242 0.960131463322819
"ETNK2" 834.645667538499 0.00883462007535307 0.0976497070009505 0.0904725712619607 0.927911689509654 0.961900826869242 0.960131463322819
"ITGA11" 16.0479846616284 0.0418396480473575 0.462603501256187 0.0904438637704711 0.927934501252009 0.961900826869242 0.960131463322819
"CD2AP" 8030.40155826225 -0.0090249705181381 0.100049914857169 -0.090204679644377 0.928124565671634 0.961992051074531 0.960207981081843
"RTP1" 378.473624139031 0.0184068090352186 0.204068158730479 0.0901993194319416 0.928128825138718 0.961992051074531 0.960207981081843
"CDK7" 2394.22394092087 -0.00637585703174167 0.0708030071650426 -0.0900506530305906 0.928246963001195 0.962059395330449 0.960267932027044
"PHF3" 7343.81086257669 0.0073635075215073 0.082086494290716 0.089704251413501 0.928522237426184 0.962101169992469 0.960391689341542
"STK10" 1091.42706966938 -0.00827227022318943 0.0922472128577054 -0.0896750152869084 0.928545470844545 0.962101169992469 0.960391689341542
"ZNF90" 3788.9456270814 -0.00775706333413443 0.0865040282188383 -0.0896728567889414 0.928547186166058 0.962101169992469 0.960391689341542
"ZNF501" 645.561779365991 0.0100133718573265 0.111831438261151 0.0895398647555895 0.928652873306386 0.962149455820014 0.960438735947756
"SNORD96A" 185.059921877777 0.010823819222228 0.120995722943274 0.0894562134836989 0.928719350592678 0.962163243162827 0.960445227157295
"RAB6A" 6178.12366228482 -0.00620801040247793 0.069492679970417 -0.0893332996384753 0.92881703057024 0.962207979767982 0.960483984036661
"SGK2" 24.0728377029491 0.0355508978440985 0.400431585098332 0.0887814527302296 0.92925559805291 0.962421584338362 0.960708992350595
"STK11" 2209.42322825263 -0.00869957323885848 0.0979717786584795 -0.0887967265469824 0.929243459252895 0.962421584338362 0.960708992350595
"TAF11" 2612.57093717401 0.00500322805854175 0.0563801737237338 0.0887409124182174 0.929287817370922 0.962421584338362 0.960708992350595
"ZNF703" 29.1683749907585 -0.0299184157346834 0.337128990110526 -0.08874471378114 0.929284796241718 0.962421584338362 0.960708992350595
"RASAL2-AS1" 44.7826930695922 0.0144476076812645 0.16307569050366 0.0885944903047353 0.929404186967609 0.962430668007409 0.960708992350595
"TPTE2P6" 52.5693418122582 0.0188741792821178 0.212932078967091 0.0886394355123677 0.929368466412233 0.962430668007409 0.960708992350595
"WEE1" 6500.9035758055 0.00725677836053164 0.0819705260183956 0.0885291178795546 0.92945614246781 0.962430668007409 0.960708992350595
"CENPV" 2740.71408668061 0.00776595017615714 0.087940269135237 0.0883093746758319 0.929630788154239 0.962556430877102 0.960827260573512
"ATP13A1" 2713.0283759612 -0.0095914678611264 0.108887723483418 -0.0880858516854476 0.929808441385252 0.962599978014603 0.960848925130132
"HTR7" 1957.80877716545 -0.00855914508914607 0.0971921843536577 -0.0880641292925521 0.929825706253584 0.962599978014603 0.960848925130132
"TMEM74B" 76.6549550326773 0.0177701192541213 0.201805503378683 0.0880556722022398 0.929832427923036 0.962599978014603 0.960848925130132
"RASSF5" 52.2030132539553 0.0194011701416113 0.221729034258785 0.0874994571931783 0.930274516874981 0.963002554623286 0.961237883325078
"SORCS3" 44.6226623117296 -0.0173508230681309 0.198452762962017 -0.0874304938321858 0.930329331604772 0.963004209170573 0.961237883325078
"GPX2" 28.2129652740626 0.0329228978885362 0.377316478010924 0.0872553938330333 0.930468509298051 0.963093184479639 0.961319427363107
"USP42" 1341.95902074144 -0.00505489394565915 0.0581805958127418 -0.0868828150527826 0.930764659461076 0.963344616655664 0.961563127439099
"ZDHHC11" 786.156750789652 -0.0141803578241329 0.163765753266761 -0.086589274871372 0.930997991291949 0.963531006601035 0.961741903203299
"PRSS53" 98.1942567737522 -0.0140373106381304 0.16299289763262 -0.086122222759485 0.931369258047064 0.963805003352186 0.962000850892325
"PTPRCAP" 89.6410198589069 -0.0169572164873639 0.196883762726552 -0.086128059787822 0.931364618013044 0.963805003352186 0.962000850892325
"FANCB" 534.722655849467 0.00933988211157047 0.108595599305687 0.0860060828549741 0.931461581727252 0.963845424458849 0.962033927291809
"NRXN1" 892.299870429548 0.00931617581775066 0.108593984566775 0.0857890596326919 0.931634103562909 0.963968822578443 0.962149824459001
"CRLF3" 1619.4359835463 -0.00600876058973408 0.0703111053082985 -0.085459623531546 0.931895993751227 0.964129546791047 0.962295707722141
"LMBRD2" 249.241295173315 -0.0136279561356399 0.159397045643835 -0.0854969179672937 0.931866345607427 0.964129546791047 0.962295707722141
"GALNT18" 205.773158939768 0.0156513541395998 0.183776481196867 0.085165163886415 0.932130085120657 0.964316603038155 0.9624751393447
"OXCT1-AS1" 9.38045103175129 -0.0307693565789041 0.363805165343995 -0.0845764697975365 0.93259810640781 0.964745631598681 0.962896077506485
"ECEL1P2" 94.2525098325171 0.0276359807950761 0.327198530478798 0.0844624233325121 0.932688777884838 0.964784276014864 0.962927377361982
"YDJC" 583.953799340708 0.0129696937335672 0.15376779313811 0.0843459704329515 0.932781363474303 0.964824895880594 0.962960649208556
"DIMT1" 2103.31632498347 0.00614880171053999 0.073049899151417 0.084172624219437 0.932919183636169 0.96491229692959 0.963040611823451
"THNSL2" 231.524575416181 -0.0169624771854837 0.201736725855518 -0.0840822468668003 0.9329910396024 0.964931465545238 0.963052474496422
"PCDHGA12" 50.409785122356 0.021177890509806 0.252290661263787 0.0839424273721456 0.933102206413615 0.964991286276191 0.963104910469225
"TEKT2" 19.964237195357 -0.0228129208811187 0.272195873219456 -0.0838106787266606 0.933206957498431 0.965044465563267 0.963150718070253
"ANAPC2" 1434.22790824658 0.00776518071638967 0.0928689706734952 0.0836143725948052 0.933363039276805 0.965095569324785 0.963187188138561
"CFL1" 31283.7073091185 0.00817024287821396 0.0977059501650578 0.083620730000698 0.933357984502945 0.965095569324785 0.963187188138561
"FAM86FP" 31.5165614661357 0.0220301530084737 0.264103571987222 0.0834148241264212 0.933521701642424 0.965167743111513 0.963244688471799
"SPTBN5" 90.4821553506364 0.0158185571174404 0.189688178698827 0.0833924244828982 0.933539511918701 0.965167743111513 0.963244688471799
"TENM2" 124.961744977092 -0.0249924138576115 0.300315016742611 -0.0832206598547537 0.933676085531173 0.965253795919339 0.963323305216603
"DAZL" 462.903843985766 0.0182840727146601 0.220401344951388 0.0829580813977919 0.933884870871376 0.965268362367646 0.963371078642189
"LOC101927550" 144.759151446818 -0.0143392688154653 0.172586465705811 -0.083084549862142 0.93378431079129 0.965268362367646 0.963371078642189
"PGAP2" 1456.25135531861 -0.00978762596438042 0.118016194746071 -0.0829346005049557 0.933903541574533 0.965268362367646 0.963371078642189
"LOC100506385" 11.0351701772177 -0.0294672091495346 0.356409827085701 -0.0826778806591353 0.934107673321552 0.96542420791746 0.963519352180257
"LOC650368" 2991.70521926896 -0.0115783063008183 0.141882946641343 -0.08160463660292 0.934961114119074 0.966081181048057 0.964318392941263
"LRRC29" 12.8080731542428 0.0269419808809125 0.330424310186286 0.0815375262967885 0.935014482547988 0.966081181048057 0.964318392941263
"RBFOX3" 243.896533010184 0.0103845910453554 0.127456307122468 0.0814756937479544 0.935063654180853 0.966081181048057 0.964318392941263
"FAM35BP" 21.5519795491762 -0.028508075337805 0.35034726561243 -0.0813709086268192 0.935146983924983 0.966112115843029 0.964337616182851
"PADI1" 23.8318654469033 0.022524199446737 0.27704960957539 0.0813002389039925 0.935203184002825 0.966115020706463 0.964337616182851
"MIR4664" 99.1711944002463 -0.0115407731323474 0.14232362092806 -0.0810882484375586 0.935371771299518 0.966178867140595 0.964449120358852
"C6orf226" 59.762981771367 -0.0174905449121376 0.21672255384875 -0.0807047748447268 0.935676739429285 0.966390155892996 0.964633551237251
"FERMT1" 1032.78254574861 -0.0100802241213914 0.125075428274123 -0.0805931609468407 0.935765505287282 0.966390155892996 0.964633551237251
"MB" 22.016904813301 0.0332787022396265 0.413096113282566 0.0805592237970616 0.935792495455618 0.966390155892996 0.964633551237251
"SNORD10" 29.5519565726847 -0.0216333376823667 0.268218320280242 -0.080655704874162 0.935715764381696 0.966390155892996 0.964633551237251
"SPG21" 2577.70761790754 -0.00400160722752923 0.0498769255621343 -0.0802296288800765 0.936054625671405 0.966442888466351 0.964841419948417
"HIRIP3" 1094.34674716473 -0.0046490251465827 0.0582232980135101 -0.0798481931666589 0.936357994054906 0.966528696517542 0.964890657101966
"KCNQ5" 29.9977206693034 0.0225788525856605 0.282728827733952 0.0798604541554116 0.936348242342834 0.966528696517542 0.964890657101966
"LOC100505549" 118.358547398899 -0.00946623869287116 0.118535787686421 -0.0798597527180022 0.936348800227082 0.966528696517542 0.964890657101966
"PDGFA" 1437.01875772015 -0.013889678922523 0.173694940589297 -0.0799659384170853 0.936264346391977 0.966528696517542 0.964890657101966
"PRPF39" 2821.87723963373 0.0121087213786531 0.151758608828366 0.0797893541074016 0.936404791519979 0.966528696517542 0.964890657101966
"APBB1" 981.693550511972 0.00695636738646874 0.0874312620749658 0.0795638450295293 0.936584151505709 0.966600644120863 0.964940635211781
"PPP1R35" 308.008753345843 -0.0159854793325009 0.201074609364423 -0.0795002381604991 0.936634742189397 0.966600644120863 0.964940635211781
"VPS13D" 2663.12731341899 0.00762566399371518 0.0958993787251391 0.0795173451078488 0.936621135895366 0.966600644120863 0.964940635211781
"IDH1-AS1" 16.9694431172733 -0.0231051171576589 0.291024196543378 -0.079392426582011 0.936720492340386 0.96663401171257 0.964958257177355
"ATP6AP1" 2300.84080030354 0.00630445643600596 0.0796041839983977 0.0791975511756123 0.936875492354962 0.966650999541688 0.964958257177355
"ZNF235" 437.011845534336 -0.00494803527907922 0.0624986702868356 -0.0791702488448214 0.936897208275954 0.966650999541688 0.964958257177355
"ZNF578" 820.459158282382 -0.0101659485038627 0.128327126978833 -0.0792190142738843 0.936858420917 0.966650999541688 0.964958257177355
"BCDIN3D-AS1" 20.2861002612974 -0.0207394079285783 0.26219719056703 -0.0790985131599887 0.936954266136041 0.966654754845941 0.964958257177355
"AADAT" 513.609594552606 0.00812473066194806 0.102845680480081 0.0789992406489222 0.937033227051584 0.966681105793596 0.964977285333138
"LOC646626" 13.507035831952 0.0226365086805772 0.286827059940083 0.0789204082951793 0.937095930397697 0.966690682731543 0.964979569713087
"PHACTR4" 3739.34126129218 -0.0049549714189113 0.062977773577269 -0.0786780976439556 0.937288667013029 0.966834390826414 0.965115747613648
"RABEP2" 410.716678460676 0.0138405602865236 0.176338784449565 0.0784884637246785 0.937439506527391 0.966879755492714 0.965208769741078
"PCDHGB2" 163.867427319509 0.00918725992012826 0.117222282020037 0.0783746891956758 0.937530006682525 0.966911998525324 0.965239657112352
"BBS7" 1029.98743735633 0.00755584299042832 0.0971875544121095 0.0777449647347733 0.938030925638114 0.967179535854577 0.965565003379347
"MTFMT" 372.416837122146 -0.00633778379920404 0.0815208809823608 -0.077744299654654 0.938031454693987 0.967179535854577 0.965565003379347
"PIAS2" 2327.74469618311 -0.00655761386947005 0.0844258140217452 -0.0776730902207355 0.93808810031214 0.967179535854577 0.965565003379347
"RNASEH1" 1569.39534375377 -0.0032125776179363 0.0412644180187726 -0.0778534575835962 0.937944622449141 0.967179535854577 0.965565003379347
"C8orf31" 24.7077680753701 -0.0177089856070755 0.229180208432268 -0.0772710075107087 0.938407954585165 0.967327276911031 0.965707315193945
"FBLN1" 6737.18681322238 -0.00760876905240328 0.0984434522259033 -0.0772907580988021 0.938392242883751 0.967327276911031 0.965707315193945
"LINC01012" 45.5239922840332 -0.0144048198043337 0.186116867779543 -0.0773966378017727 0.938308015407011 0.967327276911031 0.965707315193945
"TMEM212" 43.0391955639305 0.0295846446946632 0.383414253850103 0.0771610455208309 0.938495430390878 0.967362343834206 0.965735042341078
"ANP32B" 4568.81874404137 0.0112680472745844 0.147168803522376 0.0765654609189728 0.938969236459539 0.967685363800434 0.966160283681102
"C12orf49" 2400.77817113056 -0.00499962258815594 0.065431570611148 -0.0764099431124479 0.939092959274292 0.967702647402061 0.966225272298598
"LOC101927374" 88.0832647154641 0.0217467608376889 0.285274486080003 0.0762310052206711 0.93923531585062 0.967794230476758 0.966309423426891
"ERVMER34-1" 1623.56952683077 0.00540113883812822 0.0709681845240953 0.0761064817192048 0.939334383433528 0.967841200399312 0.966349029745841
"AIMP2" 2144.55715577773 0.00594428526410484 0.0784797750838808 0.0757428937296452 0.939623649726411 0.967973902166067 0.966521966971964
"ZNF3" 3268.01131522392 0.00218809322410891 0.0288763862478849 0.0757744824897948 0.939598517766893 0.967973902166067 0.966521966971964
"MFSD5" 776.093446313378 0.00751350088985784 0.0993293416541448 0.0756423103660459 0.939703674066071 0.968001234468015 0.966541964802405
"EHD4" 2247.35815399033 0.00527715170847201 0.0699052681513746 0.0754900431401641 0.939824819355592 0.968043842730851 0.96655552204359
"RNF138" 5548.40169311037 0.0115017078887508 0.152429644532907 0.0754558466891116 0.939852026577051 0.968043842730851 0.96655552204359
"COLGALT1" 2278.94229936774 0.00668968397392278 0.0888154731653577 0.0753211544734761 0.9399591904542 0.96804402199415 0.96655552204359
"TRIM62" 440.201233124774 -0.00968057075145808 0.128506004692512 -0.0753316607626367 0.939950831396888 0.96804402199415 0.96655552204359
"FOXO3" 1864.75807071159 0.00760329096928254 0.101257473447705 0.0750886893618698 0.940144147000225 0.968136160537596 0.966683405596906
"ARID4B" 3152.52949480605 -0.00804979626615865 0.1074573373131 -0.0749115552966274 0.940285082595299 0.968136160537596 0.96672836463433
"C2orf40" 47.1776057333332 -0.0128996330308374 0.172404895491688 -0.0748217328402914 0.940356549977629 0.968136160537596 0.96672836463433
"STX1A" 144.513868649868 0.0127074590246164 0.169873868053731 0.0748052609280493 0.940369655933319 0.968136160537596 0.96672836463433
"PPP2R2C" 285.251832319482 -0.00675723249270493 0.0905728011847083 -0.074605537250909 0.940528568315412 0.968189599649337 0.966829431630418
"EXOSC8" 3185.58033871586 -0.00486879246770746 0.0655553607601945 -0.0742699362988451 0.940795598303185 0.9682243711838 0.966854739456906
"HEIH" 337.64763603959 -0.00633594815620264 0.0850598383261225 -0.07448812836806 0.940621987114432 0.9682243711838 0.966854739456906
"NUDCD2" 1472.79862010221 -0.00677063111376443 0.0911472395245724 -0.0742823496255104 0.940785721184865 0.9682243711838 0.966854739456906
"SPIN4" 2487.10795740969 -0.0109749432008095 0.147548872260819 -0.0743817491292607 0.940706630655211 0.9682243711838 0.966854739456906
"MCM3" 24594.697993701 0.00367264001577414 0.0495570991906437 0.0741092613521561 0.940923446034599 0.9682243711838 0.966875369918685
"NDFIP2" 1332.68436071084 -0.00874006691442944 0.117961755740521 -0.0740923773095987 0.940936880616617 0.9682243711838 0.966875369918685
"FXYD6" 1278.41638387358 -0.00644623671205317 0.0871985106024005 -0.0739259956107061 0.941069270933578 0.968305539706261 0.966949130448528
"TECPR2" 1299.30355978623 -0.00519121844136983 0.0706597700490228 -0.073467808312541 0.941433860071652 0.968625604494918 0.967261450514112
"ABCA7" 785.599381918995 0.00709103034009888 0.0968241406694454 0.0732361815046461 0.941618175002901 0.968685510698401 0.967353662258943
"SPAG9" 4268.45193617438 -0.00357016007321394 0.0487709295597332 -0.0732026251179264 0.941644877452763 0.968685510698401 0.967353662258943
"BDP1" 4252.55811761472 0.00741306960552748 0.101472900212642 0.0730546736122941 0.941762610447275 0.968743531074005 0.967412316468729
"FAM132B" 28.114587808708 0.0252490992497061 0.347832953263717 0.0725897273757239 0.942132601521111 0.969056479993148 0.967730074985051
"SORT1" 4639.22820326702 -0.00453536733868586 0.0626987085178631 -0.0723358972759977 0.94233459761491 0.969056479993148 0.967750638580513
"TOR1AIP1" 2698.0516960295 0.00427916461763306 0.0590616453301348 0.0724525128569306 0.942241795346968 0.969056479993148 0.967750638580513
"UGT3A1" 150.320749813434 0.00941803032629235 0.130089938314182 0.0723963009617758 0.942286528477036 0.969056479993148 0.967750638580513
"NUDT12" 1057.51693888424 -0.0105185862317662 0.145960365549595 -0.0720646744899533 0.942550438776798 0.969223362888108 0.967909996153774
"PDCD6" 2638.47559328879 -0.00382691225338669 0.0532045723954005 -0.0719282588147918 0.942659001007164 0.969279918303633 0.967959175006005
"WRN" 3324.94540550065 -0.00515764373040188 0.0722596614381676 -0.0713765277576792 0.943098090089785 0.96962121687772 0.968347723599719
"B3GNT1" 771.112629684697 -0.00790722064714715 0.110904247838094 -0.0712977257524947 0.943160805211693 0.969630606244222 0.968349796405647
"PLAUR" 170.810487498629 -0.0118574475587407 0.166827405928118 -0.0710761369978372 0.943337160044895 0.969701729616701 0.968405435808345
"PRKRIR" 4038.6369660615 0.00490626221806015 0.0689897876803137 0.0711157750012929 0.943305613323334 0.969701729616701 0.968405435808345
"LOC100134868" 75.1929266488712 -0.01069396385479 0.150617453671816 -0.0710008275540983 0.943397096861809 0.969708257018534 0.968405435808345
"ZHX1-C8orf76" 16.4939450750589 -0.0198489166214902 0.280115587891005 -0.0708597360501535 0.943509388762619 0.969713517297004 0.968458392094115
"HCFC1" 9866.31989012974 -0.00784964161621332 0.111097817959007 -0.0706552276221092 0.943672154914971 0.969770646563764 0.968500840110225
"SNX18" 1202.90384840986 -0.00596302574753031 0.0843875288133185 -0.0706624051134578 0.94366644238364 0.969770646563764 0.968500840110225
"C10orf131" 15.7772581894439 -0.023767466787625 0.337141481952422 -0.07049701107673 0.943798079448475 0.969844977041432 0.968567770456772
"KIFC1" 3491.97367724023 0.00581412277546466 0.0827898091252224 0.0702275175761137 0.944012572532134 0.969900159685544 0.968600976408622
"NSMCE2" 731.442010946352 0.0061856318297194 0.0879347522536407 0.0703434270432404 0.943920318309694 0.969900159685544 0.968600976408622
"P2RX4" 220.777372084647 -0.00772758234311692 0.109992539210474 -0.0702555136792504 0.943990289911321 0.969900159685544 0.968600976408622
"LOC101928796" 40.0084172671358 -0.0204385718242896 0.291530757356214 -0.0701077718510373 0.944107880883051 0.969943011948433 0.968636471486057
"FOXB1" 158.316134619695 0.0208859925776751 0.298544075231674 0.0699594944614704 0.94422589934447 0.970009189584872 0.968695260635437
"CMC4" 155.554473493265 -0.00922647242744175 0.132456559272783 -0.0696565913994535 0.944466992859912 0.970201788305686 0.968880298616707
"FANCG" 2380.01682071042 0.00561242013426003 0.0809552669038128 0.0693274242542915 0.94472899685054 0.970250620147978 0.968962161089908
"LENG8" 2922.12669647801 0.0121268083669044 0.174918104936387 0.0693284915893334 0.944728147284507 0.970250620147978 0.968962161089908
"NELFCD" 2739.92140902737 0.00856664932601816 0.123411592339192 0.0694152726145291 0.944659072454344 0.970250620147978 0.968962161089908
"CRYZ" 892.815831858626 0.00600308490987735 0.0870048578096714 0.0689971233906212 0.944991909246103 0.970410486307881 0.969169511449751
"PGM2" 1761.38115069205 -0.00542227899599677 0.0789344708380909 -0.068693423018175 0.945233653509876 0.970493514548353 0.969355126830145
"RNF170" 633.269011063256 0.0110668755502754 0.161624939097447 0.0684725736762874 0.945409451858134 0.970618940248769 0.969473093903115
"FBXO32" 37.5826036905358 0.011652143507884 0.171098746975005 0.0681018634787912 0.945704546961324 0.970866822591032 0.969713371182014
"DDX39A" 3543.77963541237 -0.00631914660792143 0.0934898025472121 -0.0675918275122067 0.946110561222604 0.971118361649702 0.970005005703067
"INMT" 23.4517961365073 -0.0263522761535514 0.389828484619913 -0.0675996680418188 0.946104319660805 0.971118361649702 0.970005005703067
"BCCIP" 6872.81157476022 -0.00369016386261216 0.0547419575422985 -0.0674101553595487 0.946255184772342 0.971156637003193 0.970028607457299
"KCNAB3" 39.0222332291479 -0.0175357882185635 0.259953610869761 -0.0674573750289204 0.946217594491803 0.971156637003193 0.970028607457299
"TARSL2" 892.121214209391 -0.00385006790384191 0.0574852624044908 -0.066974868736811 0.946601710109688 0.9714571851724 0.970321490817911
"NR2E3" 18.1261037009608 -0.0196356688539008 0.294170610311746 -0.0667492542273071 0.9467813225123 0.971586413302857 0.970443252127288
"MDGA1" 17.4802020696653 0.0228218178056092 0.343341281179254 0.066469775283719 0.947003820305676 0.971704532334516 0.97054660173166
"VPS51" 3297.3158217044 -0.00716026936118166 0.107616332561518 -0.0665351549411756 0.946951770111779 0.971704532334516 0.97054660173166
"ZFP64" 1566.5106009596 -0.00349202310199632 0.0526330436938374 -0.0663465925001254 0.947101889463421 0.971750059065037 0.970584760052635
"TCF24" 46.4372858474152 0.0127764222719834 0.193577253244722 0.0660016714661782 0.947376494720671 0.971921596942302 0.970803815066709
"ZNF677" 571.165561752578 -0.00584420998009857 0.0893396430802641 -0.0654156405667308 0.94784307138071 0.972290018689719 0.971219547900311
"LOC100289092" 142.691313779792 -0.0094255242935545 0.145288836021183 -0.0648743878172462 0.94827401318578 0.972575343119791 0.971598715969811
"DEXI" 556.004947736547 -0.00605617795673257 0.0934656078390039 -0.0647957906309713 0.948336592998993 0.972575343119791 0.971600436983427
"CEP95" 2119.22118453243 -0.00530500094963271 0.082128668269739 -0.064593777804959 0.948497438957674 0.972575343119791 0.971624902222739
"LPO" 14.8049724299359 0.0260399736815304 0.403010009057284 0.0646137145388592 0.948481564906411 0.972575343119791 0.971624902222739
"BCAT2" 1232.07517679826 -0.00471280152200119 0.0731753482003532 -0.06440422407144 0.948648366689312 0.972604174149593 0.971624902222739
"KIAA1671" 1968.50849886594 -0.00493397514150743 0.076610000383485 -0.0644037999844608 0.948648704360729 0.972604174149593 0.971624902222739
"TIPIN" 985.941348325929 0.00510439628663825 0.0793150528824528 0.064355958940141 0.94868679696698 0.972604174149593 0.971624902222739
"APTR" 311.537413446604 -0.00591986359890123 0.0924965294307257 -0.0640009266870369 0.948969488932852 0.972618479368424 0.971624902222739
"EML6" 57.2771733621818 0.0122665709873849 0.191455275650949 0.0640701644061702 0.948914358374531 0.972618479368424 0.971624902222739
"PCP4L1" 64.1977706778151 0.00927601805389193 0.144882403685814 0.064024462722247 0.94895074832908 0.972618479368424 0.971624902222739
"PRICKLE4" 75.773030188929 -0.0126434995292676 0.197040182298368 -0.0641671124223899 0.94883716389339 0.972618479368424 0.971624902222739
"SFXN4" 691.620062105792 0.00564991688085888 0.0879682045797972 0.064226806808746 0.948789632709077 0.972618479368424 0.971624902222739
"IRAK1BP1" 372.237816758572 0.00838979899758254 0.131797917706892 0.0636565367917326 0.949243713133148 0.972844437495466 0.97184330355684
"FAM65C" 72.7066377860952 -0.0122044255905438 0.193156370817226 -0.0631841732111038 0.9496198475437 0.973064595761653 0.972041258033632
"MED27" 1052.86928753743 -0.00466111079633448 0.0736898768092631 -0.0632530681032237 0.949564987110017 0.973064595761653 0.972041258033632
"MORC2" 3736.85073807626 -0.00315756479889104 0.0499372231114543 -0.0632306844904794 0.949582810969802 0.973064595761653 0.972041258033632
"CITED2" 2635.03991531892 0.00595204940752142 0.0946707269840208 0.0628710647645713 0.949869176219201 0.973264968736915 0.972206925141229
"FAM20C" 1039.11672886322 -0.00898066577806248 0.143517280388667 -0.0625755013872995 0.950104538236315 0.9732856905703 0.972206925141229
"KIF5A" 1780.75993814828 0.00555885201634745 0.0888133348546262 0.0625902858556819 0.950092765015451 0.9732856905703 0.972206925141229
"LOC100505715" 100.510660702866 0.00846021297830584 0.135171807583006 0.0625885909908442 0.950094114675741 0.9732856905703 0.972206925141229
"SOWAHD" 72.0599845981514 -0.00867207925103709 0.138430554839205 -0.0626457017463391 0.950048636131706 0.9732856905703 0.972206925141229
"CDH24" 834.543973806006 0.00722330089164235 0.115896434730943 0.0623254797130858 0.950303638039757 0.973296403301896 0.972206925141229
"MBL1P" 13.3474311972315 0.0214132984363494 0.342817697807695 0.0624626399782934 0.95019441279689 0.973296403301896 0.972206925141229
"RIN3" 35.0479150527938 0.0162418035744534 0.260735733427165 0.062292204298075 0.950330136491003 0.973296403301896 0.972206925141229
"ZNF343" 278.802181353845 -0.00772231601084762 0.12394606957708 -0.0623038393810887 0.950320871035178 0.973296403301896 0.972206925141229
"HELLS" 6573.62550473972 -0.00485096653410367 0.0790842730019231 -0.0613392062665318 0.951089067485608 0.973853209144999 0.972858561432672
"LOC285484" 14.0530721865339 -0.0201378590288238 0.328153272143335 -0.0613672351864521 0.951066745694749 0.973853209144999 0.972858561432672
"NDUFAF6" 523.255402356112 0.00433379725738224 0.0707558939058276 0.0612499824134834 0.951160124213902 0.973870861591873 0.972868869195319
"TAX1BP3" 590.342088409871 0.00511407971945112 0.0841868852300657 0.0607467505832455 0.951560898822319 0.974170967701328 0.973154011526364
"TCTN1" 155.545565130125 0.00742498625163381 0.122114323247459 0.0608035654964688 0.951515650722092 0.974170967701328 0.973154011526364
"CLCN2" 335.677048040109 0.00686503905248402 0.113672475949859 0.0603931514213891 0.951842513076946 0.974349027980564 0.973317231997795
"SECISBP2L" 2712.689936463 -0.00751648232025912 0.124384586819077 -0.0604293708125765 0.951813666869384 0.974349027980564 0.973317231997795
"LOC643406" 42.8301293498825 -0.0165725191148281 0.274930595486867 -0.0602789190685753 0.951933491556027 0.974357967926182 0.973347876964997
"RPL17-C18orf32" 24.9508035911627 -0.0145484390095582 0.24367156842487 -0.0597051149775146 0.952390497842118 0.974744553416151 0.973752755868569
"S100B" 14.8994402497624 0.0195553983099938 0.329166444574247 0.0594088450761964 0.952626468152681 0.974930922276378 0.973931603518608
"IKZF3" 35.6765616364396 0.0133099968469186 0.224794764987916 0.0592095498648915 0.95278520329705 0.975038231005113 0.974031470806173
"DDX18" 9790.74216685416 0.0032702898143095 0.0554352323145157 0.0589929847457891 0.952957695743842 0.975159605416227 0.974145388472945
"HIPK1" 5388.00692114795 0.0051602345971714 0.0877471654639861 0.0588079919150129 0.95310504285209 0.975200093602365 0.974233588778975
"POLR2I" 1378.74575852735 -0.00531897056749778 0.0906025262063743 -0.0587066474877558 0.953185764542855 0.975227545381778 0.974253679769153
"BNIP2" 2220.11632580477 0.00400339095677409 0.0684803138512112 0.0584604644989266 0.95338185336774 0.975317882217345 0.974329260689829
"RALY" 6406.71645951954 -0.0041179312600611 0.0703755864281021 -0.0585136333360164 0.953339503269724 0.975317882217345 0.974329260689829
"NUDT7" 223.469797588689 0.00956050830329924 0.164176769144559 0.0582330152622334 0.95356302295744 0.975448075943348 0.974451990024532
"SYNPO" 68.0515604758493 -0.0190736303972339 0.32871620472759 -0.0580246124861424 0.953729023622845 0.975562738764287 0.974559203412468
"DENND6B" 26.624367646661 0.0175273503582866 0.303262645081127 0.0577959423706726 0.953911170297324 0.975693903329209 0.97468290066117
"MOB1A" 2677.0237259817 0.00546368739043085 0.0951572488038879 0.0574174585657799 0.954212656019716 0.975891953392833 0.974928511952517
"CCDC80" 430.502550225422 0.0204876929464339 0.358101525028121 0.0572119678764983 0.954376344790008 0.975942319873051 0.974956823804345
"LOC100130691" 63.9782096586345 -0.0138859502663901 0.242943653686221 -0.0571570817170833 0.954420066064916 0.975942319873051 0.974956823804345
"SUMO2" 15703.7620327633 -0.00347570239913957 0.0608145054712483 -0.0571525226129283 0.954423697767097 0.975942319873051 0.974956823804345
"AIFM3" 32.3662685725441 0.010703840159233 0.192264981511933 0.0556723334382587 0.955602840026878 0.976440724953656 0.97560908002848
"CCDC144NL" 68.425187989195 0.0142595853546755 0.253806362532258 0.0561829310045887 0.955196078768327 0.976440724953656 0.97560908002848
"CCDC28B" 462.178038125803 0.00403033967718957 0.0717615233697072 0.0561629615417403 0.955211986976233 0.976440724953656 0.97560908002848
"CYYR1" 1195.43747305869 -0.00701468524607793 0.125384196962272 -0.0559455291498072 0.955385200585191 0.976440724953656 0.97560908002848
"DDA1" 1102.69816439464 -0.00672887698979929 0.120462147584533 -0.0558588496446768 0.955454252843667 0.976440724953656 0.97560908002848
"HIST4H4" 21.4902978726441 0.0154947453817461 0.277302162181679 0.0558767564588784 0.955439987552957 0.976440724953656 0.97560908002848
"KLF2" 8.74039051031151 -0.0264138321648074 0.471674867488185 -0.0560000839253302 0.955341740304992 0.976440724953656 0.97560908002848
"PTGES" 56.8635650823663 0.0121589722873748 0.218330128105654 0.0556907669723477 0.955588154977303 0.976440724953656 0.97560908002848
"TNFSF13" 41.0002030124242 0.0120521525743525 0.21653124715922 0.0556601078711301 0.955612579516426 0.976440724953656 0.97560908002848
"WDR55" 1236.39931298655 0.00376048283119781 0.067922679498446 0.055364170833158 0.955848339570327 0.976626478056836 0.97578733104076
"AFG3L1P" 693.969994533992 -0.00537795435486758 0.0975309533785325 -0.0551410005600471 0.956026132091281 0.976697842619761 0.97584394826515
"SLC18A2" 251.604945599296 0.0095582966380733 0.173279640143871 0.0551611062334686 0.956010114463325 0.976697842619761 0.97584394826515
"TMEM254" 1570.5612767368 -0.00443675851655104 0.0806830481431642 -0.0549899714829619 0.956146453302198 0.976765621483379 0.975904325761837
"ARL5A" 3442.47419180652 -0.00865077808917444 0.15833098023626 -0.0546373051961518 0.956427417884952 0.976980438777481 0.976104269002437
"TRIP4" 991.341570770901 0.00324728760079459 0.0594844899633931 0.0545904924593449 0.95646471338317 0.976980438777481 0.976104269002437
"CACNA1C-AS2" 35.3353622724601 -0.0111385112144734 0.20466002967524 -0.0544244581228115 0.956596992965063 0.9769832023692 0.976133452098149
"CBR1" 3341.10340447759 0.00676424664062184 0.124340470962253 0.0544010054672813 0.956615677795823 0.9769832023692 0.976133452098149
"CELSR3-AS1" 12.9016799294794 -0.0171492033421013 0.315806527604511 -0.054302878006301 0.956693856621228 0.976993906852017 0.976150792308459
"OCRL" 2511.34509809585 -0.00667886469583746 0.123289725136683 -0.0541721111668719 0.956798040112057 0.977045163019456 0.97619466214413
"ARHGDIG" 23.4895789355492 0.0172796255265054 0.319521789971009 0.0540796467373108 0.956871708064516 0.977065253872897 0.97620739419755
"HSD11B1L" 201.751865428871 -0.0103421300372022 0.191883524825496 -0.0538979573499477 0.957016464100773 0.977102794762333 0.976230221755993
"UBAP2L" 12604.9723089464 -0.00393993660571584 0.0730095282409918 -0.0539646906457304 0.956963296012662 0.977102794762333 0.976230221755993
"NPHS1" 51.4419023481275 0.0134549946102961 0.25021301196081 0.0537741602838926 0.957115096830104 0.977148366275744 0.976268413453582
"NDUFC2" 1302.20628634656 -0.00484866464695401 0.0906531362835644 -0.053485900717073 0.957344764167256 0.977272570224554 0.97644024853116
"YBEY" 953.689357434679 -0.00389933213243114 0.0731503880777749 -0.0533056930372713 0.957488344265146 0.977364004841047 0.976524262891142
"TOM1" 964.11360153488 -0.00434401030507332 0.0818264523177454 -0.0530880929336252 0.957661718537551 0.977430708328004 0.976576226113652
"ZMPSTE24" 5106.64986043148 -0.00557952852630471 0.105069887855844 -0.0531030216189042 0.957649823948121 0.977430708328004 0.976576226113652
"CYB561D1" 412.412134096787 0.00424645367337259 0.0803003921913074 0.0528821037792175 0.957825843557499 0.977487957648122 0.976618745326027
"TAF1A-AS1" 73.3714046975359 -0.00908335005966299 0.171696068556065 -0.0529036578184488 0.957808669962097 0.977487957648122 0.976618745326027
"OTULIN" 1898.20615749765 0.00463791182213796 0.0882219334647645 0.0525709609843262 0.958073754741771 0.977575566157716 0.976746672832144
"RBKS" 143.985124826912 -0.00677541331067678 0.12879364750722 -0.0526067352063848 0.958045250485082 0.977575566157716 0.976746672832144
"QKI" 12015.9532492232 0.00629600717124139 0.120393587095786 0.0522952037821767 0.958293474917075 0.97767136223024 0.976882778212389
"ULBP3" 36.8253212356028 0.0102049748255596 0.195311590177748 0.0522497145011839 0.958329720559239 0.97767136223024 0.976882778212389
"LARS2" 4326.07542996848 -0.00480256213980732 0.0923758305702362 -0.051989379799468 0.95853715566312 0.977772737817351 0.976999489805469
"CPSF6" 10766.9995060816 0.00364654800823125 0.0703513670455315 0.0518333638900179 0.95866147073395 0.977789312050589 0.976999489805469
"NUDT5" 3956.99911737711 -0.00268913192178817 0.051845114895768 -0.0518685690482997 0.958633418816164 0.977789312050589 0.976999489805469
"ARL4D" 143.031813928008 0.00738847964809397 0.143058142600659 0.0516466907355188 0.95881021513168 0.977791846735282 0.976999489805469
"HCP5" 84.7967309228762 -0.0081433792435467 0.157388164827813 -0.0517407344602802 0.958735279285877 0.977791846735282 0.976999489805469
"OGFOD2" 447.548818556106 0.00545680518032315 0.10574063843437 0.0516055630183282 0.958842986600939 0.977791846735282 0.976999489805469
"SLC52A1" 18.6791522327875 -0.0156805080123582 0.304527992690872 -0.051491187636979 0.958934123784872 0.977791846735282 0.976999489805469
"UNC93A" 8.97514391112093 -0.0207288580441663 0.402388645751084 -0.0515145202605668 0.958915531719243 0.977791846735282 0.976999489805469
"BBS4" 1846.82437737911 0.00284506227661555 0.0553550454755223 0.0513966207086509 0.959009477500048 0.977813584902009 0.977013869989512
"CAPN15" 2338.57567741841 -0.00716479915993229 0.140893999266203 -0.0508524081738586 0.959443129182371 0.978119861481857 0.977330844271201
"ZMYM5" 740.938892175756 0.00397856792004284 0.078125662243512 0.0509252376977225 0.959385094823379 0.978119861481857 0.977330844271201
"PLEKHO2" 1719.75438790104 -0.0043999128814461 0.0871835935707357 -0.0504672117911298 0.959750077295982 0.978348208582024 0.977581097693935
"HAGH" 361.613502079997 0.004889618743231 0.097069226946079 0.0503724908198469 0.959825557693847 0.978370038417611 0.977595566103654
"KIF18B" 2573.64912199304 0.00503806473012203 0.100800338887788 0.0499806328600784 0.960137821768797 0.978575762813353 0.977779095714591
"PTGIS" 2089.43014501618 -0.00479966030560139 0.0961554383645842 -0.0499156406255768 0.960189613423624 0.978575762813353 0.977779095714591
"ZNF181" 892.755706558398 -0.00669730743549126 0.133925389197062 -0.050007750402253 0.960116212123233 0.978575762813353 0.977779095714591
"NLGN3" 1466.29165258978 0.00589844012876449 0.119213705404111 0.0494778692497638 0.960538473375183 0.97886021470692 0.978071917553464
"AGPAT9" 115.788001954851 0.0120539715913531 0.244492077526905 0.0493020948297461 0.960678550117161 0.97886021470692 0.978089014186186
"CNIH1" 3589.0140064108 -0.00409609082780928 0.083060544430822 -0.0493145193771365 0.960668648806516 0.97886021470692 0.978089014186186
"YY1" 5800.46727400702 0.00358754111122163 0.0728789752451214 0.0492260092729801 0.960739183985942 0.97886021470692 0.978089014186186
"SLC9A6" 1565.23221135718 0.00390967253184715 0.0800407607997025 0.0488460191130727 0.961042007972241 0.979086562608415 0.978334877181542
"CHRNB2" 248.471244006281 0.00918212599597472 0.188414553875525 0.0487336344624461 0.961131571285966 0.979086562608415 0.978348221137551
"E2F5" 1283.93668265097 -0.00354582458071913 0.0728459266572109 -0.0486756740346598 0.961177762198193 0.979086562608415 0.978348221137551
"PLA2G2A" 26.738826195632 0.0127990621314391 0.264925536043433 0.0483119231259791 0.961467652370242 0.979326727304509 0.978580856517693
"SLC5A2" 15.308395381327 0.0185328848001886 0.385125777849725 0.0481216419832071 0.961619298375825 0.97937093783256 0.978610339113855
"USP47" 2803.19997997273 0.00332210587914289 0.0690168276896896 0.0481347229414774 0.961608873362019 0.97937093783256 0.978610339113855
"BMS1" 8920.48346945392 0.00226827538815125 0.0473129816143964 0.0479419244096224 0.961762526939686 0.979406566544769 0.978631249110004
"C2orf88" 14.1802557839695 -0.0150449968323947 0.313605172867241 -0.047974326108338 0.961736703837951 0.979406566544769 0.978631249110004
"LIMD1" 2368.24050639815 0.00339902561750873 0.0718684508009548 0.0472951006961677 0.962278032793169 0.979766121725381 0.97909143094196
"SNORA27" 19.5847755285131 -0.0133861360592325 0.283481657063211 -0.0472204663889334 0.962337515895755 0.979771558886552 0.97909143094196
"FLJ22184" 1050.91322581496 0.00609208180860482 0.129284511713902 0.0471215130710025 0.962416381429574 0.979796727895897 0.979097890756003
"GPR68" 12.9356927570425 0.0195961507552744 0.416846995942819 0.0470104161622949 0.962504925811427 0.979800092355357 0.979097890756003
"LIFR" 1256.50095826312 0.00425581451656832 0.0905849086209387 0.0469814959396513 0.962527975342682 0.979800092355357 0.979097890756003
"PILRB" 15.0111106830522 -0.0148099032874087 0.316319105519231 -0.0468195029291655 0.962657084987993 0.979876398354298 0.979166792087883
"C9orf43" 28.9448902196657 -0.010674879324908 0.228599079773193 -0.046696947929533 0.962754762893455 0.979920703600875 0.979203715874167
"IQCB1" 2511.65605398931 0.00257484204545447 0.0554840764939607 0.0464068649630446 0.9629859649605 0.980100901120653 0.979376431757495
"SDC1" 2523.36299498475 -0.00489852324320703 0.106435197137068 -0.0460235276954358 0.963291497386895 0.980301593561649 0.979624716299753
"C2CD3" 1620.73745228511 -0.00497274633522417 0.109407338938574 -0.0454516706417299 0.963747296296165 0.980627164038231 0.979953678566611
"GORAB" 803.393778179037 0.00368285237567477 0.0815554411183021 0.0451576538018172 0.963981647165018 0.980627164038231 0.979953678566611
"GRPEL1" 1473.21167764053 -0.0033832801437858 0.0750047388339136 -0.0451075518211929 0.964021582068363 0.980627164038231 0.979953678566611
"PURG" 212.068289473975 -0.00560292442911889 0.123121611061709 -0.0455072377692549 0.963703005971352 0.980627164038231 0.979953678566611
"SCAMP1" 3039.35781007502 0.00638920639292675 0.141172482035612 0.045258157261236 0.963901538909128 0.980627164038231 0.979953678566611
"SKIL" 8945.20415083047 -0.0068241561765422 0.150704170394225 -0.0452818004882743 0.963882693663653 0.980627164038231 0.979953678566611
"TRIAP1" 3009.8557530121 -0.00342655287358415 0.076013446815739 -0.0450782462462242 0.964044940773659 0.980627164038231 0.979953678566611
"HSPA12A" 131.29152814486 -0.00870230765117143 0.194312312269848 -0.0447851582306644 0.964278555239134 0.98076668156685 0.980128699686872
"KC6" 141.156205082334 0.00860649326315209 0.193097662685305 0.0445706754989482 0.964449516984066 0.980873290583019 0.980240020001516
"CAPN6" 407.25901099852 0.00785146964940459 0.179303869865791 0.043788623498653 0.965072895519993 0.981341824979197 0.980748644826165
"LINC01278" 1159.49727576463 -0.00251827765977209 0.0574526804249132 -0.0438322048883918 0.965038155956719 0.981341824979197 0.980748644826165
"NT5C" 1078.77810370841 0.00442570581621913 0.101274556874829 0.043700075841251 0.965143478763466 0.981358453205804 0.980757901923079
"COX5B" 3975.68793008176 -0.00368944013259885 0.0846036612342921 -0.0436085162128116 0.965216463201091 0.981377520962295 0.98076959772691
"C2orf91" 14.2659717464736 -0.0146916954632427 0.339117347778792 -0.0433233379521066 0.965443787689576 0.981553179132087 0.980923067904713
"METTL4" 810.458414384311 -0.00464536499425176 0.107562357086248 -0.0431876459394333 0.965551953013389 0.981553179132087 0.980923067904713
"UTP23" 1297.31479989229 0.00343842616183708 0.0795850370633063 0.0432044299872847 0.965538573768716 0.981553179132087 0.980923067904713
"LDB3" 24.4420544589545 0.010205455496402 0.237951466876876 0.0428888110266732 0.965790168051867 0.981685046400415 0.981040133776868
"WNT9A" 10.7692269729137 -0.0171167194365268 0.398793668261385 -0.0429212417317214 0.965764315898824 0.981685046400415 0.981040133776868
"ISCU" 2366.58002255369 0.0026204333896836 0.0614595786439822 0.0426366963051117 0.965991142654773 0.981834178694718 0.98118181001555
"AP1B1" 4723.08030041819 0.00385419416709542 0.0912963980675715 0.0422162785024969 0.966326285760385 0.98211965555293 0.981459737905601
"TCEA3" 12.3117462695109 -0.0140434889455532 0.334413924136705 -0.0419943307737758 0.966503217519216 0.982244312267086 0.98157695157563
"ZNF654" 583.779918137192 0.00513095475452637 0.122615382267939 0.0418459304177205 0.966621519880129 0.982254212924013 0.98163461032257
"CAPS2" 107.785558477894 -0.00687557506793294 0.16488541281132 -0.0416991106169028 0.966738562970968 0.982317987282983 0.981690982982549
"PGP" 1689.39049337446 0.00431345353813892 0.103818278099324 0.0415481128863665 0.966858937407723 0.9823851393223 0.981750731122888
"NCRNA00185" 79.3304682984239 0.00585624469040168 0.141319910757191 0.0414396291295683 0.966945420439567 0.982417850108046 0.981776060439945
"BIRC3" 8.94041456480399 0.0147724284940328 0.358817638365277 0.0411697389273667 0.967160578048343 0.982557981049292 0.981932026357596
"LOX" 132.339896625312 -0.00754860305815159 0.183721728980577 -0.0410871544701695 0.967226415204738 0.982557981049292 0.98193638104845
"UBLCP1" 3451.19738926657 0.00325037547165482 0.0793298049498299 0.0409729416794916 0.967317467153374 0.982573455243758 0.981966331825205
"OGG1" 769.931010153336 -0.00436150422077847 0.106898639168259 -0.0408003717794145 0.967455042970029 0.98260461680337 0.982043504202064
"SLC6A3" 27.412003981489 -0.00869213798346142 0.214091527110986 -0.0406001026792404 0.967614702299436 0.982711620429374 0.982143081847894
"PDIA2" 14.6028430178048 0.0162606402662144 0.402327198864922 0.0404164578285789 0.967761109519629 0.982805153929357 0.982229196594959
"FLVCR2" 363.274106353743 -0.0049617061458288 0.124285573980165 -0.0399218186546787 0.968155456196316 0.982985018566843 0.982441985629137
"ITPR3" 2637.62711247251 0.0045916794280842 0.114588268066929 0.0400711129118582 0.968036431854339 0.982985018566843 0.982441985629137
"RNF180" 116.143751475361 -0.00635995618476422 0.159310517198854 -0.039921759696666 0.968155503200532 0.982985018566843 0.982441985629137
"DPM1" 2808.00622672792 0.00374315300645725 0.0941294299890583 0.0397660222407844 0.968279665117134 0.983053062372169 0.982495260269836
"SNORD116-8" 19.5978290430893 0.0112103692549394 0.282366955677415 0.0397014205435091 0.968331169141463 0.983053062372169 0.982495260269836
"NUDT2" 623.708455655673 0.00253622280458203 0.0651293144803393 0.0389413403905494 0.968937156684601 0.983557905837468 0.983047592861439
"TMPPE" 181.959734641946 -0.00448238444898079 0.115462336936676 -0.0388211824557049 0.969032956405506 0.983599976391857 0.983082270538817
"COL24A1" 79.5135530622635 0.00571170809412216 0.147445101223715 0.0387378627483589 0.969099385944728 0.983612232209086 0.983087149701926
"CASZ1" 167.319807319012 0.0074775127870765 0.194061652926927 0.0385316350463743 0.969263809085464 0.983723942187917 0.983191429943381
"SPAG1" 93.3614865779318 0.00663498544051793 0.17413828513747 0.038101819110485 0.969606500924495 0.984016557721365 0.983475418126184
"TMEM145" 161.398551023062 0.00441255917869619 0.116041007954021 0.0380258604823958 0.969667063252155 0.984022834040544 0.983475418126184
"ATF6" 2023.8001593394 0.00405934324951575 0.108823701911444 0.0373020139750352 0.970244199692123 0.984191808475445 0.983673517711094
"ATOH7" 10.7686477214921 -0.01313014868384 0.355538962140887 -0.0369302666711306 0.970540606887949 0.984191808475445 0.983673517711094
"C2orf48" 24.4166057791476 -0.0102242270139749 0.275004465124566 -0.037178403664623 0.970342758084571 0.984191808475445 0.983673517711094
"CDKN2AIP" 1514.59490486001 -0.00217680740366396 0.0579406614133108 -0.0375695988027482 0.970030847442559 0.984191808475445 0.983673517711094
"CKS2" 5659.15558648644 0.00238655495102825 0.0645721197532995 0.0369595261878684 0.970517277098433 0.984191808475445 0.983673517711094
"CPPED1" 720.144696174884 0.00380485216930442 0.102541452300364 0.0371055030326591 0.970400884266193 0.984191808475445 0.983673517711094
"CWC22" 3523.79249219769 0.00239617124484048 0.064800248598894 0.0369778094474992 0.970502699132981 0.984191808475445 0.983673517711094
"ERCC8" 1121.97265276002 -0.00342346723891375 0.0912135731561757 -0.0375324320762228 0.970060481299424 0.984191808475445 0.983673517711094
"LOC100506083" 38.943719562863 -0.00747649678244217 0.200966018182274 -0.0372027910492862 0.970323313219013 0.984191808475445 0.983673517711094
"NAALADL2" 18.7171992226397 0.0114809154255608 0.30657458812461 0.0374490119869111 0.970126994140596 0.984191808475445 0.983673517711094
"TDGF1P3" 64.8503352043792 -0.00836238312076987 0.226227464713957 -0.0369644911653114 0.970513318324729 0.984191808475445 0.983673517711094
"OPTC" 60.7785102594736 -0.00624905758009888 0.170632824511982 -0.0366228338420318 0.97078573696773 0.984330066463161 0.983859461795399
"PGAM1" 35864.9620884845 0.00245310869356013 0.067821078623782 0.036170299018216 0.971146568436097 0.984640761005133 0.984162634366353
"EFTUD2" 8938.76826021957 -0.0023151864698134 0.0645867963429423 -0.0358461264670916 0.971405053079732 0.984847657601593 0.984362056455415
"TERC" 9.40941984614273 -0.0132767009546703 0.374290255799316 -0.0354716713805901 0.971703635117813 0.985095181013554 0.98460208286247
"MVD" 3456.86232506201 -0.00546889318962529 0.156907642463977 -0.0348542180848892 0.972195987087514 0.985483899973989 0.98503840835731
"TWSG1" 2398.70927727227 -0.00480129651231816 0.138104874671726 -0.0347655832115325 0.972266664650484 0.985500339635644 0.985047460966141
"WDR59" 2679.77484779192 -0.00190542739076878 0.0549536520104026 -0.0346733532906618 0.972340209140214 0.985519683241925 0.985059416854393
"LY6G5B" 332.713339970457 -0.00504596238212152 0.14650152769209 -0.0344430700594938 0.972523838890075 0.985650595830568 0.985182889431218
"GABRD" 50.1140750538693 0.00646719276644459 0.188209124198346 0.0343617388051233 0.97258869345236 0.985661122127795 0.985186032719934
"TESK2" 415.008409839443 0.00327302058083175 0.0955230871140603 0.0342641834525675 0.97266648555307 0.985684757941892 0.98520227988786
"AHCYL1" 6938.34220194066 0.00169603606108213 0.0507401425696936 0.0334259222616995 0.973334938233836 0.986021903938805 0.985612722274996
"EIF3J-AS1" 241.468680951311 -0.00339262600719105 0.101082538931475 -0.0335629283064502 0.973225684527853 0.986021903938805 0.985612722274996
"MTG1" 1627.24824857352 -0.00332619586210413 0.0996050347166171 -0.0333938527461727 0.973360511728332 0.986021903938805 0.985612722274996
"MUM1" 2075.32862281091 -0.00246224834909148 0.073783169341745 -0.0333714093750428 0.973378408972524 0.986021903938805 0.985612722274996
"XKRX" 47.543983506606 0.00565736123934982 0.169541132248009 0.0333686649625183 0.973380597478052 0.986021903938805 0.985612722274996
"TNFSF9" 77.2098227352986 -0.0113007012862438 0.340001059015949 -0.0332372531984192 0.973485390767101 0.986057343268999 0.985656274944363
"NPR1" 1200.0886656701 0.00343500797536638 0.103648607784999 0.0331408983562202 0.973562228477429 0.986057343268999 0.98567151879229
"LAMP3" 18.8711072800603 -0.010218518035569 0.310994344198348 -0.0328575687185222 0.973788169767397 0.986057343268999 0.985766609116215
"TUBD1" 1069.11153681642 0.00292051784513057 0.0890655003035982 0.0327906746739802 0.973841514747441 0.986057343268999 0.985766609116215
"ZNF787" 1570.02418803658 0.00423528922557994 0.128827915177146 0.0328755551136271 0.973773826449435 0.986057343268999 0.985766609116215
"CPSF1" 5484.41045449828 -0.00243331599088876 0.0744955630514358 -0.0326639049524154 0.973942608197129 0.986094412685909 0.985806393298883
"ALDH1A1" 108.105046328846 0.00482668260636372 0.148758279132231 0.0324464805220911 0.974115995886881 0.986214784691116 0.985919342661885
"SIX6" 6.99321693559844 0.0183055068247267 0.56674855622213 0.0322991679886205 0.974233472708873 0.986278541098728 0.985975692945785
"STXBP1" 1263.81524919601 -0.00284506223477792 0.0886217724333119 -0.0321034228571634 0.974389573773457 0.986381389964448 0.986071123373405
"HELZ" 4092.87695237351 0.00307572336288542 0.0961317224288874 0.0319948845726826 0.974476130330233 0.986413830869603 0.986096167911235
"CREB3L4" 1253.90623046633 -0.00153202312621508 0.0487065678051729 -0.031454138430431 0.974907366261043 0.986714585635738 0.98643722167115
"CRISPLD2" 178.700683571776 0.00368070876271697 0.117155854537538 0.0314171987157298 0.974936825329741 0.986714585635738 0.98643722167115
"CLEC4GP1" 27.8577181561126 -0.00816979035817725 0.262254803521648 -0.0311521095075114 0.975148232435084 0.986873352393338 0.986588553508106
"PPCS" 958.940317183073 -0.00312523873069645 0.100888006795611 -0.0309773067182095 0.975287637601331 0.986919163441205 0.986619572878007
"TAB1" 1329.28998760705 -0.00279992685084399 0.0904410727188558 -0.030958576304682 0.975302575144732 0.986919163441205 0.986619572878007
"C19orf55" 320.214258045801 0.00369255823920834 0.119612162251546 0.030871093454885 0.975372343012413 0.986934573873441 0.986627590693637
"MRPS31P5" 420.095781313217 0.0024855889050735 0.0819843380981549 0.0303178504911225 0.975813560483052 0.987215418488361 0.98694874755589
"VIPR1" 262.217372175284 0.00326054806958154 0.107376887141961 0.0303654553262551 0.975775594800012 0.987215418488361 0.98694874755589
"C6orf52" 48.1992946044708 0.00553621983627028 0.183917423930988 0.0301016603970467 0.975985976527056 0.987279458395305 0.987060555912054
"ZNF296" 368.832739676377 0.00616005884683582 0.20521702486396 0.03001728950568 0.976053264352072 0.987292334919793 0.987066035717099
"LOC100506746" 110.439885582789 0.0041954810962257 0.140632188575531 0.0298330072135113 0.976200234525919 0.987385805375945 0.987152091121665
"HDLBP" 22234.346211901 -0.00195961673421539 0.0664095666376337 -0.0295080488163417 0.976459399710904 0.987592739613711 0.987351582138913
"MRPS35" 3525.06847976335 0.0018337525953824 0.0628503517859952 0.0291764889658265 0.976723832336783 0.987749774782968 0.987493790944299
"RBP1" 671.785850481894 -0.00261703190008311 0.089645748847295 -0.0291930396447581 0.976710632428304 0.987749774782968 0.987493790944299
"PLEK2" 15.7415251519737 -0.00859121206927026 0.296942239535394 -0.0289322667018083 0.976918611280819 0.987822522625544 0.987606917394281
"SNF8" 2822.42165200489 -0.00176490236257597 0.0611095484113113 -0.0288809590065517 0.976959531798705 0.987822522625544 0.987606917394281
"SAAL1" 2389.61976470227 0.00116393718790724 0.0404978406155971 0.0287407222265319 0.977071378130776 0.987880414496286 0.987657401425483
"H1F0" 9025.85325567615 -0.0129429542246747 0.451568378467566 -0.0286622244644271 0.977133984491126 0.987888517981531 0.987658108753891
"CMTR1" 2530.52354496052 0.00126197677801939 0.0452471070277079 0.0278907727127527 0.977749267890653 0.988400131375301 0.988217410194962
"MYOM3" 13.3928177098104 -0.0101601777335952 0.366664482271353 -0.0277097407162445 0.97789365471971 0.988490871176845 0.988300732763097
"HGSNAT" 238.519719370739 -0.00577223154091724 0.2102355150607 -0.027456024921625 0.978096013640989 0.988571019619473 0.988380022905266
"TMEM80" 220.330724741883 0.00353307021368114 0.128581177610854 0.0274773515014294 0.978079003909671 0.988571019619473 0.988380022905266
"PRR29" 14.4686680589416 -0.00860810090192774 0.319409012588548 -0.0269500877015527 0.978499543798268 0.988771931235954 0.988599944383356
"SMC5-AS1" 9.74707029914605 -0.010588347190748 0.391332831295312 -0.02705713996881 0.978414159583619 0.988771931235954 0.988599944383356
"UQCRC2" 7542.55226545004 0.00140648290252416 0.0521714661411626 0.0269588533072577 0.97849255239705 0.988771931235954 0.988599944383356
"ZNF512" 2736.99194945843 -0.00170631658998777 0.0636881023652032 -0.0267917637144114 0.978625822465307 0.988844317568384 0.988664917148652
"ROM1" 31.4389433217397 0.00614423363868641 0.233206150799964 0.0263467906725871 0.978980734289485 0.989092477678662 0.988960845618593
"DNMT3A" 8470.93467342781 0.00147845487903782 0.05697142883225 0.0259508127028212 0.979296570999229 0.989356339258712 0.989217265652887
"LINC00174" 190.119316516717 -0.00484198710003721 0.18760753052558 -0.0258091297639943 0.979409579777107 0.989383300947724 0.989229413101407
"PDK2" 646.134450762246 -0.00249997738661238 0.0969725434717589 -0.0257802600314432 0.979432606828997 0.989383300947724 0.989229413101407
"SLC8A2" 260.529459512173 -0.00306101533674111 0.120344599256232 -0.0254354192515424 0.979707659762511 0.98949544070226 0.989444578328233
"ATP6V1C2" 43.565041471836 0.00552350989872971 0.217880823232281 0.0253510603493596 0.979774946730733 0.989508172566098 0.989449898730353
"C8orf59" 1996.81046587234 -0.0020777010691212 0.0837107610176525 -0.0248199997690031 0.980198538462993 0.989714999306697 0.989807568048763
"RPAIN" 2022.62801293574 0.00132280951941109 0.0534436774411463 0.0247514688873686 0.980253201402185 0.989714999306697 0.989807568048763
"ADORA1" 82.2381347734098 -0.00361398169480791 0.149220236508345 -0.0242191124968884 0.980677833033314 0.989817198627349 0.989920476542369
"C5orf30" 1080.7487932573 0.00198942065228715 0.0818482970075229 0.0243061948143441 0.980608371844808 0.989817198627349 0.989920476542369
"HMGB2" 11819.276998517 -0.00271667848580213 0.111146960516064 -0.0244422202207635 0.980499871508153 0.989817198627349 0.989920476542369
"ITPK1" 4876.41975472513 0.00207105640914228 0.0856273083096339 0.0241868680684578 0.980703552830694 0.989817198627349 0.989920476542369
"PCDH9" 121.374907298772 -0.00561628991676154 0.23187385950889 -0.0242213155405135 0.980676075774315 0.989817198627349 0.989920476542369
"SMTNL2" 39.7219592781565 -0.00445250231512198 0.184410267415235 -0.0241445467084342 0.980737310532072 0.989817198627349 0.989920476542369
"ATXN7L1" 2335.11938027411 -0.00178480324799305 0.0753611910666769 -0.0236833205888946 0.981105210516964 0.989940006068752 0.989998793432032
"FAM35DP" 52.3435921382813 0.00737320952887705 0.308916040140468 0.0238680048000238 0.980957895479653 0.989940006068752 0.989998793432032
"MAFG" 3127.82310884371 0.00165088575147462 0.0698719451964356 0.023627304876562 0.981149892085923 0.989940006068752 0.989998793432032
"NSD1" 18629.7235235155 0.00170159802425215 0.0716248032823204 0.0237571057269789 0.981046355054281 0.989940006068752 0.989998793432032
"STARD8" 91.3875767361923 -0.0048978603571912 0.207708016033432 -0.0235805071500123 0.981187220869205 0.989940006068752 0.989998793432032
"TTC32" 86.3816768486359 -0.0034661098552039 0.145467987383827 -0.0238273032956614 0.980990361348429 0.989940006068752 0.989998793432032
"LEPR" 446.704856835946 0.00428478750385984 0.183159527954442 0.0233937461605907 0.981336193483333 0.989961855577784 0.990032105140969
"MIR635" 9.15176309117607 -0.00802604552746252 0.34323506319081 -0.0233835245526786 0.981344346916089 0.989961855577784 0.990032105140969
"ZNF569" 1040.03739715201 -0.00243872880840945 0.10475285930864 -0.0232807851213308 0.981426298812201 0.989961855577784 0.990052176493826
"EHMT2" 8930.17006013837 0.00255529023316308 0.110181186704176 0.02319171094085 0.98149735054172 0.989976927451255 0.990061250034307
"FARP2" 339.108922356037 0.00263439231066091 0.115173693791571 0.0228732119630404 0.981751408560572 0.990177989594923 0.990254913837982
"C19orf54" 1218.90011779962 -0.00224616929512152 0.100806215037931 -0.0222820516996532 0.982222965997432 0.990543178371017 0.990605297396993
"LINC00693" 152.214886455851 0.00365501426591359 0.163580067103 0.0223438853562284 0.982173642157443 0.990543178371017 0.990605297396993
"APTX" 2026.69130685238 0.0011782836684801 0.053383284124308 0.0220721465119373 0.982390404925354 0.990589899149387 0.990614951792626
"NDUFA6-AS1" 61.0790630913065 0.0036831415635062 0.166575219201439 0.0221109813402208 0.982359426775614 0.990589899149387 0.990614951792626
"RFT1" 1540.52386037038 -0.00135821839173021 0.0619282980366839 -0.0219321123749542 0.982502108960264 0.990589899149387 0.990614951792626
"UGCG" 757.278480441913 -0.0018370375149145 0.0838798397838735 -0.021900822887214 0.982527068364332 0.990589899149387 0.990614951792626
"VGLL4" 2039.09439628827 0.00128046329611134 0.0585198078480456 0.0218808527095002 0.982542998443432 0.990589899149387 0.990614951792626
"ZNF106" 6012.93588415259 0.00129939584495725 0.0599320897684307 0.0216811369331177 0.982702310783388 0.990695321222071 0.990697035405297
"LINC00261" 1.60421565849667 0.0253171631319687 1.17083878549734 0.0216230991367566 0.982748607391515 NA 0.990697035405297
"HSP90B2P" 11.4209044930706 -0.00700089333322587 0.327996304322545 -0.0213444274858089 0.982970903891993 0.990910895038132 0.990858520293982
"MZT2B" 1065.417135717 -0.00318472340388904 0.153337567042996 -0.0207693617767917 0.983429638225319 0.991262893852023 0.991258304791935
"NEURL1" 22.3781611651247 -0.00551888459861138 0.268857345870325 -0.0205271854512513 0.983622825788723 0.991291972347556 0.99126514829343
"PINX1" 1271.7309735027 0.00128762088941035 0.0625885695644908 0.0205727802755357 0.98358645406311 0.991291972347556 0.99126514829343
"PKIB" 790.122484933933 0.0100543361678101 0.489707501231994 0.020531309286698 0.983619536137373 0.991291972347556 0.99126514829343
"PCGF5" 205.599189739795 0.00223563089814721 0.109757017487304 0.020368910793388 0.983749084295935 0.991364004534122 0.991329768245158
"SRFBP1" 1538.91026671083 -0.00171658529361395 0.0847178994384474 -0.0202623684604119 0.983834075237686 0.991394444008306 0.991352797091015
"ALYREF" 3368.32506796055 -0.00153448614917246 0.0778204426592346 -0.0197182911936363 0.984268099353812 0.99163795394584 0.991566660570351
"DLEU7-AS1" 11.5867885906996 0.00735271173403867 0.373524839606081 0.0196846660634212 0.98429492311976 0.99163795394584 0.991566660570351
"SLC47A1" 38.4163046263807 0.00422312400851221 0.214094768370599 0.0197254890469905 0.98426235741453 0.99163795394584 0.991566660570351
"SRP72" 8834.27952793074 0.00126785095020446 0.0640583588060896 0.0197921235235258 0.984209201171884 0.99163795394584 0.991566660570351
"NLK" 2647.91789437909 -0.00154221740628316 0.0816803014853878 -0.0188811424325981 0.984935923019091 0.992180508197154 0.992094355209523
"TNPO3" 10692.1707399312 0.000639568724038391 0.033889599085952 0.0188721242295105 0.984943117222241 0.992180508197154 0.992094355209523
"UFSP2" 1624.16919236225 0.00142912061771257 0.0763465182124257 0.0187188708951494 0.985065374094705 0.992248428033275 0.992154859741599
"ZNF329" 1130.59054482769 0.00149701069779938 0.0805125746835717 0.0185935017440802 0.985165386798289 0.992293935183226 0.992192953789527
"NUBP1" 1320.7107851547 -0.00100962989385576 0.0554812100216549 -0.0181976905958195 0.985481144969939 0.992410676849915 0.992272649192277
"OGFOD1" 3642.06228877978 -0.0011519421824466 0.0636274349088599 -0.0181044887963289 0.98555549699767 0.992410676849915 0.992272649192277
"PEX2" 1068.76692088658 0.00127418585842634 0.0694347848985019 0.0183508289150591 0.985358978669803 0.992410676849915 0.992272649192277
"RPS10" 7170.52496250253 0.00157819222165367 0.0869988374396679 0.0181403828844048 0.985526862361489 0.992410676849915 0.992272649192277
"TERF2IP" 941.818014504882 -0.00113739534051015 0.0627050955898015 -0.0181388024340264 0.985528123170997 0.992410676849915 0.992272649192277
"ARAF" 1581.57947534729 -0.00153546874864837 0.0865404101621813 -0.0177427949066895 0.985844040614335 0.992590761640072 0.992500525270468
"C7orf13" 168.424694708566 0.00182607457098166 0.106307407012705 0.0171773032782506 0.986295168878705 0.992877157083677 0.992819894402162
"SH2B2" 172.272873922936 0.00301428297211521 0.176159180852484 0.0171111318611283 0.986347958272174 0.992877157083677 0.992819894402162
"ZFR2" 271.527314667099 0.0018524169850543 0.107425900359185 0.0172436719530451 0.986242222179786 0.992877157083677 0.992819894402162
"CTNNA3" 88.5246552302991 -0.00260440347574028 0.15445083509573 -0.0168623463520029 0.986546431751587 0.992919134372692 0.992837467574661
"KCNK12" 19.4719370185239 0.00586551778133351 0.348049820285309 0.0168525235166774 0.986554268126714 0.992919134372692 0.992837467574661
"POU3F1" 367.803158972632 -0.00275019027782275 0.162229413940409 -0.0169524761941935 0.9864745288199 0.992919134372692 0.992837467574661
"CNOT10" 2253.85076902158 0.000756892743867854 0.0452717448060562 0.0167188772403268 0.986660887405575 0.992931780009567 0.992837467574661
"SNN" 3633.0684480886 -0.0014802272397411 0.0886405266927921 -0.0166992153021747 0.986676573172637 0.992931780009567 0.992837467574661
"CMYA5" 181.231346758329 -0.00243505206562874 0.153196772472536 -0.0158949305936931 0.98731821429287 0.993522237993871 0.993420458553762
"MLKL" 284.435273523459 -0.00226000864727854 0.146167811354268 -0.0154617396698986 0.987663808162286 0.993704229539905 0.99364285505241
"ZNF143" 1183.91706077625 -0.00268897891639585 0.173878494941691 -0.0154647008952865 0.987661445728727 0.993704229539905 0.99364285505241
"HIST1H3H" 51.7280169436731 0.00447175229389805 0.296296943708973 0.0150921310153313 0.987958678788464 0.993937733297089 0.993861515922462
"ICK" 1067.66900606842 0.00157152265685172 0.104537243119623 0.0150331366119289 0.988005744172637 0.993937733297089 0.993861515922462
"MBLAC2" 274.389016068923 -0.00236622505019712 0.162619451282011 -0.0145506889338451 0.988390639612647 0.994214397689297 0.994158161180781
"CFHR3" 23.9300289656424 -0.00398328508823485 0.276486192399168 -0.0144068137857825 0.98850542333994 0.99421621567294 0.994158161180781
"EPC2" 2531.85058138013 -0.000982310705207729 0.068641352983635 -0.0143107713136413 0.988582046246345 0.99421621567294 0.994158161180781
"SNHG8" 1329.0961620026 0.00129884913372636 0.0900361543372933 0.0144258619583042 0.988490226676423 0.99421621567294 0.994158161180781
"UBR7" 2815.96340901247 0.000800253430038324 0.0560677953445518 0.0142729605314521 0.988612211804757 0.99421621567294 0.994158161180781
"DCAKD" 827.406384696469 0.00129859116816306 0.0933358846005231 0.0139130964871766 0.988899313255602 0.99427022932258 0.99423775930554
"KLHDC2" 1772.39107603294 -0.000921060199865842 0.0664483580454878 -0.0138612935963794 0.988940641996967 0.99427022932258 0.99423775930554
"MGC45800" 325.341825252352 -0.00170953994190343 0.123088152308595 -0.013888744853505 0.988918741170966 0.99427022932258 0.99423775930554
"TTC30A" 262.761604881371 -0.00226653618703723 0.163439395968587 -0.013867746962751 0.988935493450437 0.99427022932258 0.99423775930554
"ZNF792" 309.072707652609 0.0014943817276836 0.10950569750216 0.0136466116537373 0.98911191720322 0.994387180761637 0.994347292190307
"STT3A" 7840.61712812982 0.000727657107988049 0.0539945287696366 0.0134764970557025 0.98924763653336 0.994468375685111 0.994421069450773
"TCEB3" 4953.96440338554 0.000761234294393034 0.0571155157166759 0.0133279772552378 0.989366127546862 0.994532243311188 0.994477520090892
"GPX3" 1846.55280133327 -0.00187234111669128 0.142356083994194 -0.0131525191207679 0.989506110612898 0.994617706918347 0.99455556534481
"CDC123" 6903.90881983391 -0.000814082256884679 0.0626956139323372 -0.0129846763724693 0.989640018314832 0.994672040739109 0.994595070461723
"LOC284581" 207.639796948717 -0.00221724917204551 0.171256170657769 -0.0129469739019003 0.989670098005507 0.994672040739109 0.994595070461723
"QDPR" 1649.3871951211 0.000930714306031452 0.072594854075702 0.0128206650165713 0.989770869550913 0.994718074830242 0.994633689393756
"ITPR1" 405.887050126487 0.00193474830395586 0.152775660938106 0.0126639825485009 0.989895873924315 0.994788456407752 0.99469665381297
"EPB41L2" 4843.34108307446 0.000692601100060383 0.055553139645654 0.0124673619615047 0.990052742069838 0.994835605558098 0.994728978335046
"VTA1" 4218.56693429878 -0.000718703840029347 0.0573590693106901 -0.0125299076269252 0.990002841746825 0.994835605558098 0.994728978335046
"TMEM220-AS1" 69.5292798318828 0.00217036788691005 0.182045645999585 0.0119221081888166 0.990487759284149 0.995162205985562 0.995103382343785
"LOC102723927" 25.2043159086537 -0.00328903108122372 0.281322843447832 -0.011691304697884 0.990671900990765 0.995255720155561 0.99522571049724
"NPHP4" 679.037484086242 0.00123138483431353 0.108520479018381 0.0113470272657473 0.990946576413036 0.995402123051362 0.995438967390352
"EPB41L4A-AS1" 1576.29100204968 -0.00131120833801216 0.116704486583495 -0.0112352864606801 0.991035726993069 0.995403756840436 0.995465843256779
"SLC6A15" 660.653153383234 -0.00104755584567593 0.0946369290263317 -0.01106920793451 0.991168230244685 0.995403756840436 0.995473587996456
"TCHP" 552.502520216762 -0.00115163422295114 0.103499979797443 -0.0111269028767442 0.991122199175884 0.995403756840436 0.995473587996456
"ATP7B" 415.627031277404 0.00121249821249874 0.11474382447949 0.0105670019105514 0.991568909226637 0.995478458674864 0.995544168622473
"CALCA" 70.5952889823847 -0.00573414168607105 0.546029424560745 -0.0105015250610055 0.991621149295331 0.995478458674864 0.995544168622473
"CATSPER3" 31.5705040592557 0.00270347189526436 0.260665296858952 0.0103714300593194 0.9917249444357 0.995478458674864 0.995544168622473
"CST6" 17.2214307922832 -0.00329272914930124 0.316468482536258 -0.0104046037157081 0.991698477115538 0.995478458674864 0.995544168622473
"FTSJ3" 6328.29002019857 0.00103098170169694 0.0966504077612996 0.0106671221113023 0.991489029366503 0.995478458674864 0.995544168622473
"LINC01123" 9.81690700286451 -0.00377393163390524 0.35536696830749 -0.0106198154878586 0.991526772453075 0.995478458674864 0.995544168622473
"NHLRC4" 12.5789358422933 -0.00368738867715127 0.342115889701375 -0.010778185954385 0.991400418335076 0.995478458674864 0.995544168622473
"WEE2-AS1" 36.2311648024798 0.00264311067414604 0.255239195664408 0.0103554262787336 0.991737712919454 0.995478458674864 0.995544168622473
"ABCC4" 756.739456684138 -0.00102151582717887 0.100570702287928 -0.0101571909506442 0.991895873508061 0.995526773544197 0.995577651207776
"PNPLA7" 43.4535257935652 0.00240280265008716 0.235629376005293 0.0101973815439429 0.991863807714865 0.995526773544197 0.995577651207776
"CRK" 4046.84751009183 0.000538271152919264 0.0535024338406786 0.0100606853610089 0.991972869893777 0.995548835538672 0.995585926964487
"IFIT1" 64.6510286418318 0.00227518310637096 0.229533357135708 0.00991221116948937 0.992091329251687 0.9955572946342 0.995585926964487
"PILRA" 29.1508002325483 -0.00252386735074736 0.253628094913766 -0.00995105590177412 0.992060337168056 0.9955572946342 0.995585926964487
"COL23A1" 245.092661564127 -0.00146439505186562 0.152091979189348 -0.00962835160454128 0.992317805605442 0.995674134196622 0.995687941549008
"MAN2A2" 630.269026740901 0.000735432939902653 0.0759763519994496 0.00967976114341448 0.992276788639553 0.995674134196622 0.995687941549008
"N4BP3" 3815.00392633787 -0.000845621441406443 0.08931748465631 -0.00946759130824563 0.992446067917137 0.995692412542469 0.995754013429973
"MBTD1" 6234.39529945014 -0.00070688235026145 0.0769221859279468 -0.00918957699568741 0.992667881592497 0.995804533804414 0.995907651482996
"BAP1" 3564.6647675512 -0.000777750424242788 0.0852872621859904 -0.00911918619859912 0.992724042969418 0.995805669710343 0.995907651482996
"WDR89" 1860.20971907777 -0.000747413458536704 0.0854014388156124 -0.00875176658499186 0.99301718970175 0.996044513322037 0.996139099880641
"NFATC1" 144.170231321927 0.00170324526260212 0.200663216632809 0.00848807913669032 0.993227574028772 0.996200320342792 0.996287501795349
"PRSS12" 331.847678327395 -0.000787842007350593 0.0977169403546036 -0.0080624915648362 0.993567132152333 0.996485663328084 0.996565448658262
"DCTN5" 6271.4414215922 0.000521808670863503 0.0657213172774555 0.00793971716453255 0.993665088815207 0.996528676967412 0.99660104526044
"YPEL1" 226.75889648528 0.00161513953061223 0.211651226733604 0.00763113710956724 0.993911292614186 0.996720351961557 0.996785313198813
"SIAE" 193.016796930791 0.00172821223046394 0.228969337908065 0.00754778891467923 0.993977792936803 0.996731804332505 0.996789346188557
"KBTBD3" 211.482522381887 -0.00128772290127733 0.173421331783363 -0.0074254008318074 0.994075441761889 0.996774488509068 0.99682461331673
"SLC26A8" 23.5087583838955 0.00192856923145791 0.264190641420838 0.00729991502002461 0.994175562239906 0.996819646182033 0.996862354344508
"ESF1" 3305.2029005938 -0.000797407709209287 0.113007630934469 -0.00705622888131945 0.994369990638181 0.996959352351295 0.996994647476215
"MGRN1" 3375.04786137721 -0.000474175119401487 0.0680485575654059 -0.00696818766431201 0.99444023563889 0.996974543164618 0.997002420623569
"RFC1" 6220.91164484204 -0.000314741113455595 0.045896835502765 -0.00685757765231186 0.994528487550977 0.997007784096309 0.99702824496596
"CARS2" 1209.26944917047 -0.000385726401465766 0.0582988823893879 -0.0066163601368794 0.994720946914267 0.997145482791966 0.997158528876545
"SMIM15" 3241.74239218708 0.000763558197040203 0.116841134696125 0.00653501182632323 0.994785852072036 0.997155308208916 0.997160937670097
"KCNS3" 663.006180459568 0.000650455560469659 0.104272359060579 0.00623804396802575 0.995022793308157 0.997337568832636 0.997331205854099
"PRRT2" 659.084248751843 0.00115765916519411 0.187766580058352 0.00616541646992957 0.995080740553187 0.99734040880922 0.997331205854099
"CCDC96" 10.6188279909148 0.00208439520732412 0.359007776523774 0.00580598901646936 0.995367517030037 0.997572584635331 0.997555962478624
"EIF5A" 28763.4724797919 -0.00055876174517352 0.104583644585319 -0.0053427258859552 0.995737141783353 0.997651061566535 0.997652598754171
"ENPP5" 520.735587880567 0.000689670455298478 0.130085386322277 0.00530167511352789 0.995769895096994 0.997651061566535 0.997652598754171
"KCTD12" 583.754761853113 -0.000760613697426384 0.137547453078483 -0.00552982756425439 0.995587858449065 0.997651061566535 0.997652598754171
"KLHDC8B" 644.202596489924 0.000524746088954357 0.0985689285408847 0.00532364606902165 0.995752365058209 0.997651061566535 0.997652598754171
"LYPD3" 48.4926447236582 0.00113860451120354 0.215104453603333 0.00529326330594346 0.99577660665422 0.997651061566535 0.997652598754171
"STAM" 2149.30664409942 0.00023926766041074 0.0468814361457941 0.00510367599803586 0.99592787339596 0.997692138893562 0.997741494013133
"SFSWAP" 2224.08925936739 -0.000374061378007278 0.0755178138910624 -0.00495328663177243 0.996047865232254 0.997720427858439 0.997799048217718
"CCDC152" 2130.45509141821 0.000769711811681512 0.160628534096254 0.00479187471897287 0.99617665177643 0.997720427858439 0.99780275630595
"PTGES3L" 79.989037638131 -0.000624184978545965 0.128678556259748 -0.00485073035235177 0.996129692321036 0.997720427858439 0.99780275630595
"SLC25A18" 106.8147170335 0.0006483296512125 0.138142799815085 0.00469318453137146 0.996255394267861 0.997744070766019 0.997818981740816
"CSAG4" 29.6471531939124 -0.000889132199461007 0.211595401938439 -0.00420203932276226 0.996647267567092 0.998026061307847 0.998081838628187
"SNPH" 278.537685783777 0.000661787634845919 0.156741759946525 0.00422215263546676 0.996631219607779 0.998026061307847 0.998081838628187
"SLC2A8" 892.53165266847 -0.000317352866580116 0.0768589186098282 -0.00412903111727538 0.996705519181665 0.998029165289476 0.998081838628187
"ADAM19" 1277.58283762393 -0.000703807740974629 0.182284836638984 -0.00386103284261939 0.996919349160295 0.998077595707037 0.998108019862149
"C1orf106" 3053.60004284894 -0.000337020021021231 0.0871044410119121 -0.00386914854289853 0.99691287381671 0.998077595707037 0.998108019862149
"ZNF571-AS1" 64.6629615520392 -0.00103896002739904 0.267415838101926 -0.00388518509140451 0.99690007859842 0.998077595707037 0.998108019862149
"MLXIPL" 314.210243300808 0.000654607911767993 0.190366447149413 0.00343867273655746 0.997256341520899 0.998359745306605 0.998382760581352
"FDFT1" 21239.6373826323 -0.000301673008765096 0.0985778429119486 -0.00306025167374128 0.997558276248532 0.998554339887614 0.998562524587616
"PCCB" 3460.52381730677 -0.000177976334510785 0.0582243444915052 -0.00305673401847833 0.997561082918229 0.998554339887614 0.998562524587616
"RASL10B" 1063.95285950085 -0.000351258034483969 0.121005202110493 -0.00290283416214806 0.997683876692233 0.998622016296402 0.998622784914228
"PSMB9" 31.9471961679682 -0.000932350231994474 0.337673161747723 -0.00276110256192358 0.997796961694261 0.998679967855052 0.998673320380818
"LDLRAP1" 746.495159508199 0.00026864630618902 0.107408335372182 0.00250116813800466 0.99800435863945 0.998832303187849 0.998818238362323
"LITAF" 7086.68463956075 0.000254335720340329 0.113641500992633 0.00223805315944231 0.998214293428557 0.998876678493872 0.998869990620922
"OTOF" 47.5630309086022 0.000587374286526902 0.253110251697102 0.00232062621955675 0.998148409829918 0.998876678493872 0.998869990620922
"CPEB4" 1331.79949737037 -0.000297425759323187 0.1392264003813 -0.0021362741441898 0.99829550113917 0.998880727216948 0.998869990620922
"DENND4C" 2292.82802315703 -0.000183668432617821 0.0956486976945321 -0.00192023976326779 0.998467871281424 0.998880727216948 0.998869990620922
"FAM49B" 5879.3080778121 8.97919659312922e-05 0.0475826631124079 0.00188707314929327 0.998494334362697 0.998880727216948 0.998869990620922
"OVCA2" 78.506944447408 0.000474295731511934 0.226888113021375 0.00209043887401563 0.99833207231191 0.998880727216948 0.998869990620922
"RASSF6" 18.9295933354917 0.000548495231724844 0.28631586673887 0.00191569974089173 0.998471493688521 0.998880727216948 0.998869990620922
"BUB1B" 10133.2297506171 6.35121874629824e-05 0.0483883488063518 0.00131255124487003 0.998952735927158 0.999284063534431 0.999265906889578
"GPR176" 13162.353484936 5.98996902051351e-05 0.0700513876031265 0.000855082136909187 0.999317743247882 0.999517290729479 0.999469469368887
"INSR" 1403.58057598133 -8.44949570554488e-05 0.08906635278717 -0.000948674268243083 0.999243067561676 0.999517290729479 0.999469469368887
"PACRG" 9.24752996026489 0.000329955321751838 0.443823637816009 0.000743437919114672 0.999406822417065 0.999517290729479 0.999469469368887
"UNKL" 1470.07577269828 7.68231563263697e-05 0.0985124370066696 0.000779832056343997 0.99937778410529 0.999517290729479 0.999469469368887
"CD177" 37.1497087347849 7.54110847427251e-05 0.203515008900269 0.00037054311203003 0.999704349378565 0.999759596924814 0.999704349378565
"A1CF" 1.08311089498954 -1.32601905640055 1.65269359991452 -0.802338108206587 0.422357404153019 NA NA
"A2MP1" 0.306008374116938 -0.287469762599451 3.92798370086035 -0.0731850701255421 0.941658846840614 NA NA
"A3GALT2" 0.0223242237389553 -0.287468516732591 5.86014315403565 -0.0490548625138317 0.960875574566288 NA NA
"A4GNT" 0.0230140556043241 0 5.86014315403565 0 1 NA NA
"AA06" 0.018796604754551 0 5.86014315403565 0 1 NA NA
"AACSP1" 8.89799748318041 0.596745021561027 0.45196074818359 1.32034700791898 0.18671918756847 0.372024415096459 NA
"AADAC" 0.0623848289649126 0 5.86014315403565 0 1 NA NA
"AADACL2" 0 NA NA NA NA NA NA
"AADACL2-AS1" 0.0379849144345955 0 5.86014315403566 0 1 NA NA
"AADACL4" 0.356927217911287 -1.00881342766162 2.49334664446261 -0.404602155862308 0.6857699736053 NA NA
"AADACP1" 0 NA NA NA NA NA NA
"AATK-AS1" 0.181493419821591 -0.287463211529018 5.00407403280053 -0.0574458350625438 0.954190052160034 NA NA
"ABCA12" 3.81106310003848 -0.167712363832153 0.62616475415508 -0.26784063254799 0.788821992748482 0.881799979342852 NA
"ABCA13" 7.87971376107311 0.497395638302004 0.374454165536022 1.32832181901353 0.184071814676261 0.368754960520494 NA
"ABCA17P" 1.23462063139978 0.654654686018681 1.01753930518731 0.643370415944933 0.519983775024328 NA NA
"ABCA4" 5.84652760106495 -0.32138486677811 0.520892932641022 -0.616988341824164 0.537242415373197 0.709745831560468 NA
"ABCA6" 0.90150637069902 -2.10412140743136 1.3587193888865 -1.54860630137598 0.121476390226973 NA NA
"ABCA8" 0.521851914520677 1.76613491510759 2.86435375930962 0.616591058058858 0.537504494030058 NA NA
"ABCA9" 5.48667760994128 0.755200882577477 0.459027114253634 1.64522063975548 0.0999243186466109 0.243716818534955 NA
"ABCB11" 1.371682078535 0.169349776626529 0.905206659563291 0.187084103765023 0.851594691469569 NA NA
"ABCB5" 1.15112538944323 -0.330145547346045 1.27493777307853 -0.258950322374447 0.795673570352451 NA NA
"ABCC11" 7.45050920694086 0.237384014259937 0.446862410235163 0.531223949078672 0.595263598908556 0.754598254700472 NA
"ABCC12" 2.3336278315537 -0.325023860586283 0.755163026429617 -0.430402243238766 0.666903063829102 0.806622261233399 NA
"ABCC13" 0.344326782330054 1.53994852234111 3.3898526693636 0.454281844240214 0.649625981978078 NA NA
"ABCC3" 6.98636483187572 -0.953599800821961 0.572265567260161 -1.66635886444735 0.0956419588233376 0.236568737953406 NA
"ABCC5-AS1" 0.0273241917942086 0 5.86014315403565 0 1 NA NA
"ABCC6P1" 7.00634628952756 -0.337278425624366 0.475408999530839 -0.709448971216809 0.478045907296887 0.665330645049975 NA
"ABCC6P2" 4.22480705200558 -0.591730358046715 0.593787916254659 -0.996534860087887 0.318990338076863 0.520932150332905 NA
"ABCD2" 2.61086340118591 -0.636053826993859 0.857807886536338 -0.74148750201181 0.458397906900569 0.64902343504207 NA
"ABCG5" 2.06679064895304 -1.01602810056846 0.97563133516523 -1.04140576870298 0.297687266350618 0.499988793523678 NA
"ABCG8" 1.38604175276685 1.06548734464626 1.04557962569274 1.01903988798589 0.308184030184034 NA NA
"ABHD1" 5.58956017846174 0.609723247767391 0.502350946574955 1.21373962152257 0.224847169177297 0.41814381458677 NA
"ABHD14A-ACY1" 0.308577621593131 1.12290716884119 3.0731179356577 0.365396705349958 0.714815300234649 NA NA
"ABHD16B" 0.190446741631868 1.20305918070555 4.25731044172981 0.282586669957929 0.777493699847428 NA NA
"ABO" 6.08280805625132 0.281018644376159 0.624816542432686 0.44976185054581 0.652882168374513 0.798286247838618 NA
"ABRA" 0.130545795911491 0 5.86014315403395 0 1 NA NA
"ACCSL" 0.325316783379427 -0.287468826870943 2.53939061480603 -0.113203862846009 0.909868933248232 NA NA
"ACER1" 0.177590088831292 -0.648138145197852 5.86014315403566 -0.110601077168482 0.911932693271635 NA NA
"ACKR2" 3.4631105542173 0.643686766627828 0.617369103505553 1.04262873372321 0.297120276042419 0.499274632302313 NA
"ACKR4" 0.599633749556345 -1.41059693208605 1.49570829885633 -0.943096279645331 0.345631658521905 NA NA
"ACMSD" 0.0466179445964905 0 5.86014315403565 0 1 NA NA
"ACOT12" 5.28491819010587 0.215937091163269 0.542194768424036 0.398264800287396 0.690435004256018 0.820957817607584 NA
"ACOT6" 0.140766544090582 0.0731928595834095 5.86014315403565 0.0124899439586223 0.99003472564577 NA NA
"ACPT" 0.024493115736245 0 5.86014315403565 0 1 NA NA
"ACR" 1.58015336166284 -1.36432718211746 1.04404394973411 -1.30677179103898 0.191290228307262 NA NA
"ACRV1" 4.35745431491289 -0.584232983045971 0.746076374864754 -0.783073962302959 0.433583680297857 0.6281314647497 NA
"ACSBG2" 0.262587484051089 0.073200117239824 3.11657446631909 0.0234873634597536 0.981261518204078 NA NA
"ACSL5" 0.438680526123389 -1.36027509124249 1.84119163996579 -0.738801470588776 0.460027558709708 NA NA
"ACSM2A" 0.0989632026053424 -0.648138147233855 5.86014315403565 -0.110601077515915 0.911932692996114 NA NA
"ACSM2B" 0.024493115736245 0 5.86014315403565 0 1 NA NA
"ACSM4" 0.858063467934479 -2.19455756627977 2.23301363356785 -0.98277840013604 0.325716514821191 NA NA
"ACSM5" 0.38314300211943 0.073201485694844 2.25182277676005 0.0325076584402291 0.974067208706715 NA NA
"ACTBL2" 0.349851928774546 0 5.82914503898812 0 1 NA NA
"ACTG1P4" 2.27939514733059 -0.784393689796433 1.02123299052253 -0.768084949346463 0.442436717918459 0.635120962038112 NA
"ACTL10" 7.02338431014976 0.550269627743625 0.436227433743587 1.26142829445952 0.207154579505096 0.39664260615006 NA
"ACTL7A" 0 NA NA NA NA NA NA
"ACTL7B" 0.173376386881946 -0.287476771364298 5.86014315403566 -0.0490562711196438 0.960874452012955 NA NA
"ACTL9" 0.0685541769606208 0.79456007393693 5.86014315400082 0.135587144043481 0.8921476691586 NA NA
"ACTN1-AS1" 1.03467151311554 1.74876134094596 1.0716076932612 1.63190442915168 0.102699620844941 NA NA
"ACTR3BP2" 0.0223111215249963 0 5.86014315403397 0 1 NA NA
"ACTR3BP5" 0 NA NA NA NA NA NA
"ACTRT1" 0.408544590621069 -0.287469165704227 2.30793659659451 -0.124556786407566 0.900874441334679 NA NA
"ACTRT2" 0.388872144570384 1.77534976660992 1.98966307687005 0.892286632469818 0.372239317375148 NA NA
"ACVRL1" 6.98834750356378 -0.348052963045357 0.665020204393592 -0.523372012979265 0.600715396298342 0.758745432499114 NA
"ACY3" 3.42186151157269 1.45628893276309 0.583425199820223 2.49610221363739 0.0125566413692412 0.056313502408374 NA
"ADAD1" 0.043564742722691 0.794532120809002 5.86014315403565 0.135582374000853 0.892151440279489 NA NA
"ADAM18" 0.323376408586931 -0.287449985080507 3.85400014349002 -0.0745848402642258 0.940545036240337 NA NA
"ADAM2" 0.614059486602936 0.268177122536743 1.68300766196085 0.159343970082878 0.873397880159997 NA NA
"ADAM20" 2.19164140302491 -0.30316516467906 0.709651775804015 -0.427202714085486 0.669231684663525 0.807953603687447 NA
"ADAM21" 5.05375695378944 0.413052934975584 0.497190827654763 0.830773441505236 0.406101628740506 0.605369258087194 NA
"ADAM21P1" 0.433638430227021 -2.43325439411216 2.28938661885283 -1.06284118814822 0.287853977450168 NA NA
"ADAM29" 0.880291342889199 -0.287469411851945 1.46237834526381 -0.196576633388322 0.844158857663587 NA NA
"ADAM30" 0.0298753737717914 0 5.86014315403565 0 1 NA NA
"ADAM32" 4.12152328561353 -0.218826890880746 0.551332944247428 -0.39690516078165 0.691437398386821 0.821482355865637 NA
"ADAM3A" 0.114925711978566 -0.648121248462159 5.86014315403396 -0.110598193836956 0.911934979809703 NA NA
"ADAM5" 0.0511562774874319 -0.287468516354684 5.86014315403565 -0.0490548624493441 0.96087557461768 NA NA
"ADAM6" 0 NA NA NA NA NA NA
"ADAM7" 0.0194253706914369 0 5.86014315403565 0 1 NA NA
"ADAMDEC1" 0.0726421295234487 0 5.86014315403566 0 1 NA NA
"ADAMTS7P1" 0.180292466551594 -0.287474022395216 4.3102110734816 -0.0666960428374119 0.946823684657457 NA NA
"ADAMTS9-AS2" 3.16857009692176 0.147282427598395 0.624891195269379 0.235692915364096 0.813670967763029 0.896231653334942 NA
"ADAMTSL4-AS1" 4.47905920976293 0.1894688195949 0.578826357887156 0.327332743253959 0.74341622975868 0.855183671984565 NA
"ADAMTSL5" 10.0077419650115 0.617108923205467 0.357464680345634 1.7263493629882 0.0842845797280547 0.217483780801209 NA
"ADARB2-AS1" 0.264847068454377 0.840062647241156 3.58039283485389 0.234628624843463 0.814496990241842 NA NA
"ADC" 9.12633128841282 0.336143940232998 0.413360056854391 0.813198892004719 0.416104034585031 0.614578730807274 NA
"ADCY4" 12.6443284861104 0.554653456291754 0.373271834770049 1.48592367445415 0.137299310748434 0.303144012604155 NA
"ADCYAP1" 3.27830760791241 0.493970001009685 0.815773269274278 0.605523641941745 0.544831120788092 0.715736040782673 NA
"ADGB" 0.459609451281938 -0.287468464774271 1.88897020739924 -0.152182635622433 0.879042889204667 NA NA
"ADH1A" 0.0510425590492908 0 5.86014315403504 0 1 NA NA
"ADH1B" 0.333410171137257 -1.22715074950414 2.08452551674922 -0.588695479927661 0.556065570609003 NA NA
"ADH1C" 0 NA NA NA NA NA NA
"ADH4" 0.58077068229201 0.309483583242796 1.47276816630671 0.210137338871802 0.833560483822799 NA NA
"ADH6" 5.05533620985754 0.419292688349618 0.726055554269015 0.577493947789928 0.563605825910814 0.730169746970367 NA
"ADH7" 0.0426471349375322 -0.287468516354684 5.86014315403565 -0.049054862449344 0.96087557461768 NA NA
"ADIG" 0 NA NA NA NA NA NA
"ADIPOQ" 1.05223038933046 0.977834778413965 1.36405246292506 0.716860095188061 0.473460426608904 NA NA
"ADIPOQ-AS1" 0.970491400527696 2.61051065078472 1.14010851387422 2.28970367207759 0.0220385004068074 NA NA
"ADIRF" 3.97073331561998 0.639934619410114 0.519150095444956 1.23265819466263 0.217703315166689 0.409560161270029 NA
"ADORA2A" 5.2652360220798 0.22445003890359 0.548081731366318 0.40951928527896 0.682158616973348 0.816381568199819 NA
"ADORA2A-AS1" 3.80373758369527 0.807936694705019 0.584019860722648 1.38340619735997 0.166540351364843 0.345174000492292 NA
"ADORA3" 0.744674815892568 1.39716504748185 1.41910734420722 0.984537958446249 0.324851077430804 NA NA
"ADPGK-AS1" 1.44516891034459 0.0693592943558143 1.20316918046882 0.057647166734098 0.954029678494635 NA NA
"ADRA1B" 1.19203372860501 0.722658674342064 1.19239305297753 0.60605743428101 0.544476615083652 NA NA
"ADRB1" 2.9991133264083 -0.920736448631436 0.761760104844628 -1.20869607475602 0.226779630259413 0.420213412776402 NA
"ADRB3" 4.82204618968046 -0.355174900271022 0.525730642791198 -0.675583409757771 0.499305177667724 0.681610327027393 NA
"ADTRP" 3.33842537363668 -0.637382540875304 0.637471614656894 -0.999860270199422 0.317378133629417 0.51970633482562 NA
"AFAP1-AS1" 0.80968376504746 0.824129572573491 1.32126819539924 0.623741323255319 0.532797480057772 NA NA
"AFM" 1.27185565426402 -1.98279500384745 1.34366199454002 -1.47566501985214 0.140033840896951 NA NA
"AGBL1" 0.330444876382835 0.0732098055151638 3.09940012933431 0.023620637045946 0.981155210760664 NA NA
"AGBL1-AS1" 0 NA NA NA NA NA NA
"AGBL4-IT1" 0.0273241917942086 0 5.86014315403565 0 1 NA NA
"AGBL5-AS1" 0.719203951955353 1.02839285142582 1.89913706035796 0.541505335708624 0.588159320947567 NA NA
"AGR2" 0.286447637235909 -0.287465268829004 3.14838636518949 -0.091305588160144 0.927249777828971 NA NA
"AGR3" 0 NA NA NA NA NA NA
"AGRP" 0.0969246394866505 -0.287440562853261 5.86014315400082 -0.0490500923440787 0.960879376034891 NA NA
"AGT" 1.44700371408844 1.10848007607908 0.852425427860556 1.30038363456752 0.193469516125232 NA NA
"AGTR1" 4.02168585299837 -0.899908119468272 0.724653366620625 -1.24184632393959 0.214293267421249 0.405374101242597 NA
"AGTR2" 0 NA NA NA NA NA NA
"AGXT" 0.120844554377815 -1.00879140955709 5.86014315403505 -0.172144499381808 0.863323929459553 NA NA
"AGXT2" 0.182123702842109 0.794557373778834 4.96425385950145 0.1600557498199 0.872837158232579 NA NA
"AHSG" 10.3962167630058 0.362438585302634 0.399212226344371 0.907884481949671 0.363939257168768 0.564591685440042 NA
"AICDA" 1.75190804247994 1.23378405967428 0.871762697264127 1.41527512423541 0.156987845594805 NA NA
"AIRE" 1.1863255670256 -1.52293017995677 1.58107127425756 -0.963226772095971 0.335433732604254 NA NA
"AIRN" 2.71545762304822 -0.3012790505732 0.691970385008364 -0.435392983717878 0.663277202299114 0.804144730859223 NA
"AKAP17A" 0 NA NA NA NA NA NA
"AKAP4" 0.406636017797321 -0.28745486327705 3.27463230132745 -0.0877823330456134 0.930049679739406 NA NA
"AKNAD1" 0.346468507274122 0 3.39867122541171 0 1 NA NA
"AKR1B10" 3.55934528270845 -1.59672083459968 0.934974138476121 -1.70777005362107 0.0876790177281689 0.223501831921249 NA
"AKR1B15" 13.420497124816 0.75820055806528 0.395476267883377 1.91718345609772 0.055214629078299 0.162280861485676 NA
"AKR1C4" 0.0693648915011216 -0.287468515976777 5.86014315403565 -0.0490548623848564 0.960875574669072 NA NA
"AKR1C6P" 0.0429307682690218 0 5.86014315403565 0 1 NA NA
"AKR1CL1" 0.0770982525747968 -0.648138147611762 5.86014315403565 -0.110601077580402 0.911932692944974 NA NA
"AKR1D1" 9.22974554998887 0.338381819105268 0.380115117511847 0.890208790748032 0.373353785295875 0.574136446296363 NA
"AKR7A2P1" 0.0716628697278628 -0.287452146923602 5.86014315403505 -0.0490520690993145 0.960877800708672 NA NA
"ALAS2" 7.64376433706883 0.488560941780449 0.41009107562884 1.19134741235537 0.233517228259356 0.42813857776913 NA
"ALB" 3.30230828034726 -0.115624521172188 0.662230743956428 -0.174598540202772 0.861395095715374 0.923612351251135 NA
"ALDH1L1-AS1" 0.0897264629684742 -0.287451617378083 5.86014315403396 -0.0490519787354017 0.960877872721956 NA NA
"ALDH1L1-AS2" 0.643419249579741 -1.60796531130343 1.43304951253935 -1.12205844755087 0.261837589756641 NA NA
"ALDH3B1" 7.79768424605838 0.426597922228226 0.412232602269355 1.03484760758802 0.30074008564387 0.502789411475561 NA
"ALDH3B2" 2.10235869590614 1.44224765195223 0.730444558544467 1.97447928810113 0.0483272702551158 0.147995850858498 NA
"ALDH8A1" 4.76313329621182 0.58378297201188 0.541817270708414 1.0774536058044 0.281277666743386 0.482739060829696 NA
"ALDOB" 0.132119608816925 -0.287468513854931 5.86014315403565 -0.0490548620227755 0.960875574957623 NA NA
"ALG1L2" 0.851380442265603 -0.570203452072858 1.38333339315494 -0.4121952487335 0.680196319361074 NA NA
"ALK" 5.50042060609634 -0.116572988346635 0.608228504006415 -0.191659857403535 0.848008652122195 0.916974279581908 NA
"ALKBH3-AS1" 0.0927389802729354 0.794532121186909 5.86014315403565 0.135582374065341 0.892151440228506 NA NA
"ALLC" 0.521571878881141 0.194086122244704 1.80243240405141 0.107680111502904 0.914249446489454 NA NA
"ALMS1P" 7.35730394353076 -1.30145649052984 0.591137816860342 -2.20161264160386 0.0276926821905456 0.0997862956830175 NA
"ALOX5AP" 0.157351890044377 0.0732212312476561 5.86014315399995 0.0124947854213557 0.990030863018814 NA NA
"ALOXE3" 6.37688439806628 1.5443418956124 0.658130945745396 2.34655717923017 0.0189477586884479 0.0756572465194513 NA
"ALPI" 0.0753483634589243 0 5.86014315403504 0 1 NA NA
"ALPP" 2.55859901988383 -0.320262902440269 0.794918390970634 -0.402887775749172 0.687030784538046 0.819119876501879 NA
"ALS2CR11" 1.88962369909866 -1.66975634362083 1.33092147937871 -1.25458666757734 0.209628845845737 0.399562207122862 NA
"ALX3" 0.836588083605082 0.303488971010025 1.37350104913369 0.220960130464731 0.825123476962857 NA NA
"ALX4" 2.57240599406412 -1.21874601893989 1.04854848018024 -1.1623172814388 0.245106609448894 0.441934246235528 NA
"AMBN" 1.0433693630427 -3.33892517344062 1.90860999668492 -1.74940149073935 0.0802216433739054 NA NA
"AMELX" 0.0430765865609327 0 5.86014315403565 0 1 NA NA
"AMELY" 0.961279125653359 -0.219350804229456 1.3859733539067 -0.158264806181997 0.874248139184401 NA NA
"AMHR2" 4.71336779017169 -0.0459805072143472 0.503226122964058 -0.0913714632768206 0.92719743588372 0.961577442819176 NA
"AMN" 5.40401693954266 0.591514372708253 0.520966615694782 1.13541703995636 0.256200623395368 0.454712798578689 NA
"AMPD1" 0.256462992138892 0 4.0365077070061 0 1 NA NA
"AMTN" 0.0485004788497285 -0.287468516005418 5.86014315403565 -0.0490548623897438 0.960875574665177 NA NA
"AMY1A" 0 NA NA NA NA NA NA
"AMY1B" 0 NA NA NA NA NA NA
"AMY1C" 0 NA NA NA NA NA NA
"AMY2A" 0 NA NA NA NA NA NA
"ANAPC1P1" 2.03665086548274 -0.123989763592989 0.849671936507725 -0.145926631521578 0.883979307711822 0.93656262016119 NA
"ANGPT2" 5.18669129569562 -3.17002233326967 1.1942501749342 -2.65440390950274 0.00794486639360105 0.0403169664213698 NA
"ANGPT4" 9.87999396361697 0.596167191031605 0.413327905354848 1.44235891965675 0.149201146520568 0.32008819768064 NA
"ANGPTL3" 0.0185481951700151 -0.287468516732591 5.86014315403565 -0.0490548625138317 0.960875574566288 NA NA
"ANGPTL5" 0 NA NA NA NA NA NA
"ANGPTL6" 3.05594064424707 -0.0181841345157835 0.731735201703052 -0.0248507034695904 0.980174048008292 0.989714999306697 NA
"ANGPTL7" 0.250150179414711 -0.287469339458848 4.67340440528669 -0.0615117619895368 0.950951647432332 NA NA
"ANHX" 0 NA NA NA NA NA NA
"ANKDD1B" 5.45935744461528 0.848353079120122 0.504203962107896 1.68255932693083 0.0924604309923877 0.231323649832469 NA
"ANKFN1" 1.1694550045419 0.23873000107885 1.61736523603433 0.147604261399979 0.882655091832424 NA NA
"ANKK1" 3.83029567360717 -0.65314466525822 0.561362684838767 -1.16349854184878 0.2446272893909 0.441441506663116 NA
"ANKRD18DP" 1.94718726836812 1.54244265434897 0.778555551028416 1.98115940771538 0.0475733997966505 0.146459381204523 NA
"ANKRD2" 0.792374453194563 0.604227548692842 1.74015900274422 0.347225482119724 0.728421928409954 NA NA
"ANKRD20A1" 0 NA NA NA NA NA NA
"ANKRD20A11P" 0.303798442476792 -0.648140309542565 2.52501300602482 -0.256687909328018 0.797419705857661 NA NA
"ANKRD20A12P" 116.243186768821 -0.295099203267811 0.363392356952182 -0.812067721354532 0.416752773620132 0.615159299749938 NA
"ANKRD20A19P" 1.57965339512185 -0.407208951462312 0.878943186946538 -0.46329382548258 0.643153770998139 NA NA
"ANKRD20A2" 0 NA NA NA NA NA NA
"ANKRD20A3" 0.198779584246831 -1.63663047768193 4.22539806616702 -0.38733166723072 0.698510684591255 NA NA
"ANKRD20A4" 2.31750434938051 -1.02561310088993 0.761847448159872 -1.34621846324634 0.178232072346816 0.360730072831673 NA
"ANKRD20A8P" 2.81190468443638 -0.172660758389743 0.617714256981964 -0.279515579312238 0.779849183727898 0.876816308957112 NA
"ANKRD22" 4.76903110156011 -1.16841183517336 0.623788551816363 -1.87308957782433 0.0610560163052589 0.174324656210155 NA
"ANKRD26P1" 1.02036142574613 0.650378257576331 1.51462199905738 0.429399716880576 0.667632359794767 NA NA
"ANKRD26P3" 5.32118410044991 0.410625731992566 0.445410141959297 0.921904764418432 0.35657825376295 0.557608026278461 NA
"ANKRD30A" 0.101823416635363 0 5.86014315403565 0 1 NA NA
"ANKRD30BL" 3.19527933217958 1.28620675418927 0.628918702664236 2.045108133596 0.0408441985887796 0.131820334878287 NA
"ANKRD30BP2" 2.06486678817055 0.660187793232302 0.970959772467016 0.679933208308822 0.496546753418972 0.679393222342022 NA
"ANKRD30BP3" 0.0212418777026691 0.794532120431095 5.86014315403565 0.135582373936366 0.892151440330472 NA NA
"ANKRD33" 3.27080969953153 0.522275976307771 0.738873228147628 0.706854648959374 0.479656809383806 0.66651994349344 NA
"ANKRD34C" 0.76736860734749 0.632447603798723 1.52369036829578 0.415076197210659 0.678086123692068 NA NA
"ANKRD36BP1" 0.628254902991244 -0.716373201492733 1.48938201726405 -0.480986874548607 0.630525827318051 NA NA
"ANKRD44-IT1" 0.468570089201346 1.14029129195899 1.88856976380408 0.603785633876793 0.545986171927034 NA NA
"ANKRD53" 7.28559952128742 -0.479234969063714 0.471786230984533 -1.01578837530641 0.309730172860023 0.511533924256181 NA
"ANKRD55" 0.398237763649721 -0.648126754005776 3.2664400000528 -0.198419917094849 0.842716535640185 NA NA
"ANKRD61" 3.76958822580173 0.503788536660434 0.503296854712536 1.00097692235367 0.31683796557481 0.519433247937185 NA
"ANKRD62" 1.28354447209599 -0.323905224483747 1.20528437276746 -0.268737595709489 0.788131618469028 NA NA
"ANKRD62P1-PARP4P3" 0.235185541907692 0 5.48716535008786 0 1 NA NA
"ANKRD63" 2.29559802871335 1.26681044952437 0.748916695179168 1.69152384728358 0.0907367971280465 0.228464321807309 NA
"ANKRD66" 0.298523761356935 1.48374240752242 3.0923111462234 0.479816660537052 0.631357765053865 NA NA
"ANKUB1" 0.0472459995497566 -0.287468516354684 5.86014315403565 -0.0490548624493441 0.96087557461768 NA NA
"ANO1-AS2" 0.951116490522786 2.13415172164501 1.05776585639821 2.01760314793294 0.0436326087719695 NA NA
"ANO3" 4.32122338133962 0.39163286552252 0.537422992545997 0.728723688704108 0.46617069937062 0.655541238153468 NA
"ANP32AP1" 0.264061776306631 -0.287470131599447 3.1362274491991 -0.0916611235173197 0.926967286249819 NA NA
"ANP32C" 0.108188071188624 0 5.86014315403565 0 1 NA NA
"ANP32D" 0 NA NA NA NA NA NA
"ANTXRL" 0.115919380683024 -0.28746851473915 5.86014315403565 -0.0490548621736623 0.960875574837378 NA NA
"ANTXRLP1" 0.177403245829673 0.772091913089085 5.85864736451245 0.131786718853549 0.895152991741817 NA NA
"ANXA10" 0.399562757717165 -0.287472089394408 2.73909915981087 -0.104951326192315 0.916414431404035 NA NA
"ANXA13" 0.0726867500997541 0 5.86014315403565 0 1 NA NA
"ANXA2P1" 0.0223111215249963 0 5.86014315403397 0 1 NA NA
"ANXA2P2" 6.39957808236346 -3.98087530123259 1.1618179852354 -3.42641907064816 0.000611595984233659 0.00581273158124595 NA
"ANXA2P3" 0.124033663081729 0 5.86014315403396 0 1 NA NA
"ANXA2R" 0.957623484812012 -1.52641747242924 1.46788156552325 -1.03987781322476 0.298396671512619 NA NA
"ANXA8" 1.55194299100649 -1.32410329503716 1.1055285645932 -1.19771061322543 0.231029696099435 NA NA
"ANXA8L1" 0.480392901390071 -0.648136449450631 2.29464191937048 -0.282456466945589 0.777593522415839 NA NA
"AOAH" 3.37749595748343 -1.64097078126593 0.729634463382239 -2.24903134873752 0.0245105016637143 0.0911370332869585 NA
"AOAH-IT1" 0.0563345126361544 0 5.86014315403565 0 1 NA NA
"AOC1" 2.49817634074876 -1.01896260137581 0.846465259035897 -1.20378549562257 0.228672497188105 0.422509445488662 NA
"AOC4P" 2.26162359377902 0.11012543668173 0.761190040929682 0.144675351436847 0.884967201083493 0.93712805554457 NA
"AOX2P" 0.827554055424317 0.0853726534920877 1.30913993445881 0.0652127792033018 0.948004586455329 NA NA
"AP1B1P1" 0.138712511784267 -0.648138146484635 5.86014315403565 -0.110601077388065 0.911932693097502 NA NA
"AP4B1-AS1" 0.508591895361852 0.662840866503771 1.68800316600699 0.39267750194553 0.694557689472791 NA NA
"APBB1IP" 5.64558274192318 -0.309634350396627 0.511246843033301 -0.605645501025536 0.544750180828793 0.715699568182529 NA
"APCDD1" 3.73325322842006 -1.27844057078166 0.671237148560691 -1.90460342298244 0.0568316413121765 0.165768114310952 NA
"APCDD1L-AS1" 3.25450996680974 -0.226798875995934 0.701145270452491 -0.323469166168043 0.746339955264221 0.857072011903174 NA
"APCS" 0.0223111215249963 0 5.86014315403397 0 1 NA NA
"APOA4" 0.521096964101845 -3.44131644199244 5.82633744779705 -0.590648322865956 0.554756079891997 NA NA
"APOA5" 0.89283914720004 -1.27281654611007 1.36273325396677 -0.934017381908772 0.350294926879391 NA NA
"APOBEC1" 0.281893058738895 -0.287472962039636 3.53593904295471 -0.0813003161387697 0.935203122581713 NA NA
"APOBEC2" 0.658279929128666 -0.623253390152756 1.59483956117117 -0.390793785987521 0.695949668526557 NA NA
"APOBEC3A" 1.07046982394165 -0.955082517326661 1.15670813827856 -0.825690150972772 0.408979880694935 NA NA
"APOBEC3A_B" 0 NA NA NA NA NA NA
"APOBEC4" 0.0752136531150707 -0.287468515976777 5.86014315403565 -0.0490548623848564 0.960875574669072 NA NA
"APOBR" 3.57939964151726 -0.176548519796794 0.60509937643272 -0.291767809839123 0.770464158874561 0.870415745972909 NA
"APOC2" 0 NA NA NA NA NA NA
"APOC3" 0.0433106255382153 0 5.86014315403565 0 1 NA NA
"APOC4" 0 NA NA NA NA NA NA
"APOC4-APOC2" 0.428913572370789 -0.889061453129466 1.72253799476543 -0.5161345966424 0.605760406059725 NA NA
"APOD" 1.6506296308535 1.4576047052385 0.903998583787818 1.61239711143245 0.106875553046113 NA NA
"APOF" 0.33856484393457 1.70641548360775 2.70145582527729 0.631665144268126 0.527605708768787 NA NA
"APOH" 0 NA NA NA NA NA NA
"APOL1" 2.76849367376059 0.249488656925714 0.615731051429052 0.40519096177897 0.685337148107384 0.818260064450195 NA
"APOL3" 4.68382544037786 -0.762704484940994 0.554380112040116 -1.37577894368224 0.168890082355738 0.348346501192663 NA
"APOL5" 0.0231714926561548 -0.287468516732591 5.86014315403565 -0.0490548625138316 0.960875574566288 NA NA
"APOOP5" 0 NA NA NA NA NA NA
"AQP10" 0.248611849227925 -0.64809823696184 5.37246534296713 -0.120633302513573 0.903981489867277 NA NA
"AQP12A" 0 NA NA NA NA NA NA
"AQP12B" 0 NA NA NA NA NA NA
"AQP2" 0.0748263697048945 -0.287468515976777 5.86014315403565 -0.0490548623848564 0.960875574669072 NA NA
"AQP4-AS1" 0.604664854854949 1.14407074838528 1.56965950921871 0.728865554386848 0.46608390701399 NA NA
"AQP6" 0.808404398085789 -1.23416491258249 1.37727874166704 -0.896089422747262 0.3702050057518 NA NA
"AQP7" 1.76168903986016 0.876541515674101 0.821309853354404 1.06724826457898 0.285859743183912 NA NA
"AQP7P1" 6.16550734220894 -0.890980609606539 0.503394110695747 -1.76994643098844 0.0767360650161122 0.204391142805313 NA
"AQP7P3" 3.53573643822003 -0.345773211502207 0.63051910816353 -0.548394500698506 0.583421051675737 0.74526127785562 NA
"AQP8" 0.338597426531816 1.19810012923688 3.09404144386972 0.387228209761283 0.698587267687484 NA NA
"AQP9" 0.232787980154497 0.0731939096634304 5.54792120312765 0.0131930333873825 0.989473787709566 NA NA
"AQPEP" 7.39390545567421 -1.06396620689342 0.509785718696987 -2.08708515729496 0.0368804375102145 0.122411664927521 NA
"AREG" 0.249666073389594 -1.35116667203145 3.20405892407257 -0.421704688974331 0.673240581496386 NA NA
"ARG1" 2.81182612739769 0.0903903946616853 0.704173056094204 0.128363892766714 0.897861004119681 0.944358775387954 NA
"ARGFX" 5.08790252379669 1.18486368521207 0.543914051808472 2.17840241720634 0.0293760900926604 0.103947932404533 NA
"ARGFXP2" 0.109813688245553 -0.287468515598871 5.86014315403565 -0.0490548623203688 0.960875574720464 NA NA
"ARHGAP15" 4.47252876066414 -0.910632934415295 0.550301191866313 -1.65479004566016 0.0979670938910448 0.240493516912475 NA
"ARHGAP19-SLIT1" 1.18978557003427 0.218284002587419 0.991788453803681 0.220091292402389 0.825800056208368 NA NA
"ARHGAP20" 7.01110845316629 -0.0553053935880861 0.415080179318332 -0.133240266203295 0.894003366899744 0.94206593667565 NA
"ARHGAP26-AS1" 0.301477927781144 -0.648138132885698 3.10807142765561 -0.208533860296313 0.834812147023248 NA NA
"ARHGAP30" 6.0743591573808 -1.10219759659294 0.496309205104331 -2.22078814025069 0.0263653142334043 0.0961714828396864 NA
"ARHGEF3-AS1" 0 NA NA NA NA NA NA
"ARHGEF37" 7.58671077216964 -0.247913180264409 0.434589950836432 -0.570453089831606 0.568370430226628 0.733559040395197 NA
"ARHGEF38" 0.141944334192624 0.433862490923379 5.86014315403565 0.0740361591038258 0.94098161339544 NA NA
"ARHGEF38-IT1" 0.0192958731864186 0 5.86014315403565 0 1 NA NA
"ARHGEF7-AS1" 0.024493115736245 0 5.86014315403565 0 1 NA NA
"ARHGEF9-IT1" 0.321865697684925 -0.199454289417219 2.30273842882927 -0.0866161292659813 0.930976644785082 NA NA
"ARID3C" 4.10554404372271 0.0812685732039242 0.577569232943143 0.140707933471111 0.888100677451994 0.939030007404431 NA
"ARL13A" 0 NA NA NA NA NA NA
"ARL14" 0.235865529328455 0 5.52553242568904 0 1 NA NA
"ARL14EPL" 0.0418329513144762 0.794532121183975 5.86014315403565 0.13558237406484 0.892151440228902 NA NA
"ARL17B" 0 NA NA NA NA NA NA
"ARL2-SNX15" 0.271431852165479 -1.06030590405148 4.06126170274517 -0.261077955979732 0.794032390879951 NA NA
"ARL5C" 0.380930415384188 -1.40999134955256 2.28167278020049 -0.61796387360534 0.536599152804765 NA NA
"ARMC2-AS1" 0.0914882952041106 0.433862489929831 5.86014315403565 0.0740361589342824 0.940981613530346 NA NA
"ARMC3" 4.39729041017655 0.0288618134726797 0.553361142228759 0.0521572825956547 0.958403370126064 0.977691379773451 NA
"ARMS2" 0.325004163684269 2.2306420641061 2.6960774903011 0.827365708934788 0.408029810471532 NA NA
"ARNTL2-AS1" 0.137212998490159 -0.287468514756749 5.86014315403566 -0.0490548621766655 0.960875574834984 NA NA
"ARPC4-TTLL3" 0.317688898441903 -1.43006290082713 3.10873071008285 -0.460015046072943 0.645505420759075 NA NA
"ARPP21" 0.516827255136725 -0.17608718239993 2.11653950363194 -0.0831957929902879 0.933695857851884 NA NA
"ARR3" 0.0560338411727431 -0.287468515590606 5.86014315403566 -0.0490548623189584 0.960875574721588 NA NA
"ARRDC5" 0 NA NA NA NA NA NA
"ARSF" 0.855555587989361 1.36359376021445 1.3823790146866 0.986410923290526 0.323931506999169 NA NA
"ARSH" 0.053434098839371 0.794532120809002 5.86014315403565 0.135582374000853 0.892151440279489 NA NA
"ART1" 0.0651627980552992 1.54103061021649 5.8573051403863 0.263095497550749 0.792476974171579 NA NA
"ART4" 1.43949253564753 0 3.52523778265253 0 1 NA NA
"ASAP1-IT1" 0.295962086567422 2.46577575086238 2.40589045624289 1.02489111441632 0.305414567696943 NA NA
"ASAP1-IT2" 1.29062282623043 0.602511883538688 1.03485733472109 0.582217338877029 0.560420295723338 NA NA
"ASB10" 0.201967122327223 -0.648132749284422 4.21707266600042 -0.153692573170462 0.877852140955649 NA NA
"ASB11" 0.281203169010345 0.794543913045204 3.5083766725534 0.226470526742767 0.820835480016069 NA NA
"ASB14" 5.41503369676861 -2.26575044491304 0.727645431733827 -3.11381113121845 0.00184687672009238 0.0133204787272984 NA
"ASB15" 0.0859540783121096 -0.6481212481915 5.86014315403396 -0.11059819379077 0.91193497984633 NA NA
"ASB16" 4.61570700093168 0.778816071139815 0.468077693811 1.66386068261199 0.0961402737747908 0.237314744813615 NA
"ASB17" 0.0222793616798078 0 5.86014315403565 0 1 NA NA
"ASB18" 0.334052480684216 0.0731994077601405 3.48142712048319 0.0210256901054936 0.983225162462742 NA NA
"ASB4" 0.773395967628793 1.48275248155373 1.74912801344491 0.847709527350974 0.396599759117227 NA NA
"ASB5" 1.00471085384093 -1.98549655326999 1.43766813710381 -1.38105345874173 0.167262524209072 NA NA
"ASB9" 10.1186962666815 0.360028921972996 0.32790608368279 1.09796353251342 0.272220413595921 0.471713167138924 NA
"ASB9P1" 0 NA NA NA NA NA NA
"ASCL1" 5.74071293917756 -1.15300750861411 0.583244228599994 -1.97688627177977 0.0480544869347615 0.147488805219037 NA
"ASCL2" 7.49650195979928 0.670286343028622 0.46527459398269 1.44062528170958 0.149690574041468 0.320851545865105 NA
"ASCL3" 0 NA NA NA NA NA NA
"ASCL4" 0.109267735129988 0 5.86014315397983 0 1 NA NA
"ASCL5" 3.81809259686552 -0.0847295411021047 0.607120895005273 -0.139559586565323 0.889007973292884 0.939250833997433 NA
"ASIC4" 8.47444333325815 0.127486640846475 0.437112817248273 0.291656148746753 0.770549540338751 0.8704578614127 NA
"ASIC5" 0.136901496746377 1.61446177149531 5.85413445140462 0.275781464347465 0.782715921141943 NA NA
"ASIP" 0.0184888725645659 0 5.86014315403565 0 1 NA NA
"ASMT" 0 NA NA NA NA NA NA
"ASMTL" 0 NA NA NA NA NA NA
"ASMTL-AS1" 0.0503717909408094 -0.287452147142561 5.86014315403504 -0.0490520691366787 0.960877800678896 NA NA
"ASPA" 1.86666268390633 -0.334691757047979 0.798572967437071 -0.419112304943322 0.675134058251804 0.811441747345846 NA
"ASPDH" 0.563688573645147 -0.83961743516062 2.0088297575309 -0.417963459577885 0.675973833512691 NA NA
"ASZ1" 0.323934555350825 1.23001424695944 3.4949941210693 0.351935998846006 0.724886260939851 NA NA
"ATE1-AS1" 2.17047289990527 -0.408949402381556 0.832581260194676 -0.491182569117559 0.623297326267379 0.776536207651256 NA
"ATOH1" 11.428111645824 0.109136519651996 0.473617179754184 0.230431927550938 0.817756153996643 0.899017295980044 NA
"ATP10B" 13.4507879301079 1.53936514287506 0.361466115526915 4.25867066579976 2.05646182749892e-05 0.000397158305554113 NA
"ATP11A-AS1" 0.538934564026596 0.0262827407552071 1.99304374037343 0.0131872373008143 0.989478411915275 NA NA
"ATP11AUN" 0 NA NA NA NA NA NA
"ATP13A4" 3.10326725782572 -0.264771716351686 0.657604571206242 -0.40263058978744 0.687220002686699 0.81927281857991 NA
"ATP13A5" 1.04405625941197 0.885037830852375 1.01043584716203 0.875897102560388 0.381085974828579 NA NA
"ATP1B4" 0.968224241629728 2.61618681714876 1.16196809067268 2.25151347799423 0.0243530342144741 NA NA
"ATP4B" 0.125343886615509 1.13275768588345 5.85864742017954 0.193347987110775 0.846686447003871 NA NA
"ATP5EP2" 0.338874515907617 -1.30528600993637 2.7647486995974 -0.472117415274107 0.636842982477632 NA NA
"ATP5J2-PTCD1" 3.92815039985786 0.456274860771694 0.581980617045684 0.78400353449551 0.433038036367593 0.627804543030601 NA
"ATP5L2" 0.986648612119908 1.05177463956594 1.10945360488965 0.948011376889034 0.343123662445986 NA NA
"ATP6V0CP3" 0 NA NA NA NA NA NA
"ATP6V0D2" 1.38621039078421 -0.836730933238014 1.17812030122511 -0.710225375428901 0.477564387423153 NA NA
"ATP6V1B1" 1.44972176915482 0.887653373929229 0.81886167703861 1.08400893437754 0.278360837500458 NA NA
"ATP6V1G2-DDX39B" 1.18069692474909 1.27837094200827 1.06363565328117 1.20188801312242 0.22940691924459 NA NA
"ATP6V1G3" 0.0569688639342379 0 5.86014315403565 0 1 NA NA
"ATP8B5P" 3.98467739967141 -0.189817531335216 0.550416725258385 -0.344861488803976 0.730198503967907 0.846315758223785 NA
"ATXN3L" 0 NA NA NA NA NA NA
"ATXN8OS" 0.0848102868660452 0 5.86014315403566 0 1 NA NA
"AVP" 0.639857320916262 0.678892483569434 1.41192740781975 0.480826761920965 0.630639628220634 NA NA
"AVPR1B" 3.40822113319291 -0.229269393034045 0.636439900103503 -0.360237302841571 0.718669681047291 0.838710599008885 NA
"AVPR2" 0.372660112179383 0.418166161522394 1.9676897859363 0.212516304404871 0.831704259199497 NA NA
"AWAT1" 0.0211671852774994 0 5.86014315403505 0 1 NA NA
"AWAT2" 0.257195300297045 -0.287464173924835 3.48816642560468 -0.0824112553273608 0.934319686039395 NA NA
"AXDND1" 2.41335573742625 -0.688813551088089 0.656472641997326 -1.04926467155183 0.294056321024495 0.496106953688165 NA
"AZGP1P1" 3.59253128043799 -0.299045824761022 0.555918476446391 -0.537931077003626 0.590624632520769 0.750979718247319 NA
"AZU1" 4.48049832269138 0.693106883433384 0.573061940703217 1.20947987329757 0.226478538875495 0.419827457436074 NA
"B3GALT2" 1.36392516434622 -4.93113935515652 5.8194125002454 -0.847360340059856 0.39679430330875 NA NA
"B3GNT6" 0.681453453242988 -1.11699522996002 1.74262850056992 -0.64098299183946 0.521533733363903 NA NA
"B4GALNT2" 0.205819985548126 -0.287463993865668 3.25701532137933 -0.0882599452261489 0.929670073750748 NA NA
"BAALC-AS1" 1.75241048708116 -0.208057344357709 1.06690885285132 -0.195009483520242 0.845385523377739 NA NA
"BAALCOS" 0.345305087380563 0.466166204168439 2.15103477266437 0.216717186580403 0.828428753342801 NA NA
"BACH1-IT2" 1.88065375949814 -0.586332747468309 0.90904147071787 -0.645001098800567 0.518926473643802 0.696198655534834 NA
"BAGE" 0.257605504641067 1.49547538704627 3.13457337590446 0.477090566308648 0.633297631983428 NA NA
"BAGE2" 0 NA NA NA NA NA NA
"BAGE3" 0 NA NA NA NA NA NA
"BAGE4" 0.022732689749712 0 5.86014315403565 0 1 NA NA
"BAGE5" 0 NA NA NA NA NA NA
"BANF2" 0.130662325186069 0.0731928590496791 5.86014315403566 0.0124899438675443 0.990034725718434 NA NA
"BARHL1" 0.552985610722178 0.779353347659384 1.91393294130862 0.40719992369561 0.683861157640563 NA NA
"BARHL2" 0.804342714228159 0.0726767019402889 1.47067775763943 0.0494171490408215 0.960586861899914 NA NA
"BARX2" 0.509011511885524 -0.666520693429951 1.71406260627302 -0.388854345804325 0.697383896173715 NA NA
"BASP1P1" 0 NA NA NA NA NA NA
"BATF" 0.271368228710545 -0.28745529137435 4.01574068739659 -0.0715821348416568 0.942934457929055 NA NA
"BBOX1" 0.276824392838923 -0.708227863075388 3.56040741715391 -0.198917646239914 0.842327165643954 NA NA
"BCAR4" 0.354681226916907 0.999388497379626 2.44807278507112 0.408234797377804 0.683101303466095 NA NA
"BCL2A1" 0.130073323218749 0 5.86014315403566 0 1 NA NA
"BCL2L2-PABPN1" 5.96268858812109 0.192477299615285 0.438241516003589 0.43920370979574 0.660513937224586 0.802838541645359 NA
"BDKRB1" 1.63655493774446 -0.633492698623754 0.927615938099142 -0.682925629675896 0.494653837787771 NA NA
"BEAN1" 3.793190561939 0.0670826622852039 0.570828107457722 0.117518148473746 0.906449463288314 0.949308958137932 NA
"BECN1P1" 0.0735294239761871 -0.287451618040421 5.86014315403396 -0.0490519788484257 0.960877872631884 NA NA
"BEND2" 0.788090217655809 0.838189380132103 1.27909132892626 0.655300650685926 0.512274201954793 NA NA
"BEND3P3" 1.07795509981192 0.415422633428743 1.12649370448716 0.368774926814051 0.712295494989961 NA NA
"BEST3" 3.32914469634765 0.331458119441188 0.683562526354044 0.484898025655539 0.627748682975076 0.779452461034511 NA
"BFSP2" 0.066162247895638 0.433879387488282 5.86014315403396 0.0740390424062611 0.940979319149598 NA NA
"BGLAP" 3.97373189123327 0.307346483328692 0.688171511388103 0.446613203602031 0.65515436060652 0.799169080521442 NA
"BHLHA9" 1.59107433567977 1.46699720601185 0.780570045614298 1.87939213688035 0.0601909691929778 NA NA
"BHLHE22" 1.91541393317428 -1.99883908231654 1.35998664129457 -1.46974905607444 0.141629731199787 0.309588872768218 NA
"BHLHE23" 2.86391283538547 0.582640023621055 0.798151276153632 0.729986959901704 0.465398155462671 0.654886860128498 NA
"BHLHE40-AS1" 0 NA NA NA NA NA NA
"BHMT2" 3.10178608190013 0.829789989283703 0.69716298287765 1.19023816476689 0.233952796793328 0.428681831072786 NA
"BIN2" 2.05061160171973 0.812508491467267 0.774891443178073 1.04854492667375 0.294387614569057 0.496374705155395 NA
"BIN3-IT1" 2.61874358967813 0.447367583216256 0.749678438737945 0.596745964802432 0.550676999277035 0.720355753314492 NA
"BIRC7" 0.963885206961222 0.263784461644851 1.08052410244268 0.244126402223261 0.807132925033858 NA NA
"BIRC8" 0 NA NA NA NA NA NA
"BIVM-ERCC5" 0.0396636464441429 -0.287468516005418 5.86014315403565 -0.0490548623897438 0.960875574665177 NA NA
"BLACE" 2.75935493511576 1.54755756072239 0.695091382558422 2.2264087853115 0.0259868125602404 0.0952377251101773 NA
"BLID" 0 NA NA NA NA NA NA
"BLK" 0.111420324053505 0 5.86014315403566 0 1 NA NA
"BLNK" 0.453321324835066 0.446060311625446 1.68627318346082 0.264524346351743 0.791375907053899 NA NA
"BLOC1S1-RDH5" 4.20934664729153 1.15363122648436 0.591741594545007 1.94955236731565 0.0512294954102886 0.154004717637264 NA
"BLOC1S5-TXNDC5" 2.65719295283173 0.601507167256362 0.665757148590002 0.903493366207612 0.366264107444711 0.566973078555987 NA
"BMP10" 1.3024451556881 0.225906024707143 1.32962942604023 0.169901493064811 0.86508760689844 NA NA
"BMP15" 0.138057250763742 0.0731928589782667 5.86014315403565 0.0124899438553581 0.990034725728157 NA NA
"BMP3" 5.71340420935243 0.233816777919576 0.463826297564043 0.50410418544087 0.61418816590231 0.76953122934642 NA
"BMP5" 4.65202488023152 0.639919287083301 0.695242444935946 0.920426092716849 0.357350138492636 0.558157673398939 NA
"BMP8B" 9.02320118064106 -0.184797022870937 0.407732452808041 -0.453231087195159 0.650382349444197 0.796234256101962 NA
"BMS1P17" 0 NA NA NA NA NA NA
"BMS1P18" 0 NA NA NA NA NA NA
"BMS1P6" 2.92453386597487 -4.32085520208591 1.16058305742587 -3.72300385951645 0.000196866511350036 0.00240060403597726 NA
"BMX" 0.644527873465382 0.704994809243607 1.17641858514227 0.599272077258412 0.548991464945455 NA NA
"BOD1L2" 0.256151792538868 0 2.81851300873038 0 1 NA NA
"BOK-AS1" 0.657321414412656 -0.362154874828991 1.3381407747765 -0.270640340430161 0.786667666113005 NA NA
"BOLA2" 0 NA NA NA NA NA NA
"BOLA2B" 0 NA NA NA NA NA NA
"BOLL" 3.23626474106604 0.353425772127331 0.667206094499983 0.529710047676041 0.596312980457553 0.755678545407298 NA
"BPESC1" 0.194354417414489 1.49464420365002 3.71272833710429 0.402573005062837 0.687262371894965 NA NA
"BPI" 0.0882445394215442 -0.287468515976777 5.86014315403565 -0.0490548623848564 0.960875574669072 NA NA
"BPIFA1" 0 NA NA NA NA NA NA
"BPIFA2" 0 NA NA NA NA NA NA
"BPIFA3" 0 NA NA NA NA NA NA
"BPIFA4P" 0 NA NA NA NA NA NA
"BPIFB1" 0.309352036682461 1.53770105816179 2.7862236441466 0.551894339635027 0.581020746707853 NA NA
"BPIFB2" 0.082067698565669 0.794532121186908 5.86014315403565 0.135582374065341 0.892151440228506 NA NA
"BPIFB3" 1.6836637240206 -0.120278117406101 0.930232626733255 -0.129298966677279 0.897121089043435 NA NA
"BPIFB4" 2.87255365596774 -0.695558835341119 0.755247785162113 -0.920967726097757 0.357067277212979 0.557986999002251 NA
"BPIFB6" 0 NA NA NA NA NA NA
"BPIFC" 0.0822194373002332 0 5.86014315403504 0 1 NA NA
"BPY2" 0 NA NA NA NA NA NA
"BPY2B" 0 NA NA NA NA NA NA
"BPY2C" 0 NA NA NA NA NA NA
"BRD7P3" 0.095969092135179 -0.648138147233855 5.86014315403565 -0.110601077515915 0.911932692996114 NA NA
"BRDT" 4.10225694936272 1.06828968483943 0.5725851470004 1.86573069601242 0.0620790527787268 0.176542823215478 NA
"BRE-AS1" 4.59453020353262 0.246535823265459 0.570449918736325 0.432177856754878 0.665612151767693 0.805787897938732 NA
"BREA2" 10.0326055950839 -0.608712531221544 0.401859983170651 -1.51473786073159 0.129838802361945 0.291690002177748 NA
"BRINP3" 2.03410209468772 -1.417764733755 0.872457916800667 -1.62502363317877 0.104157523251261 0.250976636585196 NA
"BRS3" 0.0406289598813667 0 5.86014315403565 0 1 NA NA
"BRWD1-AS1" 4.17244642415942 -0.314094473696999 0.603106878145267 -0.520794050074396 0.602510248384551 0.760163526094041 NA
"BRWD1-IT2" 4.63507378284904 -0.68125079834055 0.531528870720355 -1.2816816467886 0.199954345722976 0.387572176542735 NA
"BSN-AS2" 7.05238877078587 0.164873559689346 0.402820703589555 0.409297630981103 0.682321253848222 0.816511401245697 NA
"BSPH1" 0 NA NA NA NA NA NA
"BSX" 0.0681162883507083 0 5.86014315403565 0 1 NA NA
"BTBD16" 0.881452084273191 -1.59909005803884 1.35438915397035 -1.18067252189015 0.237732841433294 NA NA
"BTBD18" 0.398022242431625 2.07631225565528 1.88983306311789 1.0986749550406 0.27190987052823 NA NA
"BTC" 3.19633448953851 -0.553037506315441 0.650654516104741 -0.849971056262389 0.395341178286539 0.596054499716646 NA
"BTF3P11" 0 NA NA NA NA NA NA
"BTG4" 1.7730356888624 -0.666015067181217 0.945027912182337 -0.704757032671342 0.48096145208613 NA NA
"BTLA" 1.2333558843213 -0.545677582828377 1.18331423953369 -0.461143426317099 0.644695707276166 NA NA
"BTNL10" 0 NA NA NA NA NA NA
"BTNL2" 0 NA NA NA NA NA NA
"BTNL3" 0 NA NA NA NA NA NA
"BTNL9" 7.59860682629697 0.128318047133671 0.392350751437516 0.327049321719233 0.743630581211305 0.855183671984565 NA
"BVES-AS1" 3.67457185742204 0.703080784871088 0.543152825895369 1.29444375754114 0.195512184404063 0.382278604967684 NA
"C10orf107" 0.304365517425719 1.17692456597973 2.75901331701195 0.426574441929246 0.669689316562662 NA NA
"C10orf111" 7.75944008187527 -0.329972989548599 0.39440936462561 -0.836625646203466 0.402803025200484 0.60240690446512 NA
"C10orf113" 0.0847591625215413 0 5.86014315403565 0 1 NA NA
"C10orf115" 0.166331592825091 -0.287468514511848 5.86014315403565 -0.0490548621348746 0.960875574868289 NA NA
"C10orf120" 0.0242417270208448 0 5.86014315403565 0 1 NA NA
"C10orf126" 2.06601541110059 -1.57790830825392 1.01270142126407 -1.55811799521754 0.119205279624436 0.275355979076307 NA
"C10orf128" 0.885125119462543 -0.217014589314211 1.28215878383708 -0.169257187214175 0.865594349705497 NA NA
"C10orf129" 6.9391692679736 0.432663993558239 0.481767410049166 0.898076508566829 0.369144761990946 0.569830609921248 NA
"C10orf32-ASMT" 0.422503830934271 0.124464688063692 2.13908159840316 0.0581860402878535 0.953600440119306 NA NA
"C10orf40" 0 NA NA NA NA NA NA
"C10orf53" 0.174568166928951 0.433877902598389 4.333939875598 0.100111657072428 0.920255680822329 NA NA
"C10orf54" 4.28298705130105 -0.444739629256362 0.639625174613108 -0.695312890905791 0.486859237392466 0.671922493774458 NA
"C10orf55" 3.00868026231407 1.01469930915797 0.585573426867653 1.73283018422778 0.0831258562179628 0.215446218006338 NA
"C10orf62" 0.416526097187865 -1.16296164243752 1.91576900621364 -0.607046903183813 0.54381978576732 NA NA
"C10orf67" 2.50283113969994 -0.737159185666674 0.67394708293306 -1.09379386651324 0.274045394763095 0.474194440967008 NA
"C10orf71" 0.226046883333441 -0.28747305070996 3.60695153167252 -0.0796997265379556 0.936476076954244 NA NA
"C10orf71-AS1" 0.0230140556043241 0 5.86014315403565 0 1 NA NA
"C10orf85" 0.0482495784668131 -0.287468516354684 5.86014315403565 -0.049054862449344 0.96087557461768 NA NA
"C10orf90" 4.65452700186349 0.558989470740239 0.564742642596096 0.989812754656864 0.322265649414721 0.524232432795001 NA
"C10orf91" 2.56317913709564 -0.399236214190971 0.758517782686575 -0.526337316413237 0.59865385988155 0.75733815821499 NA
"C10orf95" 4.01751162258821 0.128471712253729 0.537463319078783 0.239033451573832 0.811079643861273 0.895114858721494 NA
"C10orf99" 0.0574317803556854 0 5.86014315403565 0 1 NA NA
"C11orf16" 1.8605491443861 1.50201549765016 0.937202661026538 1.6026581657429 0.109010144388721 0.258662617027449 NA
"C11orf21" 0.111920478334129 -0.287468514605323 5.86014315403565 -0.0490548621508256 0.960875574855577 NA NA
"C11orf40" 0.0773526708375796 -0.287468515976778 5.86014315403565 -0.0490548623848564 0.960875574669072 NA NA
"C11orf42" 0.037037067734581 -0.287468516354684 5.86014315403565 -0.0490548624493441 0.96087557461768 NA NA
"C11orf44" 0.381601683726771 -0.28746885930593 2.47372316205068 -0.116208985595471 0.907486915529011 NA NA
"C11orf52" 0 NA NA NA NA NA NA
"C11orf53" 0 NA NA NA NA NA NA
"C11orf85" 0.192986112063071 0.0732055107065309 3.72667792605951 0.0196436376201515 0.984327652752656 NA NA
"C11orf86" 6.25341264104591 0.0733001822507993 0.46711411522833 0.156921360029913 0.875306825539622 0.932323430468844 NA
"C11orf88" 0.460630675802612 -0.287465315104981 2.25636630295837 -0.127401882720939 0.898622326188435 NA NA
"C11orf91" 0.923443881267946 -2.17709769861973 1.34724317073774 -1.61596491702947 0.106101898591641 NA NA
"C11orf96" 6.52562104538432 0.163025929517598 0.493838861537816 0.330119685214596 0.741309529594697 0.854006700251187 NA
"C11orf97" 0 NA NA NA NA NA NA
"C12orf36" 1.4339406060279 -0.285931306428449 0.911951548091556 -0.313537826682589 0.753872086826498 NA NA
"C12orf40" 0.589392626781987 0.073204469849544 1.70652489665653 0.0428968074201368 0.965783793719405 NA NA
"C12orf42" 3.10576828434774 0.142937138044795 0.708837674089688 0.201650029717113 0.840190330482775 0.912610097263884 NA
"C12orf50" 0.89235369908562 -1.96622389789028 1.64991327978036 -1.19171348093642 0.23337361026713 NA NA
"C12orf54" 0.198576012547504 0.07319325396028 5.74493260699318 0.0127404895700923 0.989834835077419 NA NA
"C12orf61" 6.8810270060365 -0.0101362691367271 0.412333547700848 -0.0245826932910175 0.980387823881837 0.989795696327032 NA
"C12orf71" 0 NA NA NA NA NA NA
"C12orf74" 0 NA NA NA NA NA NA
"C12orf77" 0.158872277530445 1.49342798145604 5.85864741058335 0.254910029021074 0.798792590059696 NA NA
"C12orf79" 8.08358447415637 -0.245188404796672 0.444661382690416 -0.551404764032271 0.581356235626123 0.743636279062015 NA
"C12orf80" 0.0444777214104519 0 5.86014315403566 0 1 NA NA
"C14orf105" 1.16277042512828 -1.00823526611064 1.19370573981759 -0.844626303183152 0.398319518387093 NA NA
"C14orf177" 0 NA NA NA NA NA NA
"C14orf178" 3.01236986907538 -0.153273769561001 0.628759420392923 -0.243771726656942 0.807407618702158 0.893465924786538 NA
"C14orf180" 0 NA NA NA NA NA NA
"C14orf182" 1.48084173635731 0.403364586537327 0.98482492698922 0.409579992832312 0.682114075919531 NA NA
"C14orf183" 2.72065201386313 -0.00332374341802742 0.617513895973015 -0.00538245930934106 0.995705439554128 0.997651061566535 NA
"C14orf64" 0.22149220392289 1.53953987959741 3.6423710976529 0.422675185565104 0.672532262654981 NA NA
"C15orf26" 0.580765866408503 -2.61261903979487 1.71732056404258 -1.52133451057312 0.128175914108135 NA NA
"C15orf32" 0 NA NA NA NA NA NA
"C15orf38-AP3S2" 6.05192740917342 -0.721780146403549 0.487800760580951 -1.4796617896699 0.138963527654583 0.305476675952056 NA
"C15orf43" 0.0533362058839375 0 5.86014315403565 0 1 NA NA
"C15orf48" 0.952184583249107 -2.14562409084882 1.29835865209613 -1.65256655962111 0.0984191085323088 NA NA
"C15orf53" 0.0421602887500428 -0.648138147989668 5.86014315403565 -0.11060107764489 0.911932692893834 NA NA
"C15orf54" 0.254756581185913 1.49486909570241 3.52731999327032 0.423797415191825 0.671713563368512 NA NA
"C15orf56" 5.85140847410643 0.743810652666928 0.395060633700685 1.88277593163198 0.0597307401188533 0.17170571456565 NA
"C16orf3" 0.565409046361815 -0.969733726485838 1.99973912021593 -0.484930117475086 0.627725917640313 NA NA
"C16orf47" 0.111641633994427 -0.648138146326558 5.86014315403565 -0.11060107736109 0.911932693118893 NA NA
"C16orf54" 0.834032464869 0.634267681199587 1.41896495968996 0.446993195193609 0.654879973140211 NA NA
"C16orf71" 8.60919110052893 0.328951705597606 0.372902462393685 0.882138732702497 0.377701788785258 0.578634561203136 NA
"C16orf78" 0.156389826071577 0.43389044341364 5.86014315400082 0.0740409290372737 0.940977817956196 NA NA
"C16orf82" 0.139935194342133 0.0731928590506603 5.86014315403565 0.0124899438677117 0.990034725718301 NA NA
"C16orf90" 0.022732689749712 0 5.86014315403565 0 1 NA NA
"C16orf92" 0.213849681803029 0.4338858257464 4.84651213205635 0.0895253769977266 0.9286643866262 NA NA
"C16orf97" 0 NA NA NA NA NA NA
"C17orf102" 0.489479611933365 0.376317378504487 1.84977738311463 0.203439279742327 0.838791700879279 NA NA
"C17orf105" 0.428580338633622 -0.962412422177612 1.7354030290367 -0.554575741815915 0.579184885317591 NA NA
"C17orf112" 0 NA NA NA NA NA NA
"C17orf47" 0.377062708183565 0.0732040801090553 2.45349045584053 0.0298367087325705 0.976197282455149 NA NA
"C17orf50" 0.394999561602428 -1.0088133805079 2.50539163337859 -0.402656960719346 0.687200600030352 NA NA
"C17orf64" 1.71080622510017 0.215910910825013 0.979618616260057 0.22040302954767 0.825557286185517 NA NA
"C17orf74" 2.78454450760835 -0.821311069673866 1.02424072431875 -0.801873085275085 0.422626376525397 0.619509672709889 NA
"C17orf77" 0.592991958873207 -1.08247077136822 1.87768593000344 -0.576491922355855 0.564282728150679 NA NA
"C17orf78" 0.144624170945276 0.43386249103491 5.86014315403566 0.0740361591228579 0.940981613380296 NA NA
"C17orf82" 0.300609236484897 0.834437095683446 2.72119719711564 0.306643376146321 0.759114833758262 NA NA
"C17orf98" 0.785393790311697 0.350015795019637 1.50383742874117 0.232748426345944 0.815956762884897 NA NA
"C17orf99" 0.341155713743726 0.794550071216781 2.72328473390686 0.291761658751309 0.770468862221 NA NA
"C18orf42" 1.780320257412 -1.41125701807569 1.03260801516435 -1.3666919076268 0.171721895428482 NA NA
"C18orf61" 5.77182414051533 0.691974032953912 0.552692920397001 1.25200451718626 0.210568217971386 0.400846041701053 NA
"C18orf63" 0.564228033586123 0.433884833891512 2.4984348303294 0.173662658166796 0.862130585990462 NA NA
"C18orf64" 0.108337805474009 0 5.86014315403566 0 1 NA NA
"C19orf35" 0.841492636749704 0.398000652127696 1.28081241749601 0.310740781937287 0.755997691453348 NA NA
"C19orf38" 10.2910780148826 0.8633489246023 0.418798634911914 2.06148934746143 0.0392563787124833 0.128175241951488 NA
"C19orf67" 1.54775902196186 1.03582237331735 0.993754660401292 1.04233209120154 0.297257738896106 NA NA
"C19orf80" 0.085989697455215 0 5.86014315403504 0 1 NA NA
"C19orf83" 7.67350521168852 0.248029178256865 0.417720774578581 0.593767878811127 0.552667375776677 0.721994573495145 NA
"C1QA" 0.0840468083233421 0 5.86014315403565 0 1 NA NA
"C1QB" 0 NA NA NA NA NA NA
"C1QC" 0.0546483835884172 0 5.86014315403566 0 1 NA NA
"C1QL4" 4.25838106898599 -0.619410997064963 0.631343938861332 -0.981099142540448 0.326543853249313 0.528748282883983 NA
"C1QTNF1-AS1" 0 NA NA NA NA NA NA
"C1QTNF3-AMACR" 2.53992804934172 0.431610545323739 0.809744090842256 0.533020926246956 0.594019094595103 0.75354851284914 NA
"C1QTNF5" 0 NA NA NA NA NA NA
"C1QTNF7" 0.138573758441998 -0.287476771968682 5.86014315403565 -0.0490562712227786 0.960874451930764 NA NA
"C1QTNF8" 0.32344808359107 0.455819444852716 2.81773178140965 0.161768216499542 0.871488382887441 NA NA
"C1QTNF9" 0.211531825491602 0.412202176357088 4.18362258669814 0.0985275721733811 0.921513379042276 NA NA
"C1QTNF9B" 1.1992274459499 0.654940582224239 0.990635721259925 0.661131602837078 0.508527919825661 NA NA
"C1orf100" 0.499781796068831 1.77418425303886 1.45154305914857 1.22227462827009 0.221603790514308 NA NA
"C1orf105" 0.325360860780303 0 5.8601431539723 0 1 NA NA
"C1orf110" 0.165261642193062 1.16774756110897 5.85772133052747 0.199351846087874 0.841987525647215 NA NA
"C1orf111" 0.043564742722691 0.794532120809002 5.86014315403565 0.135582374000853 0.892151440279489 NA NA
"C1orf137" 0 NA NA NA NA NA NA
"C1orf140" 1.01253778479778 -1.77637581112139 1.32069339211052 -1.34503270913067 0.178614671874089 NA NA
"C1orf141" 0.135107451107635 0 5.86014315403395 0 1 NA NA
"C1orf146" 0.0450120514295199 0 5.86014315403565 0 1 NA NA
"C1orf158" 0.346681069779064 1.13430379846225 3.44907575676752 0.328871813336254 0.742252580013128 NA NA
"C1orf162" 10.126890020403 -0.0908471397911834 0.396495734762392 -0.229125137614974 0.81877165611938 0.899481499782093 NA
"C1orf177" 9.75831111071792 0.982082149200085 0.348790580142416 2.81567853351741 0.00486743439234254 0.0280156147467655 NA
"C1orf180" 0.480237962384572 -0.22051200816349 2.12992464398084 -0.103530427138188 0.917542001874472 NA NA
"C1orf185" 0 NA NA NA NA NA NA
"C1orf186" 0.552541040377136 1.42438712260907 1.72987619591497 0.823404082889112 0.41027824202165 NA NA
"C1orf189" 3.21014126766717 0.0173059092899322 0.573371782296599 0.0301827013889917 0.97592134453821 0.987269267149119 NA
"C1orf192" 3.41357059499656 -0.601667115192376 0.69165094431753 -0.86989994033198 0.384355088081517 0.585780801864208 NA
"C1orf194" 0.349070713727777 -0.28746909151083 2.32132641429561 -0.123838289066322 0.901443314850335 NA NA
"C1orf195" 1.00765426951523 -0.623106865991065 1.17922495880532 -0.528403729363342 0.597219149628632 NA NA
"C1orf200" 0.0437281536708231 -0.287468516354684 5.86014315403565 -0.049054862449344 0.96087557461768 NA NA
"C1orf204" 0.736301628349109 1.3766248796337 1.29404075384702 1.063818798242 0.287410793806897 NA NA
"C1orf229" 2.94345475246016 0.447736645507272 0.696956540130646 0.642416879283955 0.520602543007522 0.697477131729038 NA
"C1orf234" 0.816703156594755 1.30706420744419 1.37119992015773 0.953226577852947 0.34047528295111 NA NA
"C1orf53" 8.93828160950572 -0.110411754141382 0.366292800950053 -0.301430314368743 0.763086381088328 0.866408028119864 NA
"C1orf64" 0.406539307713677 -1.51833818605992 2.81373007578132 -0.539617569975436 0.589460797172871 NA NA
"C1orf68" 0 NA NA NA NA NA NA
"C1orf87" 14.8761334001978 -0.0156611733807912 0.349812615681176 -0.0447701788864728 0.964290495050696 0.98076668156685 NA
"C1orf95" 4.91914375601005 -0.507720592959092 0.499775168729909 -1.01589799719217 0.309677962705869 0.511494378708051 NA
"C20orf141" 0 NA NA NA NA NA NA
"C20orf144" 0.437266857988042 0.359910641968161 1.74875926838945 0.205809140499725 0.836940000963224 NA NA
"C20orf166" 0.206410961537828 -0.287473135429836 3.67363758954559 -0.0782529926871189 0.937626809144594 NA NA
"C20orf166-AS1" 8.81240915823081 0.160331326184495 0.44014190426112 0.364271896477678 0.715654983685839 0.83691951562485 NA
"C20orf173" 0.366544120217429 -1.37019632741836 2.48600249926331 -0.55116450117182 0.581520912439856 NA NA
"C20orf197" 0.904029188720133 0.083993220303229 1.18239650437642 0.0710364247461351 0.943368765947579 NA NA
"C20orf202" 4.24637762637705 -0.477278199731818 0.57503299715135 -0.83000141226017 0.40653798518029 0.60573992423405 NA
"C20orf203" 5.62800535663976 0.396238608664702 0.650248094022679 0.609365275049745 0.542282349388497 0.713734918505654 NA
"C20orf26" 8.45658589600356 -0.0814110019947436 0.438297521837645 -0.185743696777962 0.852645759473181 0.919690818644474 NA
"C20orf62" 0.0434160296075507 0 5.86014315403566 0 1 NA NA
"C20orf78" 0.0192958731864186 0 5.86014315403565 0 1 NA NA
"C20orf85" 0.0250758701581251 0.794532120431095 5.86014315403565 0.135582373936366 0.892151440330472 NA NA
"C21orf128" 0.0223111215249963 0 5.86014315403397 0 1 NA NA
"C21orf140" 0 NA NA NA NA NA NA
"C21orf15" 0.315972476304617 0 5.86014315403565 0 1 NA NA
"C21orf37" 0.385835303461469 1.03938090564805 1.89552140788675 0.548335092035081 0.583461835956712 NA NA
"C21orf49" 4.94103699626965 0.197266016613077 0.536018408551233 0.368020973656957 0.712857595311603 0.835068333137813 NA
"C21orf54" 0 NA NA NA NA NA NA
"C21orf62" 3.77026102073368 0.720096854610903 0.583075930010451 1.23499670891576 0.216831728985761 0.408560993352771 NA
"C21orf91-OT1" 0.702712471597973 0.388483149885505 1.28781603600229 0.301660438311869 0.762910929722751 NA NA
"C22orf31" 1.46559101668066 2.88533828798689 1.13829434939902 2.53479101386232 0.0112514428060999 NA NA
"C22orf34" 1.73154731830187 -0.250226906051994 0.877786390638706 -0.285065830047696 0.77559370804599 NA NA
"C2CD4A" 1.16157426479498 1.43131760363983 0.947439571562327 1.51072178807097 0.130859348820343 NA NA
"C2CD4B" 0.823974555603324 -1.28156934292607 1.45798060589218 -0.879003011251882 0.379399643124433 NA NA
"C2CD4D" 8.98185840339012 0.293307669321326 0.39686118372491 0.739068675269174 0.45986529690926 0.64993145992424 NA
"C2orf16" 1.13070910932768 -0.715006262000173 1.39072700733748 -0.514124093533667 0.607165233386504 NA NA
"C2orf27B" 0.0725089470107003 0.794532121186908 5.86014315403565 0.135582374065341 0.892151440228506 NA NA
"C2orf50" 7.47265996563938 -0.0405921573725456 0.404740737939591 -0.100291751157019 0.920112706097989 0.957082228519239 NA
"C2orf54" 6.36849136557812 1.41275296012942 0.431362986844493 3.27509082423596 0.0010562800817638 0.00874402761189281 NA
"C2orf57" 0 NA NA NA NA NA NA
"C2orf61" 0.669735020507467 1.29830561405295 1.30614677485343 0.993996723070151 0.320224462810615 NA NA
"C2orf66" 4.85289554419887 -0.931489876381065 0.708470619125836 -1.3147897050839 0.188580588319722 0.373889450602437 NA
"C2orf70" 0.678359308413081 1.34671010136928 1.61913495626536 0.831746665809471 0.405551954077787 NA NA
"C2orf71" 0 NA NA NA NA NA NA
"C2orf73" 0.138282260857291 0.79453212236203 5.86014315403565 0.135582374265869 0.892151440069972 NA NA
"C2orf82" 6.40877658925859 -0.599407081535329 0.496350712946619 -1.20762812644493 0.22719033536776 0.420723565808102 NA
"C2orf83" 0.50510112879901 1.01515799328467 1.54080563800763 0.658848830925449 0.509992846862276 NA NA
"C3AR1" 0.123454351605163 -0.287452146406458 5.86014315403504 -0.0490520690110668 0.960877800778999 NA NA
"C3P1" 3.18008384250953 1.094814718537 0.664194742350408 1.64833391282614 0.09928416928548 0.242658877281206 NA
"C3orf20" 9.63603995871877 -0.0308819893471165 0.384869308943275 -0.0802401974631552 0.936046220261235 0.966442888466351 NA
"C3orf22" 0 NA NA NA NA NA NA
"C3orf27" 0.666402439457988 1.48304964804532 1.37711457857019 1.07692538523927 0.281513601185328 NA NA
"C3orf30" 0.11960243171094 0 5.86014315400082 0 1 NA NA
"C3orf36" 0.265673255101291 -0.647211512788706 3.14362748584184 -0.20588047270346 0.836884279216554 NA NA
"C3orf43" 1.915701504011 0.159960343532309 0.717772426467897 0.222856629251505 0.823647092331213 0.901739610851611 NA
"C3orf49" 0.926379460198234 -1.38393685740432 1.27505170404986 -1.08539665725602 0.27774601226972 NA NA
"C3orf56" 0.0247393575769351 0 5.86014315403565 0 1 NA NA
"C3orf65" 0.194705402704003 1.52826637657956 4.92962801092358 0.310016571877851 0.756548354258919 NA NA
"C3orf67-AS1" 0.018689041248177 0 5.86014315403565 0 1 NA NA
"C3orf79" 0 NA NA NA NA NA NA
"C3orf84" 0 NA NA NA NA NA NA
"C4A" 0 NA NA NA NA NA NA
"C4B" 0 NA NA NA NA NA NA
"C4BPA" 0.418623004223532 -0.273484674632418 1.95098727589556 -0.140177579839356 0.888519685683652 NA NA
"C4BPB" 0.178045766209116 -1.00877356442618 5.86014315398982 -0.172141454213344 0.863326323418047 NA NA
"C4B_2" 0 NA NA NA NA NA NA
"C4orf17" 0.0231714926561548 -0.287468516732591 5.86014315403565 -0.0490548625138316 0.960875574566288 NA NA
"C4orf22" 0.0322295063573028 0 5.86014315403565 0 1 NA NA
"C4orf26" 2.30481851816083 0.793792994027349 0.795714596441372 0.99758506074588 0.318480608220235 0.520428488924812 NA
"C4orf45" 0.247774772645882 -0.287473026992213 3.5881581140447 -0.0801171570079345 0.936144077291841 NA NA
"C4orf51" 5.39410276477076 2.19387775891979 0.630114605116676 3.48171228075812 0.000498218703579666 0.00491590275898454 NA
"C4orf6" 0.102756230851391 0.433862489929831 5.86014315403565 0.0740361589342825 0.940981613530346 NA NA
"C5AR1" 5.95480910470793 0.529514043671297 0.495682508434211 1.06825242904769 0.285406660627789 0.487007914259356 NA
"C5AR2" 1.52077062158739 -0.0974556493436204 0.938934432356084 -0.103793881644188 0.917332921985317 NA NA
"C5orf20" 0 NA NA NA NA NA NA
"C5orf27" 4.23700111289493 0.611780640008623 0.637943376748068 0.958988935863226 0.337564319017704 0.539197097444115 NA
"C5orf46" 0.0697762134451869 -0.287440563222345 5.86014315400082 -0.0490500924070607 0.960879375984699 NA NA
"C5orf52" 0.0575705921583689 0 5.86014315403565 0 1 NA NA
"C5orf56" 5.04281205535296 -0.143419815654155 0.514502189665352 -0.27875452920315 0.780433212143156 0.877296521738263 NA
"C5orf64" 1.44464631033238 -0.71835655868602 1.10327827374884 -0.651110944336017 0.514974872167133 NA NA
"C5orf66" 3.16302498995553 -0.0637365671583695 0.593657426427272 -0.107362536575928 0.91450137415545 0.954068296576562 NA
"C5orf66-AS1" 0.0525958132853823 -0.648138147989668 5.86014315403565 -0.11060107764489 0.911932692893834 NA NA
"C5orf66-AS2" 0.0579291305445473 0 5.86014315403566 0 1 NA NA
"C6" 0.0184888725645659 0 5.86014315403565 0 1 NA NA
"C6orf10" 0.136283241474727 0.794532122003898 5.86014315403565 0.135582374204755 0.892151440118287 NA NA
"C6orf100" 0.201151418277905 0.0731959425637066 4.88655869222311 0.0149790368179138 0.988048904703244 NA NA
"C6orf118" 4.73685441258668 -0.0962489578877546 0.624263914219504 -0.154179916050556 0.877467877501737 0.933247940150054 NA
"C6orf123" 0.923087775597508 0.489266827495869 1.31620065480871 0.371726625198325 0.710096399260726 NA NA
"C6orf15" 0.169551603789575 0.433862491001132 5.86014315403565 0.0740361591170939 0.940981613384883 NA NA
"C6orf165" 2.82938030838353 0.1469882678048 0.720270663934099 0.204073656147474 0.838295940472383 0.911318234938618 NA
"C6orf195" 7.81232305100302 0.196131103913053 0.464297876073944 0.422425158545883 0.672714717608071 0.810022807799634 NA
"C6orf201" 2.44935387535724 0.407127394964547 0.719356100526877 0.565960856752803 0.571420390052854 0.735868444235444 NA
"C6orf222" 2.63174491326207 -0.248679678688935 0.611369691628641 -0.406758270967722 0.684185537922591 0.817660909671589 NA
"C6orf229" 0.0231714926561548 -0.287468516732591 5.86014315403565 -0.0490548625138316 0.960875574566288 NA NA
"C6orf25" 2.49368116349008 0.485880288682687 0.751000617640011 0.646977215823798 0.517646689563143 0.695628582677457 NA
"C6orf58" 1.51223613299842 -1.19598352605609 1.13612737853455 -1.05268436326105 0.292485677562679 NA NA
"C6orf7" 0.0721109710014657 -0.287468515976777 5.86014315403565 -0.0490548623848564 0.960875574669072 NA NA
"C7orf33" 0.263453089297623 1.73775773010532 3.08986470834332 0.562405766638583 0.573839590992192 NA NA
"C7orf34" 0 NA NA NA NA NA NA
"C7orf55-LUC7L2" 1.64418132539607 -0.684808719461321 0.91992404157026 -0.744418765588939 0.456623169635123 NA NA
"C7orf57" 10.1800213122919 0.4748798056409 0.317617528754739 1.49513097561942 0.134880263210107 0.299814917461011 NA
"C7orf61" 2.83321740859188 -0.0724409539111936 0.788220973726903 -0.0919043724105372 0.926774017485858 0.961358705670627 NA
"C7orf62" 0.0222793616798078 0 5.86014315403565 0 1 NA NA
"C7orf65" 0.269883802119547 1.13366416884514 4.04048857753236 0.28057601131433 0.779035617419248 NA NA
"C7orf66" 0.0223111215249963 0 5.86014315403397 0 1 NA NA
"C7orf69" 0.087420352446166 0.433862489928314 5.86014315403566 0.0740361589340235 0.940981613530552 NA NA
"C7orf71" 0.24209075592259 0.433881736241655 3.59160858667285 0.120804293054547 0.903846049646063 NA NA
"C7orf72" 0 NA NA NA NA NA NA
"C7orf76" 0.0185481951700151 -0.287468516732591 5.86014315403565 -0.0490548625138317 0.960875574566288 NA NA
"C8A" 0.0231714926561548 -0.287468516732591 5.86014315403565 -0.0490548625138316 0.960875574566288 NA NA
"C8B" 0.120513125408059 -0.648138146850355 5.86014315403565 -0.110601077450473 0.911932693048011 NA NA
"C8G" 6.76703859874715 0.69023693094708 0.391564745434078 1.76276577244436 0.0779400024267894 0.206591809567186 NA
"C8orf12" 2.93060453546727 -1.71470224491613 1.03129522308694 -1.66266865833391 0.0963787792542766 0.23777374088417 NA
"C8orf22" 0.0931358241136801 -0.6481212494772 5.86014315403396 -0.110598194010167 0.911934979672344 NA NA
"C8orf37-AS1" 4.01107733777368 0.164041148065697 0.634003003501864 0.258738755431172 0.795836814980777 0.886571226538546 NA
"C8orf4" 4.5509898433502 -3.59812075480592 1.28845518079457 -2.79258511156516 0.00522887097505095 0.0295415701419051 NA
"C8orf44-SGK3" 0.429803649624112 0.07320114737958 2.4937014267184 0.0293544153262604 0.976581928422022 NA NA
"C8orf46" 6.86506485553403 -0.270653409698973 0.43840037978995 -0.617365819410674 0.536993461890458 0.709716161727266 NA
"C8orf49" 1.95505880469391 0.985847013292875 0.860675884534544 1.14543352614791 0.252029617012956 0.450131064890096 NA
"C8orf69" 0 NA NA NA NA NA NA
"C8orf74" 0 NA NA NA NA NA NA
"C8orf86" 1.09460751457125 0.0372229645649895 1.21896255750027 0.0305365938731725 0.975639109289618 NA NA
"C8orf87" 0 NA NA NA NA NA NA
"C9" 2.20112383734622 0.472535829897433 0.83488501623821 0.565989113119511 0.571401181346967 0.735868444235444 NA
"C9orf106" 0.0897941809013011 -0.287468515589476 5.86014315403566 -0.0490548623187655 0.960875574721741 NA NA
"C9orf117" 2.45449810349215 -0.842075272962932 0.730620574528034 -1.15254798772522 0.249095962273116 0.446566329829038 NA
"C9orf131" 0.0549512439299164 0.794532120809002 5.86014315403565 0.135582374000853 0.892151440279489 NA NA
"C9orf139" 0.308001606210102 1.16669268483929 3.07929970784498 0.378882471838309 0.704775140967504 NA NA
"C9orf152" 0.581158557166255 0.0732034998256883 1.68108289329372 0.0435454433078323 0.965266740338536 NA NA
"C9orf153" 6.54954674716594 -0.414182076559827 0.47869076164578 -0.865239335590755 0.386907439598271 0.588041987044166 NA
"C9orf170" 3.68641576946177 0.980035106513892 0.569521656482159 1.7208039331944 0.0852864084676688 0.219100347477418 NA
"C9orf173" 0.705224304504634 0.0114580130930918 1.63820760943978 0.00699423749900057 0.994419451384472 NA NA
"C9orf50" 0.428553480640441 -0.287469630727097 1.9459194328692 -0.147729461904408 0.882556279503531 NA NA
"C9orf53" 0.129373071164279 -0.287468514871698 5.86014315403565 -0.0490548621962809 0.960875574819352 NA NA
"C9orf57" 0 NA NA NA NA NA NA
"C9orf62" 0.228048362523154 0.985315670879168 3.14916026477635 0.312882034585542 0.754370287131157 NA NA
"C9orf66" 4.67748974741925 0.0639299267291088 0.466000604412027 0.1371885060316 0.890881795867361 0.940142078933779 NA
"C9orf84" 0.352293859324749 -0.430550764052229 2.46609611079036 -0.174587990374082 0.861403385938344 NA NA
"C9orf92" 0.172929053129629 0.4338624915963 5.86014315403565 0.0740361592186559 0.94098161330407 NA NA
"C9orf96" 6.42490969330458 -0.797903502394258 0.516289649910479 -1.5454570947386 0.122235739255375 0.280210025027269 NA
"CA1" 0.0639712257365816 0 5.86014315403396 0 1 NA NA
"CA5A" 0.310152417675379 0.433877210286941 2.5266744541708 0.171718683256063 0.863658696881331 NA NA
"CA6" 0.161068934504982 -0.578087821272649 5.85835932866998 -0.0986774263646768 0.921394392525378 NA NA
"CABP2" 0.127965347375935 0.794548490988173 5.86014315403504 0.135585167478559 0.892149231799531 NA NA
"CABP4" 3.47441252347719 0.527012619940418 0.677261158416138 0.778152730879923 0.436478979459784 0.630468464730198 NA
"CABP5" 0.2746909476443 0.414132543188943 2.82542731595017 0.146573419479267 0.883468735232549 NA NA
"CACNA1C-AS4" 0 NA NA NA NA NA NA
"CACNA1C-IT2" 0 NA NA NA NA NA NA
"CACNA1C-IT3" 0.0404998669941371 -0.287468516354684 5.86014315403565 -0.0490548624493441 0.96087557461768 NA NA
"CACNA1G-AS1" 4.78802117982161 0.151384880818655 0.492528090895887 0.307362937499246 0.758567135258312 0.86355252136603 NA
"CACNA2D3-AS1" 0 NA NA NA NA NA NA
"CACNG1" 0.464098402222433 -1.00881345424598 2.08881491438509 -0.482959714285148 0.62912434091478 NA NA
"CACNG2" 0.611620056557813 0.0642600103067084 1.35309735182676 0.0474910472775323 0.962121865523847 NA NA
"CACNG3" 3.57374220988679 1.02819073248149 0.540989840862451 1.9005730881052 0.0573579532807198 0.166926587740094 NA
"CACTIN-AS1" 3.24404587307313 0.0527396528107707 0.656028519482327 0.0803923171699725 0.935925237138837 0.966419577247612 NA
"CADM2-AS2" 0.0581824437188906 0.794532120809002 5.86014315403565 0.135582374000853 0.892151440279489 NA NA
"CADM3-AS1" 0.713531723856971 -1.09239482850321 1.47699438777729 -0.739606621083472 0.459538722964199 NA NA
"CAGE1" 3.44152739970897 -0.583392450128119 0.637802031396091 -0.914692053976569 0.360353316993016 0.561376861596558 NA
"CAHM" 5.52972114943189 -0.68346070368948 0.498313253080349 -1.37154831717726 0.170204092336888 0.349961737862553 NA
"CALHM1" 6.11776093658956 -0.688093705172864 0.557388346108174 -1.23449603849328 0.217018121994427 0.408696007452508 NA
"CALHM3" 2.45425546018588 0.341280862651513 0.699222006544015 0.488086558285448 0.625488531649479 0.777880659923833 NA
"CALML3" 0.133953842566584 0.0731928586727538 5.86014315403565 0.0124899438032241 0.99003472576975 NA NA
"CALML3-AS1" 0.301909899458088 0.433877350826398 3.1340437333758 0.138440107330299 0.889892601104628 NA NA
"CALML5" 0.236065728741872 -0.142247648238099 3.57667792073185 -0.0397708855509676 0.968275787824264 NA NA
"CALML6" 6.40136626027886 -0.0473206572433411 0.441191032511028 -0.107256616196428 0.914585401195246 0.954068296576562 NA
"CALR3" 12.1565212880463 0.57271884038887 0.339032798853659 1.68927266720315 0.0911671888362865 0.22919720049756 NA
"CALY" 8.52775236988806 -0.535641873060547 0.567721595592984 -0.943493918883021 0.345428324311748 0.546978557643104 NA
"CAMK2A" 5.12340089941412 -0.427704905598286 0.49814616839528 -0.858593185562558 0.390564999011257 0.591238432500227 NA
"CAMK2B" 5.07964600616886 -0.168653537432893 0.454770274884695 -0.370854356027676 0.710746013276114 0.833494903521778 NA
"CAMP" 1.19808810901091 0.035274760176306 1.07780497804289 0.0327283329497687 0.973891229562917 NA NA
"CAND1.11" 7.08221036357557 0.171743667674305 0.421392898480615 0.407561846185705 0.683595380238727 0.81744148554814 NA
"CAPN14" 6.18601973128987 0.16327198376363 0.418187338444939 0.39042785075887 0.696220196791352 0.824259122089389 NA
"CAPN8" 0.376379325409996 0.0732050812958075 3.39499865292674 0.021562624548525 0.982796847884362 NA NA
"CAPNS2" 0.81041100010346 0.999070432740224 1.35919711275496 0.735044551937876 0.462312361535733 NA NA
"CAPSL" 1.44665155218059 0.462563832707064 1.15302360717339 0.401174641897427 0.688291549126905 NA NA
"CAPZA3" 0 NA NA NA NA NA NA
"CARD16" 0.290382428118666 0.0732000961772494 3.12805092038992 0.0234011843285866 0.981330260308184 NA NA
"CARD17" 0 NA NA NA NA NA NA
"CARD18" 0.0442438487873231 0 5.86014315403565 0 1 NA NA
"CARTPT" 0.0273241917942086 0 5.86014315403565 0 1 NA NA
"CASC1" 7.440972537272 0.0397154691737761 0.409213850950722 0.0970530911441674 0.922684232772217 0.958710029642056 NA
"CASC11" 2.2243411440908 0.224803999550659 0.711358204768308 0.316020814891534 0.751986709143188 0.860129922118831 NA
"CASC14" 7.07909180300633 -0.0659604066623494 0.446897055015543 -0.147596422760171 0.88266127840384 0.935817484661569 NA
"CASC16" 0.0932677040765337 0 5.86014315403566 0 1 NA NA
"CASC17" 0.0439745674523811 0.794532120809002 5.86014315403565 0.135582374000853 0.892151440279489 NA NA
"CASC18" 0.878348019410158 -1.10250466107574 1.32379124638996 -0.832838760705154 0.40493567118161 NA NA
"CASC20" 3.0125858648832 0.983821251981457 0.800414591961137 1.2291395757428 0.219019479160616 0.411045525503873 NA
"CASC21" 5.23011498450699 0.560121699686205 0.542574987000327 1.03233970069812 0.301913009016027 0.503852572398596 NA
"CASC6" 0.451587640213197 0.0732052512116603 2.09071900077964 0.0350143903529655 0.972068266067392 NA NA
"CASC8" 2.7217730721339 -0.235170770127524 0.787052122675303 -0.298799486529742 0.765093042742142 0.867469692239275 NA
"CASP1" 0.135168020854799 -1.67736695612757 5.85161604913635 -0.286650207744772 0.774380166650697 NA NA
"CASP12" 0.0823650215325477 0.794532121939792 5.86014315403565 0.135582374193816 0.892151440126936 NA NA
"CASP14" 0.227814212007725 -0.64814137019443 4.12666709474117 -0.157061705079237 0.875196217862033 NA NA
"CASP4" 1.1739044690733 0.0347172534684128 1.12783466253146 0.0307822189029808 0.975443220960155 NA NA
"CASP5" 0.190763864237802 0.833401535594434 4.9391359682655 0.168734276794389 0.866005656348147 NA NA
"CASQ2" 1.10234671501331 -2.5606425477211 1.48789542288515 -1.72098287845782 0.0852539308371391 NA NA
"CASR" 5.06318346011617 0.395980033532544 0.462141117733301 0.856837918847685 0.391534466294222 0.592210606992664 NA
"CASS4" 4.55449027017622 -0.354518320188798 0.649061673031544 -0.546201285515698 0.584927582593464 0.746455550662464 NA
"CATIP" 1.59578780949029 0.405730744401531 0.895562876163806 0.453045514949772 0.650515967547474 NA NA
"CATIP-AS1" 2.3602802120364 0.921363761297711 0.832400835153376 1.10687510438158 0.26834793089891 0.467659777715636 NA
"CATSPER1" 0.26623648797082 1.53908810513197 3.1203363973493 0.493244288160537 0.62183998809054 NA NA
"CATSPER4" 11.5559269313348 0.410418434683915 0.33188367914167 1.23663337632437 0.216223223041031 0.407751309708614 NA
"CATSPERB" 7.01103549577777 -0.907554220680141 0.457681122505726 -1.98294003412558 0.0473741281438341 0.145994928966421 NA
"CATSPERD" 1.62360822417599 0.933199005521885 0.92446730610271 1.00944511435022 0.312761211470716 NA NA
"CAV3" 0.0611025173030803 0 5.86014315403566 0 1 NA NA
"CBLN2" 3.82909439413578 0.63167742007125 0.558372186228303 1.13128382045336 0.257935651991178 0.456267696906227 NA
"CBLN4" 7.42176263608611 0.47294888954008 0.443175877590768 1.06718103004876 0.285890096994174 0.487540817267982 NA
"CBR3-AS1" 2.97246211630833 0.422381255509085 0.663090060294857 0.63698927310306 0.524131830811817 0.699770518693422 NA
"CBX3P2" 2.84835679382723 0.0995299619523117 0.543608476877257 0.183091261792051 0.854726411963023 0.92053993097094 NA
"CC2D2B" 2.48880226192876 -0.964191675782458 0.858629793830872 -1.12294225370472 0.261462020499925 0.460388899772954 NA
"CCAT1" 0.510045251427685 0.073204498279344 1.70935350680972 0.0428258391185393 0.965840366243176 NA NA
"CCAT2" 0.547099839798709 -0.287468382623189 1.69773811400244 -0.169324338219326 0.86554153324692 NA NA
"CCDC105" 0.138085457283024 0.794532122844544 5.86014315403565 0.135582374348207 0.892151440004877 NA NA
"CCDC116" 5.41423363423785 0.59422593635029 0.509467006817221 1.16636784796445 0.243465752162702 0.440147903254855 NA
"CCDC13-AS1" 0.0683597612187655 -0.287451618040421 5.86014315403396 -0.0490519788484257 0.960877872631884 NA NA
"CCDC135" 4.69567375947838 0.34399829651555 0.534090514090801 0.644082393227203 0.519522006933576 0.696533600694733 NA
"CCDC140" 0.0936090782725145 -1.00880777886884 5.86014315403565 -0.172147292711461 0.863321733485187 NA NA
"CCDC147-AS1" 10.1743287860103 0.489616737775081 0.400879731719355 1.2213556811045 0.221951379657089 0.41430362201786 NA
"CCDC148-AS1" 0 NA NA NA NA NA NA
"CCDC155" 2.456040827271 0.916757814858676 0.630099496206241 1.45494135510086 0.145685497634957 0.315206295299862 NA
"CCDC158" 8.43006489247115 0.70728010560525 0.475468149468381 1.48754465760968 0.136871017693134 0.302678471975431 NA
"CCDC166" 0 NA NA NA NA NA NA
"CCDC168" 8.85731715947021 0.0125530700808951 0.375261049269071 0.0334515668635095 0.973314488238258 0.986021903938805 NA
"CCDC170" 4.45920948242511 0.435704558915023 0.487740680720177 0.893311909664128 0.371690161867415 0.57242660075841 NA
"CCDC175" 1.80912309382203 -1.56672676074831 1.01708423258928 -1.54041003738673 0.12346043628289 NA NA
"CCDC178" 6.26127950837067 -0.137122741516698 0.470964540732132 -0.29115300549705 0.770934302447569 0.870783792340753 NA
"CCDC179" 0.0231714926561548 -0.287468516732591 5.86014315403565 -0.0490548625138316 0.960875574566288 NA NA
"CCDC180" 1.32448447543145 1.08832164672548 0.916407229791045 1.18759609412252 0.234992577406476 NA NA
"CCDC182" 0 NA NA NA NA NA NA
"CCDC185" 0.336085438803256 1.53641557125528 2.50589491750072 0.613120510570988 0.5397966592379 NA NA
"CCDC27" 7.44778340542513 0.565729127739034 0.398736069802297 1.41880599871373 0.155955583335121 0.329967279259348 NA
"CCDC33" 6.30254746475668 0.461934417032644 0.564078970756871 0.818917990175788 0.412833205050492 0.611444563643289 NA
"CCDC36" 0.24330725149446 0.433877544210544 3.60035533984736 0.120509645092125 0.904079439649255 NA NA
"CCDC37" 2.40121875242409 -0.925294505277891 0.750734324160455 -1.23251924882034 0.217755180748297 0.409615150813013 NA
"CCDC37-AS1" 0.167360638375109 0.433862491365468 5.86014315403566 0.0740361591792657 0.940981613335413 NA NA
"CCDC38" 1.09601554133737 1.1270061388635 1.13097752025419 0.99648854082458 0.319012832081014 NA NA
"CCDC42" 0.41387928693557 1.49658042523341 2.67402520784597 0.559673267418058 0.575702319626007 NA NA
"CCDC42B" 5.78585573165228 0.0235407719929547 0.575470984293417 0.0409069660077803 0.967370064026458 0.982573455243758 NA
"CCDC54" 0 NA NA NA NA NA NA
"CCDC65" 8.23758029400425 -0.56320704199733 0.425798570176886 -1.32270768726011 0.185932606125346 0.371126896144304 NA
"CCDC67" 7.13682780447487 -0.263166570186249 0.463571137739133 -0.567694036064734 0.570242741898767 0.735216383373018 NA
"CCDC70" 0.0461207965487597 0 5.86014315403565 0 1 NA NA
"CCDC73" 6.09721391188788 0.790540972933722 0.45488782822563 1.73788112998619 0.0822317613008211 0.214295212053522 NA
"CCDC79" 1.14589284973828 -0.0406776904006301 1.02253999825783 -0.0397810261407236 0.968267703202239 NA NA
"CCDC83" 0.103077338011895 0 5.86014315403396 0 1 NA NA
"CCDC89" 0.688198093094272 -0.571055014536867 2.00739156207044 -0.284476145724094 0.77604551216697 NA NA
"CCDC92" 4.44107205964857 -1.85256927118721 0.856248876527055 -2.1635873891026 0.0304960302446008 0.106886725412802 NA
"CCER1" 0.199743213145374 1.77916862963099 4.84605996204532 0.367137147201141 0.713516719629367 NA NA
"CCKAR" 0.176812319082074 0.532449354527861 5.85413459982141 0.0909527011121515 0.927530174255273 NA NA
"CCL1" 1.21887890507307 0.482847882123523 1.10169577634145 0.438276965830785 0.661185521429545 NA NA
"CCL11" 0.0899783169055251 0.794549020738578 5.86014315403396 0.135585257877469 0.892149160331575 NA NA
"CCL13" 0 NA NA NA NA NA NA
"CCL14" 0 NA NA NA NA NA NA
"CCL15" 0.0191558760771657 -0.287468516732591 5.86014315403565 -0.0490548625138316 0.960875574566288 NA NA
"CCL15-CCL14" 0.0211066995266347 0 5.86014315403565 0 1 NA NA
"CCL16" 0.75437765753755 2.85884186597804 1.63128105332016 1.7525133760117 0.0796855718820134 NA NA
"CCL17" 0.0238852548467785 0 5.86014315403565 0 1 NA NA
"CCL18" 0.0439745674523811 0.794532120809002 5.86014315403565 0.135582374000853 0.892151440279489 NA NA
"CCL19" 0.103760731977918 0 5.86014315403396 0 1 NA NA
"CCL20" 0.116936624326614 -1.00880777886884 5.86014315403565 -0.172147292711461 0.863321733485187 NA NA
"CCL21" 0 NA NA NA NA NA NA
"CCL22" 1.71913776619891 0.495746719581578 0.946657959068764 0.523680929138596 0.600500482164135 NA NA
"CCL23" 0 NA NA NA NA NA NA
"CCL24" 0.0231714926561548 -0.287468516732591 5.86014315403565 -0.0490548625138316 0.960875574566288 NA NA
"CCL25" 4.82945906037321 0.661566604447024 0.498850957099184 1.32618088635938 0.184779788803072 0.369845709344143 NA
"CCL3" 0.0212418777026691 0.794532120431095 5.86014315403565 0.135582373936366 0.892151440330472 NA NA
"CCL3L1" 0 NA NA NA NA NA NA
"CCL3L3" 0 NA NA NA NA NA NA
"CCL4" 0.0803218571377704 0.433862489551924 5.86014315403565 0.0740361588697948 0.940981613581659 NA NA
"CCL4L1" 0 NA NA NA NA NA NA
"CCL4L2" 0.0234833531129172 0.794532120431095 5.86014315403565 0.135582373936366 0.892151440330472 NA NA
"CCL7" 0.0406607197265552 0 5.86014315403396 0 1 NA NA
"CCL8" 0.0256996241872445 0 5.86014315403565 0 1 NA NA
"CCNO" 4.48404815415948 0.582388469614044 0.488113139883509 1.19314237218247 0.232813619344881 0.427454875777696 NA
"CCNYL2" 0.659728114625254 -0.648140584783609 1.81652876924794 -0.356801717515296 0.721240250396423 NA NA
"CCR1" 1.24342076766934 -1.55496487377526 1.43126216997004 -1.08642910181006 0.277289192065601 NA NA
"CCR2" 0.0247269883593738 0 5.86014315403566 0 1 NA NA
"CCR3" 0.038239605615644 0 5.86014315403565 0 1 NA NA
"CCR4" 4.52323736156963 0.0814325446094614 0.565017554479301 0.144123919626721 0.885402616777965 0.937247484832644 NA
"CCR5" 0 NA NA NA NA NA NA
"CCR7" 7.48470249318809 0.00213004803377275 0.433575825643982 0.00491274630131657 0.996080211342444 0.997720427858439 NA
"CCR9" 0.439632151700995 1.84377908222594 2.17778751038627 0.846629468408936 0.397201683272321 NA NA
"CCRL2" 0.0228828401878309 0.794532120431095 5.86014315403565 0.135582373936366 0.892151440330472 NA NA
"CCT8L2" 0.0476098285472046 0.79453212127322 5.86014315403566 0.135582374080069 0.892151440216862 NA NA
"CD14" 4.24354093422468 0.743419813786659 0.518305638171436 1.43432708239374 0.15147894529692 0.323670208300043 NA
"CD160" 0.512040054770395 0.400351578022623 1.76349574195884 0.227021573399391 0.820406966949388 NA NA
"CD163" 3.05058743210401 -0.109075206750577 0.61072969588253 -0.178598171148299 0.858253230613 0.921857279681739 NA
"CD180" 0.0812920515144507 0.0731928579169401 5.86014315403565 0.0124899436742488 0.99003472587265 NA NA
"CD19" 9.41932122337408 1.8128868752205 0.463580683864009 3.91061780251464 9.20603467743935e-05 0.00130865988627606 NA
"CD1A" 0.0250758701581251 0.794532120431095 5.86014315403565 0.135582373936366 0.892151440330472 NA NA
"CD1B" 0 NA NA NA NA NA NA
"CD1C" 3.68210994359835 -0.392383646540651 0.68982676172859 -0.56881476380737 0.569481854331235 0.734633348105641 NA
"CD1E" 0.0184888725645659 0 5.86014315403565 0 1 NA NA
"CD2" 0.0212418777026691 0.794532120431095 5.86014315403565 0.135582373936366 0.892151440330472 NA NA
"CD200R1" 3.08042195716274 0.219870573383763 0.640904136894901 0.343063120873283 0.731550974634739 0.847078732850667 NA
"CD200R1L" 2.78322913119367 0.382544340862408 0.675049698758707 0.566690632653917 0.570924386192354 0.735614206853236 NA
"CD207" 0.0223111215249963 0 5.86014315403397 0 1 NA NA
"CD209" 9.4697113141401 0.477055573152342 0.327497752414422 1.4566682355385 0.145207982034781 0.314730344101258 NA
"CD22" 5.32550690881098 0.481112130983847 0.565781361665995 0.850349911787776 0.395130574800112 0.595912723201349 NA
"CD226" 5.63825446909816 0.264381594711214 0.489991897315274 0.539563197187124 0.5894983028972 0.750325874593174 NA
"CD244" 0.096181144200345 -0.287468515598871 5.86014315403565 -0.0490548623203689 0.960875574720464 NA NA
"CD274" 4.6489186284255 0.230476221867511 0.527213406263232 0.437159258716644 0.661995853946934 0.803488241951392 NA
"CD28" 1.39490174790905 0.805250205317915 0.871221670284599 0.924277061490983 0.355342082501407 NA NA
"CD300C" 0.0203677732577244 -0.287468516732591 5.86014315403565 -0.0490548625138317 0.960875574566288 NA NA
"CD300E" 2.15176831120017 0.585585533291745 0.712775540495096 0.821556717399416 0.41132923158493 0.609766017429418 NA
"CD300LB" 0.178818541351652 -0.287468513610493 5.86014315403565 -0.0490548619810635 0.960875574990865 NA NA
"CD300LD" 0 NA NA NA NA NA NA
"CD300LF" 0.0790337436185442 0 5.86014315403396 0 1 NA NA
"CD300LG" 1.05273027991623 0.0423340442087487 1.41983366856536 0.0298161997042403 0.976213639015053 NA NA
"CD302" 3.79399764414746 0.637012408571892 0.535200716867854 1.19023085824673 0.233955667753915 0.428681831072786 NA
"CD33" 5.21950847680189 0.543467480850735 0.501255739465756 1.08421198614098 0.278270818403026 0.478804671467259 NA
"CD37" 0.64573470201157 2.08760618833947 1.44673313225732 1.44297945612278 0.149026258507535 NA NA
"CD38" 4.55731037037189 0.709869179073735 0.571065754475051 1.24306031925567 0.213845606682515 0.404830051733298 NA
"CD3D" 0.745471235963741 0.442043522100668 1.50427844067197 0.293857513442262 0.768866784775659 NA NA
"CD3E" 0.694967912665489 -1.31126593842073 1.83995525695565 -0.712661861457608 0.47605502192411 NA NA
"CD3G" 0.433420703015004 0.661859537554369 1.7762601126601 0.372614085536819 0.709435687906716 NA NA
"CD40LG" 0.579477514019039 1.4333152482989 1.67770111378246 0.854332894294513 0.392920566115745 NA NA
"CD48" 0.409915973463235 -1.06789383638861 1.86823062277131 -0.571607072152855 0.56758820316333 NA NA
"CD5" 0 NA NA NA NA NA NA
"CD5L" 0.0408130963035212 -0.287468516354684 5.86014315403565 -0.0490548624493441 0.96087557461768 NA NA
"CD6" 1.74795066444618 -0.225253771309735 0.931368133242429 -0.241852564276109 0.808894407261827 NA NA
"CD69" 1.72136810342035 2.47334047754332 1.07443878174642 2.30198362118229 0.02133609586095 NA NA
"CD7" 9.94030222597542 0.447459791263853 0.412172327744392 1.08561337368904 0.277650080441444 0.478235985358468 NA
"CD80" 3.2451218881615 -0.0989389050715573 0.655275813080282 -0.150988184054087 0.87998503679641 0.934135579625027 NA
"CD81-AS1" 2.77918923166791 -1.56701412796015 0.829754534025509 -1.88852734598251 0.0589551903198701 0.170206305684169 NA
"CD84" 1.95269340006972 0.540835679616773 0.760267226677416 0.711375764519508 0.476851413106153 0.664326697229275 NA
"CD8A" 8.14378880936417 0.368929748598569 0.441274365969836 0.836055246009436 0.403123824015341 0.602637647202115 NA
"CD93" 2.1231599249087 0.896653615924926 0.830464609549283 1.07970117644335 0.28027526987118 0.481475344939138 NA
"CD96" 7.00201580114837 1.137104847589 0.406831453777204 2.79502687668718 0.00518954006051787 0.0293652022936621 NA
"CD99" 0 NA NA NA NA NA NA
"CD99P1" 0.0231714926561548 -0.287468516732591 5.86014315403565 -0.0490548625138316 0.960875574566288 NA NA
"CDC14C" 0.623483980994933 -0.71924973100364 2.01086093755193 -0.35768248195187 0.720580944329225 NA NA
"CDC20B" 4.56452468417386 -0.243370511616823 0.567226231087597 -0.429053697235026 0.667884147530174 0.807137613486793 NA
"CDC42P3" 0.137444341452119 0.433862490280147 5.86014315403566 0.0740361589940619 0.940981613482779 NA NA
"CDCP2" 1.96732444288028 0.524832088061304 0.76720155551182 0.684086319026263 0.493920660320021 0.677017744974329 NA
"CDH12" 6.29844159465163 0.0575951907368917 0.476123848600697 0.120966825976394 0.903717311229861 0.947654196211135 NA
"CDH16" 0 NA NA NA NA NA NA
"CDH19" 5.28528781795974 1.09017074109431 0.504534082493392 2.16074746765712 0.03071485201373 0.107445575495932 NA
"CDH22" 4.69288446257363 -1.00208506023155 0.537449052582098 -1.86452102839735 0.0622485713456379 0.176883822263393 NA
"CDHR2" 4.83282387239569 0.0624018737103858 0.508558413207418 0.122703453703232 0.902341928876563 0.946815467061944 NA
"CDHR5" 1.17138572273392 0.644166819424039 1.04296459972246 0.617630569240275 0.5368188890678 NA NA
"CDK15" 2.31633780181536 0.242957535210006 0.694883908047665 0.349637590389186 0.726610696309231 0.844546673544341 NA
"CDK3" 0 NA NA NA NA NA NA
"CDK5R2" 3.30176501370833 1.43414279018298 0.581244939795011 2.46736391492503 0.0136111947555533 0.0598301128841036 NA
"CDKL4" 3.10464325956913 -0.295987410779461 0.799125707777706 -0.370389048805068 0.711092632312029 0.833675264791924 NA
"CDKN2A" 8.72991937356195 0.0635060532280516 0.501268455747715 0.126690703354399 0.899185204193809 0.945299929322504 NA
"CDKN2B-AS1" 3.96740493495717 1.38789099167257 0.639138110148856 2.17150404526704 0.0298930916966204 0.105365287756533 NA
"CDKN2C" 2.82414898874138 0.856662167672333 0.657369733755037 1.30316642778623 0.192517949017343 0.378632818052361 NA
"CDR1" 0.121001615461824 0.433862490781349 5.86014315403565 0.0740361590795892 0.940981613414725 NA NA
"CDRT1" 6.55866665209982 -0.610641793690607 0.548667732860844 -1.11295371883201 0.265728306921466 0.464915347776357 NA
"CDRT15" 0.0460281112086482 0 5.86014315403566 0 1 NA NA
"CDRT15L2" 0 NA NA NA NA NA NA
"CDRT15P1" 0 NA NA NA NA NA NA
"CDRT15P2" 0.018689041248177 0 5.86014315403565 0 1 NA NA
"CDRT4" 2.92862843863424 0.595484706691106 0.642266529183775 0.927161356902528 0.353842763185081 0.554829277162413 NA
"CDRT7" 0 NA NA NA NA NA NA
"CDRT8" 0.0679186146037185 0 5.86014315403565 0 1 NA NA
"CDSN" 0.400865528997106 0.395901103981066 1.97738271672322 0.200214708378318 0.841312664443068 NA NA
"CDX1" 3.34091365883348 -0.551563971828202 0.874616616414274 -0.63063513941627 0.528279117290725 0.703077068948516 NA
"CDY1" 0 NA NA NA NA NA NA
"CDY1B" 0 NA NA NA NA NA NA
"CDY2A" 0 NA NA NA NA NA NA
"CDY2B" 0 NA NA NA NA NA NA
"CEACAM16" 0.0223111215249963 0 5.86014315403397 0 1 NA NA
"CEACAM18" 0 NA NA NA NA NA NA
"CEACAM20" 0.507137622166897 0.794551931207966 2.30806281061095 0.344250566992865 0.730657856605049 NA NA
"CEACAM21" 3.94939819550713 -0.724209558286897 0.597165933105173 -1.21274426108187 0.225227611881732 0.418537435218724 NA
"CEACAM22P" 3.44420562434189 0.449596128100176 0.648274683092086 0.693527203554719 0.487978760042696 0.672387393720599 NA
"CEACAM3" 0.0211671852774994 0 5.86014315403505 0 1 NA NA
"CEACAM4" 0 NA NA NA NA NA NA
"CEACAM5" 0.734111243838897 -0.403056340663398 1.36092468729705 -0.296163589672191 0.767105153376942 NA NA
"CEACAM6" 0.27976905370256 0.0732048711388982 3.11213077490403 0.0235224276978385 0.981233548717235 NA NA
"CEACAM7" 3.35356953483865 -0.554643067451859 0.751536295097617 -0.738012350261562 0.460506944206192 0.650602885590739 NA
"CEACAM8" 0.740024787773148 1.72946147389787 1.23143236911207 1.40443074039454 0.160190622349033 NA NA
"CEBPE" 0.636005409887238 -0.677348256944502 1.36009825283427 -0.498014210027104 0.618474026513987 NA NA
"CECR3" 1.31234975665448 0.359666340895338 0.89950862487517 0.399847573385137 0.689268788543206 NA NA
"CECR5-AS1" 1.84936550178842 1.01406113883709 0.813128267262396 1.24711091676985 0.212356830646515 NA NA
"CECR7" 9.36082753224886 1.20340530137976 0.398532180382023 3.01959380099796 0.00253113900974329 0.0168966038795963 NA
"CELA1" 0.258181175755117 1.13551321950853 2.81290402268483 0.403680043951419 0.686448016259656 NA NA
"CELA2A" 0.087074051518121 -0.287468515976777 5.86014315403565 -0.0490548623848564 0.960875574669072 NA NA
"CELA2B" 0.0410132649871322 -0.287468516354684 5.86014315403565 -0.049054862449344 0.96087557461768 NA NA
"CELA3A" 0.114827690452621 0.433862490306222 5.86014315403565 0.0740361589985114 0.940981613479239 NA NA
"CELA3B" 0.0604688959100089 -1.00880777924675 5.86014315403565 -0.172147292775948 0.86332173343449 NA NA
"CELF2-AS2" 0.0498152277350601 0.794532120809002 5.86014315403565 0.135582374000853 0.892151440279489 NA NA
"CELP" 1.00709836076181 -0.901802467859945 1.3352370318035 -0.67538755021038 0.499429573184025 NA NA
"CEMP1" 0.618086954750861 0.803833875945874 1.54859404699917 0.519073334618277 0.60370960253304 NA NA
"CENPVP1" 0 NA NA NA NA NA NA
"CENPVP2" 0 NA NA NA NA NA NA
"CERKL" 5.90002887066937 -0.0738446616765987 0.467458106733065 -0.157970651515017 0.874479925001461 0.931800090680643 NA
"CERS6-AS1" 4.30867169137321 -0.0237082234586716 0.577372131856501 -0.041062292671521 0.967246235323391 0.982557981049292 NA
"CES1P1" 0.287341633888265 0.4338772233647 2.78447502905047 0.155820116480863 0.876174813647148 NA NA
"CES1P2" 0.337128757191097 0.777908903376378 2.09121827392802 0.371988382597289 0.709901499035924 NA NA
"CES5A" 0.43421651218172 1.1101793830258 2.71849013681416 0.408380875836776 0.68299407144916 NA NA
"CES5AP1" 0.087286150788779 1.49342632875479 5.85864743443826 0.254909745887104 0.798792808746219 NA NA
"CETN1" 0 NA NA NA NA NA NA
"CETN4P" 5.97005369867029 0.328788798169716 0.437452781371678 0.75159837168886 0.452292622848383 0.644108546711602 NA
"CETP" 0.456528312254028 2.08655106081536 1.56462069062957 1.33358268448807 0.182340660844713 NA NA
"CFB" 3.33603537787576 -0.207499458120048 0.669823153752585 -0.309782450722348 0.756726397870945 0.862270694280752 NA
"CFC1" 0.918580763711782 -1.56973195864572 1.46792585595468 -1.06935370902969 0.284910317708853 NA NA
"CFC1B" 0 NA NA NA NA NA NA
"CFH" 2.23809346207027 -4.91387639973848 1.80105960357729 -2.72832525363317 0.00636568075024634 0.0342263209801283 NA
"CFHR1" 0.145010143697255 0.433862491441109 5.86014315403565 0.0740361591921735 0.940981613325142 NA NA
"CFHR2" 0 NA NA NA NA NA NA
"CFHR4" 1.40694926716047 0.674710097946231 0.985930688479274 0.684338266198937 0.493761588651105 NA NA
"CFHR5" 0.263648600312618 -1.37918763910309 2.81215007708216 -0.490438846184948 0.62382339381265 NA NA
"CFI" 0.325994596487395 -0.287454510895866 3.41389079949064 -0.0842014369465933 0.932896275729418 NA NA
"CFLAR-AS1" 0.141606212804333 0 5.86014315403396 0 1 NA NA
"CGA" 0.571785819736636 1.82187543565632 1.79507796040124 1.01492830720794 0.310140003474171 NA NA
"CGB" 1.47912924708256 -0.0912287789355988 1.12739155115053 -0.0809202258456677 0.935505394813553 NA NA
"CGB1" 0.303091280104064 0.0732007189811373 2.76977828768579 0.0264283676807569 0.978915667911112 NA NA
"CGB2" 2.76806997733619 0.940613476827474 0.735850338511375 1.2782673698708 0.201155168920957 0.389274295454351 NA
"CGB5" 1.03858742658749 -0.110712602466599 1.14042441779995 -0.0970801753615378 0.922662724258254 NA NA
"CGB8" 0.149395221249384 -0.287468513423329 5.86014315403565 -0.049054861949125 0.960875575016317 NA NA
"CHAD" 5.39672089028791 0.452900003761973 0.514713873151956 0.87990634677971 0.378910046210487 0.580097816939507 NA
"CHAT" 0.654005029208088 1.33285968341849 1.38488662968359 0.962432342727585 0.335832473709971 NA NA
"CHCHD2" 0.869611733630585 -0.755378291849891 1.37995673421059 -0.547392735672984 0.584108944920465 NA NA
"CHDC2" 0.195675375179536 0.773301473248618 3.71138959178601 0.208359013281731 0.834948656641678 NA NA
"CHEK2P2" 0.102618067974849 -0.287468515598871 5.86014315403565 -0.0490548623203688 0.960875574720464 NA NA
"CHI3L2" 1.21645585556549 -1.96424721804843 1.21874522487278 -1.61169633977723 0.107028034572427 NA NA
"CHIA" 0.0573455183868563 -0.2874685159906 5.86014315403566 -0.0490548623872152 0.960875574667192 NA NA
"CHIAP2" 0.570128018096185 0.0732034873431942 1.66049015610573 0.0440854690249263 0.964836275561925 NA NA
"CHIT1" 0.348923369948089 0.794544168176869 3.43976982369519 0.230987597688536 0.817324437127283 NA NA
"CHL1" 9.61187924261763 -0.643491323267753 0.43996482563844 -1.46259720270586 0.143577629137255 0.312469125299792 NA
"CHL1-AS1" 0.0273241917942086 0 5.86014315403565 0 1 NA NA
"CHODL-AS1" 0.228023867079052 0 4.11850276827857 0 1 NA NA
"CHRDL2" 10.3363537378176 0.288456244397027 0.347457984317945 0.830190288944611 0.406431204883221 0.605680563581221 NA
"CHRM1" 1.25997959884753 0.361048350844297 0.935599328553683 0.385900609187515 0.699570279439749 NA NA
"CHRM2" 0.876613778642084 1.38126611554009 1.24924609321884 1.10567975600475 0.268865155253458 NA NA
"CHRM3-AS1" 0 NA NA NA NA NA NA
"CHRM3-AS2" 0.0247269883593738 0 5.86014315403566 0 1 NA NA
"CHRM5" 0.374030326627568 2.736222421313 2.2622852672281 1.20949486828671 0.226472781424247 NA NA
"CHRNA1" 2.01149532371086 -2.04800334377746 1.13798765610383 -1.79967096549121 0.0719126082664486 0.195659383429507 NA
"CHRNA2" 1.50568650240213 0.912730087826729 0.935623110428181 0.97553179015536 0.329296540515435 NA NA
"CHRNA6" 1.93498318416234 -0.37575106928356 0.73339603957017 -0.512344011979914 0.608410267753588 0.765318002690039 NA
"CHRNB3" 0.559013844256167 0.899431454667343 1.51587942208831 0.593339708661173 0.552953829286206 NA NA
"CHRND" 5.72433894700832 1.05554021130552 0.679995499248178 1.552275290752 0.120596367588683 0.27757719001333 NA
"CHRNG" 0.107249927878723 -0.648121777725223 5.86014315403504 -0.110598284152658 0.911934908187581 NA NA
"CHURC1-FNTB" 3.67397439037857 0.304416852094485 0.616905233890041 0.493458047316138 0.621688975849702 0.775600393448895 NA
"CIB3" 0.176828709708007 -0.64813985689254 5.0155563108574 -0.129225915675492 0.897178890392152 NA NA
"CIB4" 0.161891958251871 0 5.86014315403396 0 1 NA NA
"CIDEA" 0.986917037810644 0.634156824644717 1.33764216695056 0.474085551661705 0.635438901312126 NA NA
"CIDEC" 0.122649194883865 -0.287451615852648 5.86014315403396 -0.0490519784750949 0.960877872929401 NA NA
"CIITA" 1.83146090240462 0.59850242403107 0.734441563761538 0.814908160924012 0.415124881440528 NA NA
"CILP" 0.904360482599494 0.131061420980211 1.20386678390285 0.108867046364814 0.913307944442474 NA NA
"CISTR" 1.73634792218939 0.447634566247882 0.769120549820688 0.582008329321383 0.560561070451772 NA NA
"CKLF-CMTM1" 0.603864661590084 -1.39155504714867 1.82226806876998 -0.763639044659308 0.445082374805694 NA NA
"CKM" 2.11578582612634 0.588417867113036 0.925158888721528 0.636018174052423 0.524764576510065 0.700356941996175 NA
"CLC" 2.15220687927268 -0.62279376862217 0.984270620880164 -0.632746477859157 0.526899213228841 0.702170127593276 NA
"CLCA1" 0.450673361963279 -0.28746793986832 1.84817638425143 -0.155541398709492 0.876394519604032 NA NA
"CLCA2" 4.14980352926967 -0.933882681355546 0.696344519833806 -1.34112160684259 0.17988097316629 0.362768983664012 NA
"CLCA3P" 0.0223111215249963 0 5.86014315403397 0 1 NA NA
"CLCA4" 0.795650707247323 0.422436128808823 1.63083528973883 0.259030529610671 0.795611684947674 NA NA
"CLDN10-AS1" 0.199982449859153 -0.287468601110756 5.74630064050542 -0.0500267248609309 0.960101091621101 NA NA
"CLDN14" 0.254258409222846 -1.72492282710703 4.69202556799342 -0.36762860775388 0.713150180519739 NA NA
"CLDN16" 1.94224611293621 0.520917137813193 0.732731796781606 0.710924706831652 0.477130894733554 0.664596701947501 NA
"CLDN17" 0 NA NA NA NA NA NA
"CLDN18" 0.516871067303154 -0.911254882073485 2.03051198225153 -0.448780844456305 0.653589758431539 NA NA
"CLDN2" 0.217567142821936 -0.648141305525658 4.16845393004509 -0.155487218139567 0.876437229841843 NA NA
"CLDN20" 0.131912355595846 1.49342798721247 5.85864741050555 0.254910030007011 0.79879258929818 NA NA
"CLDN22" 0.278773766808588 0.77566162275201 2.54471818115441 0.304812386886839 0.760509046832615 NA NA
"CLDN24" 0 NA NA NA NA NA NA
"CLDN25" 0 NA NA NA NA NA NA
"CLDN5" 5.3910059369973 0.219955855504346 0.515603784704689 0.4265986054201 0.669671713666065 0.808196035943114 NA
"CLDN8" 0.0496484155331639 -0.287468516354684 5.86014315403565 -0.049054862449344 0.96087557461768 NA NA
"CLEC10A" 0.0577125731822905 -0.648138147225589 5.86014315403565 -0.110601077514504 0.911932692997233 NA NA
"CLEC12A" 0.136374140660646 -0.648103359148571 5.860143153989 -0.110595141128491 0.911937400667779 NA NA
"CLEC12B" 0.607653815002364 0.433876930762436 1.65572331807803 0.262046759881405 0.793285392215733 NA NA
"CLEC14A" 9.10013902177758 0.991807157347916 0.360518679889694 2.75105622169529 0.00594034470892537 0.0324272934698985 NA
"CLEC17A" 2.72348392892161 0.963952775663557 0.692666773057132 1.39165441906371 0.164027071251464 0.341679373773124 NA
"CLEC18A" 3.84384986320386 -0.850641397107732 0.640647797681177 -1.32778322221137 0.184249731142773 0.368988837401463 NA
"CLEC18B" 6.17412735818423 -1.32758408917344 0.533818727841381 -2.48695675129614 0.0128841060915939 0.0572992833210822 NA
"CLEC18C" 1.30011641788913 -0.896871455258744 1.13605674386317 -0.789460086482056 0.429843149142843 NA NA
"CLEC19A" 11.1290013045123 -0.0419628071774397 0.364118664784069 -0.115244867225701 0.908251036660513 0.950041084358881 NA
"CLEC1A" 2.48688290956531 -1.07714908244201 0.853370923761374 -1.262228478203 0.206866584076948 0.396175013806376 NA
"CLEC1B" 1.09088490265713 0 5.1141638996167 0 1 NA NA
"CLEC2A" 0 NA NA NA NA NA NA
"CLEC2B" 1.01810083392502 -0.0545124175486117 1.0974396556387 -0.0496723599047329 0.960383482861149 NA NA
"CLEC2L" 1.51469326769157 -0.379931242789845 1.1954067186113 -0.317825922236082 0.750616986354785 NA NA
"CLEC3A" 2.32717456420198 -0.451375445790974 0.706185106369181 -0.639174405860384 0.522709480151323 0.698988951823417 NA
"CLEC3B" 2.44201322523803 0.296128400266223 0.637341662180463 0.464630539376812 0.642196058430741 0.790220698104786 NA
"CLEC4A" 5.37321143693837 -0.253496445689446 0.512288931472582 -0.494831002810789 0.620719417970714 0.774783407100145 NA
"CLEC4C" 2.52312443068132 0.506393542381094 0.727527865022604 0.696046937481028 0.486399435446341 0.671438262555267 NA
"CLEC4E" 0.750691812393016 -1.00881520167569 1.53617858417797 -0.656704378036564 0.51137101883603 NA NA
"CLEC4F" 0.158858518416541 -0.648139637696751 5.13155803308254 -0.126304649293309 0.899490776130992 NA NA
"CLEC4M" 0.428426702498775 1.34461263073791 1.88994222169414 0.711457003977933 0.47680108553397 NA NA
"CLEC5A" 0.628619984975897 0.176780303930565 1.58096823417605 0.111817745675768 0.910967916750126 NA NA
"CLEC6A" 7.62388550809065 -0.123600433684116 0.476330908685735 -0.259484386652858 0.795261527225432 0.886203128066471 NA
"CLEC7A" 4.36098437222346 0.344431819368178 0.549427156456387 0.62689260135892 0.530729637416711 0.705284197546124 NA
"CLEC9A" 0.0910213061863208 0.794548490786463 5.86014315403505 0.135585167444138 0.892149231826744 NA NA
"CLECL1" 0 NA NA NA NA NA NA
"CLIC3" 1.12716381416497 -2.80449173193299 1.88209224304997 -1.49009260427547 0.136199888535865 NA NA
"CLIC5" 8.03783920661441 0.950141164132521 0.385244624592252 2.46633204846962 0.0136504727303705 0.0599664693181058 NA
"CLIP1-AS1" 0.022732689749712 0 5.86014315403565 0 1 NA NA
"CLK2P" 0.12278259152543 -0.287468515215371 5.86014315403565 -0.0490548622549267 0.960875574772616 NA NA
"CLLU1" 0.545485188210814 0.599783074031702 1.80278315607338 0.332698401364078 0.73936195639933 NA NA
"CLLU1OS" 0.0968409251000883 0 5.86014315403565 0 1 NA NA
"CLNK" 0.0689082292411973 0 5.86014315403504 0 1 NA NA
"CLPS" 0.0638007585164084 0.794548490180417 5.86014315403504 0.13558516734072 0.892149231908505 NA NA
"CLPSL1" 0.727194974262895 1.03592057954908 1.35533402028623 0.76432861866059 0.444671434891732 NA NA
"CLRN1" 3.0483139229386 0.912908937620119 0.764875162998983 1.19353978502938 0.232658040469188 0.427283310989464 NA
"CLRN1-AS1" 0.867417986390625 0.643695272934662 1.17169635529761 0.549370380836563 0.582751296375438 NA NA
"CLRN2" 0.0432303829707675 -0.287468516354684 5.86014315403565 -0.0490548624493441 0.96087557461768 NA NA
"CLRN3" 0.0197507330510781 0 5.86014315403565 0 1 NA NA
"CLSTN2-AS1" 3.30125012385897 0.735318232509957 0.575125371534036 1.2785355487772 0.201060658715529 0.389133013916172 NA
"CLUL1" 6.72069477042094 -0.443526882721168 0.533550189212356 -0.831274904758101 0.405818348010092 0.605231780137698 NA
"CLVS1" 6.77029361971818 -0.284874729145825 0.465225783754151 -0.612336502175399 0.540315143797916 0.71232575834441 NA
"CLYBL-AS1" 0 NA NA NA NA NA NA
"CLYBL-AS2" 0.968933970930334 0.420179211891492 1.21951313283124 0.344546688821625 0.730435190271244 NA NA
"CMA1" 0.124314549536677 0.794532122753222 5.86014315403566 0.135582374332623 0.892151440017197 NA NA
"CMAHP" 3.00093971324213 -2.14083810693286 1.11101131030216 -1.92692737425925 0.0539886814629869 0.159767650000689 NA
"CMTM2" 0.203737655742455 -0.287473150709226 3.68549132900261 -0.0780013097431501 0.937827011144298 NA NA
"CMTM5" 5.59705022410009 0.308923549564264 0.462644650824171 0.667733970367834 0.504303421685197 0.685434483912823 NA
"CNBD1" 0.143840381745078 0.794532122295137 5.86014315403565 0.135582374254454 0.892151440078997 NA NA
"CNBD2" 2.48391376930071 0.779971676056147 0.736517465103041 1.05899956621806 0.289599977273557 0.49152140205799 NA
"CNGA2" 0.0656566553149958 0.794532121186909 5.86014315403565 0.135582374065341 0.892151440228506 NA NA
"CNGA3" 2.15095978383246 -1.44363846090366 0.843510550292392 -1.71146461701426 0.0869953775737219 0.222260109074413 NA
"CNGA4" 6.29908372029349 -0.579480978237857 0.498682013806212 -1.1620250223483 0.245225301040359 0.441980834312512 NA
"CNGB1" 1.37024924312734 0.194372320641841 1.0723164698464 0.181263951554977 0.856160399774489 NA NA
"CNGB3" 0.871691701353021 -1.34236688423733 1.85532581747403 -0.723520834774413 0.469359958532957 NA NA
"CNPY1" 2.95855522404617 -0.444552495845473 1.00327244378058 -0.443102467930137 0.657691620196619 0.80098293368475 NA
"CNR2" 0.434679249577202 0.817568757681989 1.76119726399667 0.464211916742754 0.642495924213125 NA NA
"CNTD1" 2.52794123971025 0.684505321977645 0.793711744597497 0.862410474125928 0.388461678775898 0.589533926461644 NA
"CNTF" 3.20182151865989 0.241019482208373 0.641539449850781 0.375689261610386 0.707147922055827 0.831052656028202 NA
"CNTFR-AS1" 0.0460486396937692 -0.287468516354684 5.86014315403565 -0.049054862449344 0.96087557461768 NA NA
"CNTN4-AS2" 0 NA NA NA NA NA NA
"CNTN5" 9.42778926355118 -0.108311468765882 0.511506553736484 -0.211749914003412 0.83230214519832 0.907364276131623 NA
"CNTN6" 1.2278039643131 -3.2117427798197 1.57176519110771 -2.04339859286246 0.0410129966614848 NA NA
"CNTNAP3P2" 0 NA NA NA NA NA NA
"CNTNAP4" 4.83170541093781 -0.0907754635632139 0.482993836856396 -0.187943316531807 0.850921086052748 0.9185944735493 NA
"COL10A1" 6.49389057653778 0.559591744644451 0.471049480115005 1.18796807610918 0.234845987206424 0.42983442747926 NA
"COL18A1-AS1" 0 NA NA NA NA NA NA
"COL18A1-AS2" 0.363875990941217 2.11534784619344 2.35032858779142 0.90002217442337 0.368108450237304 NA NA
"COL19A1" 0.995204365952709 -1.84533260511087 1.83760383421176 -1.00420589615412 0.315279380727221 NA NA
"COL4A2-AS1" 0.318240080001846 1.70743453732281 2.46492913708135 0.692691125126839 0.48850340979281 NA NA
"COL4A3" 13.6756084145744 -0.151107364413492 0.474740368019155 -0.318294745070838 0.750261370034651 0.859232311382004 NA
"COL6A4P1" 4.84865008431098 0.290866052568318 0.560462743226839 0.518974822293574 0.603778298968637 0.761179608341679 NA
"COL6A5" 7.99167478942558 0.89764571284477 0.444281853687499 2.02044199058411 0.0433375615719163 0.137518898217641 NA
"COLEC10" 4.54521239305075 0.332948348728096 0.48115507686965 0.691977212199916 0.488951639723797 0.672990510814114 NA
"COMMD3-BMI1" 0.130144969280099 -1.00880777811074 5.86014315403566 -0.172147292582096 0.863321733586887 NA NA
"COMP" 7.80432868390796 1.45722100902092 0.43961243861272 3.31478566352548 0.000917134173817392 0.00783952891176267 NA
"CORO7-PAM16" 1.01878066750088 0.242302901404537 1.10996628302167 0.218297533097054 0.82719729641847 NA NA
"CORT" 3.2073496700174 0.745642626576541 0.779472619163376 0.956598869857487 0.338769759481816 0.540264172696127 NA
"COX4I2" 3.60511969305031 1.30263291016294 0.706071345266313 1.84490267010003 0.0650516982025491 0.182179996142339 NA
"COX6A2" 3.08578113393408 0.94583020500971 0.716191467898149 1.32063875011733 0.186621845772165 0.371938838978868 NA
"COX7A1" 2.10792163112629 -0.217122158741604 0.935001250041263 -0.23221590209855 0.816370327220136 0.89816618685406 NA
"COX7B2" 0.119984332043367 0 5.86014315403504 0 1 NA NA
"COX8C" 1.70132568142231 -0.223776663153004 0.864160657339424 -0.258952616336373 0.795671800385036 NA NA
"CPA1" 0.178311794924063 -0.648098967514592 5.86014315398361 -0.110594391721306 0.911937994962595 NA NA
"CPA3" 0 NA NA NA NA NA NA
"CPA4" 4.76291382180203 -1.11808252999016 0.816878102670696 -1.36872628404986 0.171084851039883 0.351054707383798 NA
"CPA5" 2.68568525044212 -0.296917264874292 0.749436557280936 -0.396187324983919 0.691966841125431 0.821858227684813 NA
"CPA6" 2.55896353421063 -0.00776651642067837 0.665649457463815 -0.0116675771813433 0.990690831518685 0.995255720155561 NA
"CPB1" 0 NA NA NA NA NA NA
"CPB2" 0 NA NA NA NA NA NA
"CPB2-AS1" 7.71956729041251 -0.279856188409769 0.45760851145718 -0.611562463116371 0.540827279628141 0.712641796242596 NA
"CPEB2-AS1" 0.996958409332914 -0.50245231239057 1.15565860198254 -0.434775730071676 0.663725223014505 NA NA
"CPED1" 8.97945065904745 -0.863257230114177 0.603948013048215 -1.42935685102628 0.152901693579391 0.325698955244108 NA
"CPLX4" 0.15095078700937 0.0731928590292752 5.86014315403565 0.0124899438640625 0.990034725721212 NA NA
"CPN2" 0.752178811145146 0.426078878328496 1.45001303015717 0.293844861712941 0.768876452841744 NA NA
"CPNE6" 1.32755848479031 1.75886960177 0.892429377063927 1.97087819717079 0.048737809535572 NA NA
"CPS1-IT1" 0.30912812723601 -1.38635769007613 2.48636600195122 -0.557583915235394 0.577128542536056 NA NA
"CPSF4L" 1.14100176867112 -0.187414974402861 1.16912862714789 -0.160303126662858 0.872642296007146 NA NA
"CPXCR1" 0.0427635481417788 0 5.86014315403565 0 1 NA NA
"CRB1" 6.20620093810135 0.678304149332412 0.393547395172748 1.72356406789243 0.0847865699074672 0.21821899716193 NA
"CRCT1" 0 NA NA NA NA NA NA
"CREB3L3" 3.81385326698316 0.353133425260901 0.572360876204712 0.616976875852356 0.537249978302229 0.709745831560468 NA
"CRH" 5.13280545196608 -0.216679159559628 0.68004953964851 -0.318622610452205 0.750012705738127 0.859110642045648 NA
"CRISP1" 0.0448608889939694 -0.287468516354684 5.86014315403565 -0.049054862449344 0.96087557461768 NA NA
"CRISP2" 3.38001440623463 -0.289996527910518 1.30556247206331 -0.222123823345051 0.824217492719105 0.901973859956756 NA
"CRISP3" 0.0848017363975722 -0.287440992002103 5.86014315400174 -0.0490501655758729 0.96087931767462 NA NA
"CRLF2" 0.0369409765422192 0 5.86014315403565 0 1 NA NA
"CRNN" 0 NA NA NA NA NA NA
"CRP" 0 NA NA NA NA NA NA
"CRSP8P" 0.517958063555637 -2.69244390128647 2.0821988042935 -1.29307724878846 0.195984343025044 NA NA
"CRTAM" 1.23641399159335 2.16624048784084 0.991010330266621 2.18589092533277 0.0288235863186802 NA NA
"CRX" 5.66512879575224 0.0254309945508565 0.450396360046687 0.0564635880898778 0.954972501723024 0.976393151657146 NA
"CRYAA" 20.4117338141602 -4.54234339651207 1.76368087852289 -2.57549052769476 0.010009801499315 0.0475925822206004 NA
"CRYBA1" 1.11090849765212 0.073206244019783 1.654928491398 0.0442352913737936 0.964716851126938 NA NA
"CRYBA2" 0.659635262838561 0.433884067798308 2.69299705331244 0.161115686058632 0.872002285958057 NA NA
"CRYBB2" 4.18975120813274 -0.336668750460151 0.661015221569916 -0.509320722842902 0.610527434742539 0.766995749360419 NA
"CRYGA" 0.0185481951700151 -0.287468516732591 5.86014315403565 -0.0490548625138317 0.960875574566288 NA NA
"CRYGB" 3.02139510377301 0.748802497467748 0.725374861663397 1.03229728109219 0.301932874397125 0.503852572398596 NA
"CRYGC" 0.316215100867144 -1.77650541766675 3.05841398242752 -0.580858388653032 0.561335899066569 NA NA
"CRYM-AS1" 5.58079839943518 0.202538616546175 0.484542571879427 0.417999631612503 0.675947386567525 0.811836723125103 NA
"CSF1R" 1.36763549562456 0.197968070680913 0.990354477071361 0.199896173808732 0.84156178291181 NA NA
"CSF2" 0.0292046056633099 -0.287468516732591 5.86014315403565 -0.0490548625138317 0.960875574566288 NA NA
"CSF2RA" 0 NA NA NA NA NA NA
"CSF2RB" 0.446909819588835 1.43470588110826 1.60445905669148 0.894199122828806 0.371215361491853 NA NA
"CSF3" 0.486346696197873 -0.287467003487482 1.96454122564207 -0.146327804036553 0.883662617639559 NA NA
"CSF3R" 0.360086167864677 -0.648125925888965 3.33243140223047 -0.194490402849751 0.845791909672399 NA NA
"CSH1" 0.63680840110845 0.804196228466385 1.5639124644944 0.514220742352337 0.607097667312569 NA NA
"CSH2" 2.05122414357363 1.10047909775218 1.13847031578421 0.966629592791917 0.333729235489955 0.535634020992052 NA
"CSHL1" 0.325920840288361 1.190558886574 3.03357681656584 0.39246043814436 0.694718037203272 NA NA
"CSMD2-AS1" 0 NA NA NA NA NA NA
"CSMD3" 6.34097386517418 -0.715048004576219 0.507212096258072 -1.40976134017987 0.158610165522163 0.333590138922486 NA
"CSN1S1" 0.174359754166431 -0.287452145185679 5.86014315403504 -0.0490520688027479 0.960877800945014 NA NA
"CSN1S2AP" 0 NA NA NA NA NA NA
"CSN1S2BP" 0 NA NA NA NA NA NA
"CSN2" 0.0211066995266347 0 5.86014315403565 0 1 NA NA
"CSN3" 0.0433703800800204 0 5.86014315403566 0 1 NA NA
"CSNK1A1L" 0.0528894293761154 0 5.86014315403565 0 1 NA NA
"CSNK1A1P1" 0 NA NA NA NA NA NA
"CSNK1G2-AS1" 0.0513853824344685 -0.287468516354684 5.86014315403565 -0.049054862449344 0.96087557461768 NA NA
"CSPG4P1Y" 0 NA NA NA NA NA NA
"CSRP3" 0.349647222779095 1.53630265146326 2.48405248850785 0.618466259698925 0.536268032210766 NA NA
"CST11" 2.6999942029005 -0.344902288759457 0.68150526411038 -0.506088957668851 0.612794202005882 0.76854650173077 NA
"CST13P" 1.13616010265404 0.642173132903553 1.1593100557739 0.553926992787852 0.579628811051486 NA NA
"CST2" 0.50130521289275 -2.94092384239084 2.92051643257874 -1.00698760314596 0.313940731582373 NA NA
"CST4" 0.413114001340428 0.0732164621958668 3.23800535161855 0.0226115939429405 0.981960095563842 NA NA
"CST5" 0.270536013663509 0.77300614461921 4.0229013802804 0.192151403066543 0.847623611210463 NA NA
"CST7" 0 NA NA NA NA NA NA
"CST8" 0 NA NA NA NA NA NA
"CST9" 0.308658660965747 1.49627939269434 2.7788650718295 0.538449818187556 0.590266540771294 NA NA
"CST9L" 0.0211066995266347 0 5.86014315403565 0 1 NA NA
"CSTA" 10.6491479336056 0.557318135663198 0.492395211986742 1.13185124894798 0.257696977455357 0.456111551646337 NA
"CSTL1" 0.0505791045588617 0 5.86014315403565 0 1 NA NA
"CT45A1" 0.0247269883593738 0 5.86014315403566 0 1 NA NA
"CT45A2" 0 NA NA NA NA NA NA
"CT45A3" 0 NA NA NA NA NA NA
"CT45A4" 0 NA NA NA NA NA NA
"CT45A5" 0.022732689749712 0 5.86014315403565 0 1 NA NA
"CT45A6" 0 NA NA NA NA NA NA
"CT47A1" 0 NA NA NA NA NA NA
"CT47A10" 0 NA NA NA NA NA NA
"CT47A11" 0 NA NA NA NA NA NA
"CT47A12" 0 NA NA NA NA NA NA
"CT47A2" 0 NA NA NA NA NA NA
"CT47A3" 0 NA NA NA NA NA NA
"CT47A4" 0 NA NA NA NA NA NA
"CT47A5" 0 NA NA NA NA NA NA
"CT47A6" 0 NA NA NA NA NA NA
"CT47A7" 0 NA NA NA NA NA NA
"CT47A8" 0 NA NA NA NA NA NA
"CT47A9" 0 NA NA NA NA NA NA
"CT47B1" 0.0222793616798078 0 5.86014315403565 0 1 NA NA
"CT55" 1.66395891448175 -0.139660660843074 0.860141042959033 -0.162369488104668 0.871014896941624 NA NA
"CT62" 5.82120789658455 0.605161724063557 0.440487721077588 1.37384470691514 0.169489898451199 0.349127968397597 NA
"CT83" 0.0906767171081405 0.794548490438989 5.86014315403504 0.135585167384844 0.892149231873621 NA NA
"CTAG1A" 0 NA NA NA NA NA NA
"CTAG1B" 0 NA NA NA NA NA NA
"CTAGE1" 0.74268796443034 2.78760548263757 1.2111223321672 2.30167127514641 0.0213537172865772 NA NA
"CTAGE10P" 2.71866894757935 -0.291886258918605 0.750519633760511 -0.388912222663778 0.697341080202872 0.824905575354239 NA
"CTAGE11P" 0.187583164379615 1.17900867863011 3.74935897397887 0.314456067507169 0.753174678365301 NA NA
"CTAGE6" 0.0666279234038128 -0.287468515976777 5.86014315403565 -0.0490548623848564 0.960875574669072 NA NA
"CTAGE7P" 8.47106668754374 0.340180819662125 0.382529370659356 0.889293334720323 0.373845452707523 0.574580203176094 NA
"CTAGE9" 1.73062571996476 0.314785236120822 0.833197244676527 0.377803981148583 0.705576216019451 NA NA
"CTB-113P19.1" 0.892714271461276 1.63787690244046 1.22966130518764 1.3319740122997 0.182868728313887 NA NA
"CTB-118N6.3" 8.91330353146151 -0.644701458696998 0.422054565278329 -1.52753106288956 0.12662900910247 0.286829208751821 NA
"CTB-12O2.1" 0.987067259245633 0.1131574473885 1.22911784427533 0.0920639529525469 0.926647228159236 NA NA
"CTB-174D11.1" 0 NA NA NA NA NA NA
"CTB-7E3.1" 0.228567262332407 1.41812924134783 3.58137598528005 0.395973292716692 0.692124730657647 NA NA
"CTBP1-AS" 2.13993114573938 1.16838038962287 0.811807532856851 1.43923324474607 0.150084449193968 0.321294899395111 NA
"CTC-360P9.3" 0 NA NA NA NA NA NA
"CTC-436P18.1" 2.07296581294832 -0.185670246877974 0.698856797710745 -0.26567709935165 0.790487901788281 0.882840774594874 NA
"CTD-2151A2.1" 0.388730111736243 2.15888210879328 2.23456541711537 0.966130636524487 0.333978816071496 NA NA
"CTD-2194D22.4" 0.0705401006158505 0.433862489551924 5.86014315403565 0.0740361588697949 0.940981613581659 NA NA
"CTD-2201E9.1" 0.0212418777026691 0.794532120431095 5.86014315403565 0.135582373936366 0.892151440330472 NA NA
"CTD-2201I18.1" 5.09178315255252 -0.665250479081757 0.609492520812875 -1.09148259636479 0.275060585750113 0.4754509847869 NA
"CTD-2258A20.5" 0.686167474722186 -0.25998791456904 1.48738401070726 -0.174795421153824 0.86124038633913 NA NA
"CTD-2270F17.1" 0.936406512972867 -1.22923987726962 1.26967330379219 -0.968154464300536 0.332967232559408 NA NA
"CTD-2350J17.1" 0 NA NA NA NA NA NA
"CTD-3080P12.3" 0.737633729063751 0.606242705285863 1.4886317923321 0.407248258708837 0.683825660607169 NA NA
"CTLA4" 0.650867851260623 0.0732034099208439 1.50961627885771 0.0484914020510135 0.96132461655183 NA NA
"CTRB1" 0.0786013417629399 -0.287468515976777 5.86014315403565 -0.0490548623848564 0.960875574669072 NA NA
"CTRB2" 0.0750506627668797 -0.287468515976778 5.86014315403565 -0.0490548623848564 0.960875574669072 NA NA
"CTRC" 0.0844953045928679 -0.287451617378084 5.86014315403396 -0.0490519787354018 0.960877872721955 NA NA
"CTSE" 0.293770821728855 -0.648127592647411 3.438321222421 -0.18850117563799 0.850483794010623 NA NA
"CTSG" 0.0433976030980105 -0.287468516354684 5.86014315403565 -0.049054862449344 0.96087557461768 NA NA
"CTSL3P" 2.05326323151975 0.289139436419549 0.861252763210508 0.335719603780101 0.737082321304655 0.85066455063949 NA
"CTSLP8" 0.0657539518359837 0.794532121573081 5.86014315403566 0.135582374131239 0.892151440176408 NA NA
"CTSS" 1.34653476431595 -1.84241566702963 1.31563678145686 -1.40039841770724 0.161394043591509 NA NA
"CTSW" 0.194346599226054 -0.287469197520466 4.89888224245425 -0.0586805690141369 0.953206536344691 NA NA
"CTXN2" 2.4725137893659 0.181272410698784 0.737648184127915 0.245743722548567 0.805880624092854 0.893007152356483 NA
"CTXN3" 1.46122753798234 -1.28279562857936 1.07734462845145 -1.19070128044656 0.233770875081118 NA NA
"CUZD1" 0 NA NA NA NA NA NA
"CWH43" 0.68142169624212 1.16786994353562 1.7119950716076 0.682168986876212 0.495132102561772 NA NA
"CX3CR1" 6.75430694871159 -0.257843306663351 0.543382253672849 -0.474515508963583 0.635132341141718 0.785655536625916 NA
"CXADRP2" 0.995332824825496 0.485941065070817 1.22694916223356 0.396056397468173 0.692063423497174 NA NA
"CXCL10" 0.178631340813936 -0.648109773933796 5.86014315399995 -0.110596235774789 0.911936532591561 NA NA
"CXCL11" 0.94484214184086 -0.112176010856621 1.23896424319893 -0.0905401519635384 0.927857988306353 NA NA
"CXCL13" 0.258681517952592 -1.20944138670479 3.58009185556255 -0.337824121698337 0.735495730980454 NA NA
"CXCL17" 1.22287405940298 -0.789038816873494 1.09125672844412 -0.723055167777505 0.469645991380685 NA NA
"CXCL8" 0.166613740133423 -0.648110622877598 5.86014315400174 -0.110596380642173 0.911936417708862 NA NA
"CXCL9" 0.0292046056633099 -0.287468516732591 5.86014315403565 -0.0490548625138317 0.960875574566288 NA NA
"CXCR1" 0.0345565365540448 0 5.86014315403565 0 1 NA NA
"CXCR2P1" 2.71175869076107 1.19942638213852 0.786124644697735 1.52574580917725 0.12707318124102 0.287619298028455 NA
"CXCR3" 0.0228828401878309 0.794532120431095 5.86014315403565 0.135582373936366 0.892151440330472 NA NA
"CXCR5" 0.418735359471959 0.819632016481066 1.8317522298627 0.447457905670191 0.654544474509742 NA NA
"CXCR6" 0 NA NA NA NA NA NA
"CXXC1P1" 0.0645433501085872 0 5.86014315403566 0 1 NA NA
"CXorf21" 0.383275713814469 0.0732039857451324 2.28269788795576 0.0320690644747077 0.974416973688244 NA NA
"CXorf22" 1.72428341286903 -0.501005605620221 1.11379126206841 -0.449820018061382 0.652840222513966 NA NA
"CXorf28" 0 NA NA NA NA NA NA
"CXorf30" 0.762671472012343 0.269043729234958 1.40177369385249 0.191930930374036 0.847796308896145 NA NA
"CXorf31" 8.11055773207154 0.0763318192967498 0.36763979463107 0.207626650899828 0.835520493401417 0.909756742890231 NA
"CXorf36" 2.51758660357485 0.98197588130037 0.720468816817661 1.3629679153052 0.172892622635066 0.353542365197573 NA
"CXorf49" 0 NA NA NA NA NA NA
"CXorf49B" 0 NA NA NA NA NA NA
"CXorf51A" 0 NA NA NA NA NA NA
"CXorf51B" 0 NA NA NA NA NA NA
"CXorf58" 1.65670722045064 -0.134086143846167 0.770154626060815 -0.174102887016327 0.861784604342011 NA NA
"CXorf65" 1.54426239318827 0.971966189648089 0.993977082162961 0.977855734392814 0.328145680929897 NA NA
"CXorf66" 0 NA NA NA NA NA NA
"CYBB" 7.62047287766898 -0.677448045350833 0.474444846946609 -1.42787523083177 0.153327774098487 0.326233909475159 NA
"CYCSP52" 0 NA NA NA NA NA NA
"CYLC1" 0.0305512586515401 0 5.86014315403565 0 1 NA NA
"CYLC2" 0.505952582279859 0.31781134172847 1.49015662493659 0.213273783715181 0.831113420708881 NA NA
"CYMP" 0.117667198410937 0.0731928590477309 5.86014315403565 0.0124899438672118 0.990034725718699 NA NA
"CYP11B1" 0.0862752314658024 0.433862490304808 5.86014315403566 0.0740361589982701 0.940981613479431 NA NA
"CYP11B2" 0 NA NA NA NA NA NA
"CYP17A1" 0.0622843885460435 0 5.86014315403565 0 1 NA NA
"CYP19A1" 5.45568298589904 -0.0676741294704444 0.596748213976082 -0.113404829516854 0.909709611013345 0.951017049156412 NA
"CYP1A2" 2.0839197832273 0.245993049994141 0.790987876237418 0.310994716081217 0.75580463855737 0.86203178213683 NA
"CYP1B1-AS1" 2.06616337714375 -1.2526698827271 0.910044599531104 -1.37649284812254 0.168669100017555 0.348136717773502 NA
"CYP21A1P" 2.16886825499225 -0.822033849044359 0.825369131375523 -0.995959041591966 0.319270046343045 0.521200790132949 NA
"CYP21A2" 5.73295225555892 -0.764992932880731 0.508260280645515 -1.50512043142374 0.132293117048275 0.295735175553501 NA
"CYP24A1" 2.55948107758799 0.112560834527311 0.723387831863738 0.15560233331173 0.876346485630664 0.932697666027273 NA
"CYP26B1" 8.87079206414715 0.419318450745763 0.389136465964321 1.07756144032055 0.281229517991793 0.482702205973583 NA
"CYP2A6" 3.29794092008344 0.140606952509482 0.653419074120346 0.215186483037355 0.829621929055361 0.905424186007226 NA
"CYP2A7" 1.04142054466022 0.841523943843693 1.12481351224299 0.748145301140284 0.454372519890846 NA NA
"CYP2C18" 9.41821932358119 0.701874144661727 0.444715121307039 1.57825563160273 0.114506894388253 0.267749936794136 NA
"CYP2C19" 2.76790289187248 0.584593091463137 0.65883098004653 0.887318764855062 0.374907305584113 0.575551687413096 NA
"CYP2C9" 1.17672023263737 0.907243687625165 0.944043159969434 0.961019290319883 0.336542468647444 NA NA
"CYP2D6" 2.6392625346227 0.450475315539555 0.70372067803846 0.64013369167324 0.522085686868283 0.698671638306626 NA
"CYP2E1" 8.27943794305122 -0.236327572476537 0.534729485228479 -0.441957249422218 0.658520141872969 0.801493623571567 NA
"CYP2F1" 7.6264406121906 1.22225923730673 0.465412447842907 2.62618510306644 0.00863478466185014 0.0428096063673535 NA
"CYP2G1P" 0.420969675799976 -1.00881300197995 1.99893601825762 -0.504674983474102 0.613787134533486 NA NA
"CYP2W1" 0.45282130946204 0.755084679607806 2.07558572754351 0.363793540101791 0.716012186861733 NA NA
"CYP3A4" 2.17446448342521 -0.790571687077114 0.915189024556739 -0.863834318227339 0.387678912543961 0.58857905916036 NA
"CYP3A43" 2.36722239595825 0.0737757709109677 0.88813299637119 0.083068381889207 0.933797166527429 0.965268362367646 NA
"CYP3A5" 2.96051674355318 -2.1983502803709 0.887457410904667 -2.47713327237858 0.0132442437287538 0.0585555422710795 NA
"CYP3A7" 0 NA NA NA NA NA NA
"CYP3A7-CYP3AP1" 0.0242417270208448 0 5.86014315403565 0 1 NA NA
"CYP4A11" 0.511968144696314 -1.45628498211266 2.47367531232994 -0.588713067900974 0.556053770159546 NA NA
"CYP4A22" 0.0692127576210863 -0.287468516004368 5.86014315403566 -0.0490548623895646 0.96087557466532 NA NA
"CYP4B1" 1.53004440653545 0.410464661591901 0.976341159161015 0.420411100915402 0.674185159992263 NA NA
"CYP4F11" 0.470590503752829 -1.79172290841286 2.28479300344762 -0.784194850784844 0.432925786101364 NA NA
"CYP4F12" 0.0247269883593738 0 5.86014315403566 0 1 NA NA
"CYP4F2" 0.20316569173069 -2.30473435075451 5.6847927888381 -0.405420995340373 0.685168080717052 NA NA
"CYP4F24P" 0 NA NA NA NA NA NA
"CYP4F3" 0.303128730924264 0.0732006463330176 2.81392557200079 0.0260137109031529 0.979246402432995 NA NA
"CYP4F30P" 5.6951772950249 -0.246114431711612 0.503677560226434 -0.488634894913659 0.625100203813257 0.777718316967085 NA
"CYP4F35P" 2.58607045959027 0.354142976630206 0.824414780881848 0.429568931614001 0.667509241114012 0.806843045033676 NA
"CYP4F62P" 5.3116465107328 -1.640086621915 0.592253427452796 -2.76923111946991 0.00561887610823024 0.0311225739188295 NA
"CYP4F8" 0.0211066995266347 0 5.86014315403565 0 1 NA NA
"CYP4Z1" 0.419726847347828 -0.160315361142245 2.48872901065826 -0.0644165598004753 0.948638544597165 NA NA
"CYP4Z2P" 0.164138612813611 0.845057742968801 5.85619213912907 0.14430157393956 0.885262335492719 NA NA
"CYP7A1" 0.134422898022576 1.54103061073387 5.85730514031663 0.263095497642208 0.792476974101088 NA NA
"CYP8B1" 0.525458960598261 0.779267759323998 1.92179545535165 0.405489438094965 0.685117780500751 NA NA
"CYS1" 5.44880795315998 -0.263763140549232 0.553173192753001 -0.476818370819002 0.633491462932475 0.784483782469449 NA
"CYSLTR1" 7.82959974007674 0.188128948215584 0.432812140271073 0.434666523212027 0.663804501064763 0.804568402630138 NA
"CYSLTR2" 0.375905674481704 0 5.86014315397096 0 1 NA NA
"CYTH4" 2.62722633421843 -0.972324013084523 0.678294802364427 -1.43348291877685 0.151719876936014 0.324031971324691 NA
"CYTIP" 8.13985187691315 0.598216079490793 0.408128071675785 1.46575577865669 0.142714832271873 0.311080577791141 NA
"DAB1-AS1" 0 NA NA NA NA NA NA
"DACT3-AS1" 1.98663347886756 0.481596190490055 0.734230228174583 0.655919862748477 0.511875687393892 0.691714537571725 NA
"DAND5" 2.60741850520302 0.474818214624306 0.859869302392553 0.55219812278813 0.580812620376272 0.74341386181419 NA
"DAO" 0.42843663129004 0.0324000949288574 1.75991071777243 0.018410078762329 0.98531171211641 NA NA
"DAOA" 0.0346990906059733 0 5.86014315403565 0 1 NA NA
"DAOA-AS1" 0.151800721604369 -0.64812177738414 5.86014315403504 -0.110598284094454 0.911934908233738 NA NA
"DAPL1" 0.181255125038012 0.0731928683619152 5.8575553157363 0.012495463451328 0.990030322071398 NA NA
"DAPP1" 0.997916690901781 0.514711221719865 1.15183236227794 0.446862962507791 0.654974007386146 NA NA
"DAZ1" 0 NA NA NA NA NA NA
"DAZ2" 0.352973773041475 -1.48316283414332 5.85541952203162 -0.25329745009094 0.800038366407592 NA NA
"DAZ3" 0 NA NA NA NA NA NA
"DAZ4" 0 NA NA NA NA NA NA
"DBH" 8.53277521831606 1.01731227873235 0.414579564015526 2.45384087165051 0.0141339511186165 0.0614383808413366 NA
"DBIL5P2" 2.62214052871768 -0.361926053854186 0.773255271645789 -0.468055074598931 0.639745205205574 0.78882728491415 NA
"DBX1" 3.29598798994998 -0.761181054645291 0.664343757554293 -1.14576383986431 0.251892880838387 0.449931257689413 NA
"DBX2" 3.88474728936072 1.2166548362718 0.520656358329693 2.33677130185239 0.0194510787989381 0.0770380218747172 NA
"DCAF13P3" 3.97829778236937 0.849390830430475 0.479243660934308 1.77235694422029 0.0763353241586882 0.203620876470463 NA
"DCAF4L2" 0.0653625555143511 -0.287468515590606 5.86014315403566 -0.0490548623189584 0.960875574721588 NA NA
"DCAF8L1" 0.312197611052994 2.85486624558071 2.92853900408556 0.974843169784634 0.329638059568289 NA NA
"DCAF8L2" 0.768337652584133 1.56330427650156 1.31273262168166 1.19087790665163 0.233701518961622 NA NA
"DCD" 0.567304221021467 -1.13528927589916 1.99110098992937 -0.570181664135191 0.568554491022232 NA NA
"DCDC1" 4.24246972879948 -0.0869625176241717 0.574777063669787 -0.151297821574405 0.879740787633475 0.934034830298126 NA
"DCDC2B" 0.878438937876184 0.527823381763917 1.18032869149808 0.447183386768307 0.654742655535098 NA NA
"DCDC2C" 5.85456829305474 -0.475479414575459 0.466817569209347 -1.01855509718879 0.308414230975393 0.510012238301261 NA
"DCDC5" 10.3075090612891 -0.236165744560433 0.401790057121272 -0.587783944312866 0.556677322205073 0.725400217658458 NA
"DCST1" 1.82507183007493 0.515719419277068 0.833350676920914 0.61885042342866 0.536014900888856 NA NA
"DCSTAMP" 0.0689090189055547 0.794532121186908 5.86014315403565 0.135582374065341 0.892151440228506 NA NA
"DCT" 1.47323983872129 -0.920466753855111 0.941994066072263 -0.977147082988631 0.328496341204985 NA NA
"DCTN1-AS1" 0.60765153468453 1.75441567368552 1.39598816046858 1.25675541051625 0.20884221673385 NA NA
"DDC" 3.29552360867813 -0.0485464732970464 0.603097052791443 -0.080495291881047 0.935843340620517 0.966390155892996 NA
"DDI1" 0.022732689749712 0 5.86014315403565 0 1 NA NA
"DDN" 7.09618472713064 0.954219011525156 0.408497289091399 2.33592495472266 0.0194951531095287 0.0771619183442761 NA
"DDO" 0.352449136264251 -2.32566722848243 2.71750671709901 -0.855809192245574 0.392103329860575 NA NA
"DDX11L1" 0.0262979066426911 -0.287468516732591 5.86014315403565 -0.0490548625138316 0.960875574566288 NA NA
"DDX11L10" 0.0458130643587746 0 5.86014315403565 0 1 NA NA
"DDX11L16" 0 NA NA NA NA NA NA
"DDX11L5" 0.148098232336867 0 5.86014315403566 0 1 NA NA
"DDX11L9" 0.0461963763717748 0 5.86014315403396 0 1 NA NA
"DDX26B-AS1" 1.21874458888702 0.282674199844208 1.12787684286473 0.250625058606785 0.802104005962544 NA NA
"DDX4" 4.69404121118684 0.329729902699067 0.54444567283367 0.605624985469946 0.544763807037254 0.715699568182529 NA
"DDX43" 10.2033468201254 0.968433303917526 0.383122845108088 2.52773572832575 0.0114800728279118 0.0527133717061384 NA
"DDX53" 0.693084194129869 1.74086942987128 1.43124908934554 1.21632875984383 0.223859710013327 NA NA
"DEAR" 0.132671971159936 1.13275669767941 5.85864743442475 0.193347817966218 0.846686579462539 NA NA
"DEC1" 0.920565030857725 -1.81144077339775 1.55417745550697 -1.16553020826497 0.243804439761461 NA NA
"DEFA1" 0 NA NA NA NA NA NA
"DEFA10P" 0 NA NA NA NA NA NA
"DEFA11P" 0 NA NA NA NA NA NA
"DEFA1B" 0 NA NA NA NA NA NA
"DEFA3" 0 NA NA NA NA NA NA
"DEFA4" 0 NA NA NA NA NA NA
"DEFA5" 0.0509190319092645 -0.287468516354684 5.86014315403565 -0.049054862449344 0.96087557461768 NA NA
"DEFA6" 0.108123798882491 0 5.86014315397997 0 1 NA NA
"DEFA8P" 0 NA NA NA NA NA NA
"DEFA9P" 0 NA NA NA NA NA NA
"DEFB1" 0.050446483365979 0.433862489174018 5.86014315403565 0.0740361588053072 0.940981613632972 NA NA
"DEFB103A" 0 NA NA NA NA NA NA
"DEFB103B" 0 NA NA NA NA NA NA
"DEFB104A" 0 NA NA NA NA NA NA
"DEFB104B" 0 NA NA NA NA NA NA
"DEFB105A" 0 NA NA NA NA NA NA
"DEFB105B" 0 NA NA NA NA NA NA
"DEFB106A" 0 NA NA NA NA NA NA
"DEFB106B" 0 NA NA NA NA NA NA
"DEFB107A" 0 NA NA NA NA NA NA
"DEFB107B" 0 NA NA NA NA NA NA
"DEFB108B" 0 NA NA NA NA NA NA
"DEFB109P1" 0 NA NA NA NA NA NA
"DEFB109P1B" 0 NA NA NA NA NA NA
"DEFB110" 0 NA NA NA NA NA NA
"DEFB112" 0 NA NA NA NA NA NA
"DEFB113" 0 NA NA NA NA NA NA
"DEFB114" 0 NA NA NA NA NA NA
"DEFB115" 0.204974626088093 0 5.86014315403566 0 1 NA NA
"DEFB116" 0 NA NA NA NA NA NA
"DEFB118" 0 NA NA NA NA NA NA
"DEFB119" 0 NA NA NA NA NA NA
"DEFB121" 0 NA NA NA NA NA NA
"DEFB122" 0 NA NA NA NA NA NA
"DEFB123" 0.0573087497999436 -0.287468516354684 5.86014315403565 -0.049054862449344 0.96087557461768 NA NA
"DEFB124" 0.357289695103638 0.492470018786854 2.75877198365434 0.178510591562017 0.858322003924193 NA NA
"DEFB125" 0 NA NA NA NA NA NA
"DEFB126" 0.209134178331732 1.7173109639451 3.64814677162906 0.470735162658558 0.63782987090408 NA NA
"DEFB127" 0 NA NA NA NA NA NA
"DEFB128" 0 NA NA NA NA NA NA
"DEFB129" 0 NA NA NA NA NA NA
"DEFB130" 0 NA NA NA NA NA NA
"DEFB131" 1.55689838761403 -3.22312891485734 1.24318546343445 -2.59263722884361 0.00952431755671635 NA NA
"DEFB132" 0 NA NA NA NA NA NA
"DEFB133" 0.296473961521561 -2.14274908376182 3.09575498158848 -0.692157194773322 0.488838616855633 NA NA
"DEFB134" 0.903874562800345 -1.72391400659971 1.49064271784983 -1.1564904091078 0.247480620316917 NA NA
"DEFB135" 0.0191558760771657 -0.287468516732591 5.86014315403565 -0.0490548625138316 0.960875574566288 NA NA
"DEFB136" 0.0883578540960813 0.7945490199586 5.86014315403396 0.13558525774437 0.892149160436801 NA NA
"DEFB4A" 0.128700291609479 0 5.86014315403504 0 1 NA NA
"DEFB4B" 0 NA NA NA NA NA NA
"DEFT1P" 0 NA NA NA NA NA NA
"DEFT1P2" 0 NA NA NA NA NA NA
"DEGS2" 7.98053348926232 0.632941963195902 0.382289179605831 1.65566277300475 0.0977901301857889 0.240237525718847 NA
"DENND5B-AS1" 0.260314172052819 -1.00881052642071 3.14997150993429 -0.320260206557157 0.748771086311044 NA NA
"DGAT2L6" 0.338733113895451 0.815105500922165 2.51199827119609 0.324484897250367 0.745570954501998 NA NA
"DGCR10" 0.0804885393509582 0 5.86014315403566 0 1 NA NA
"DGCR9" 1.16268671313669 0.507139233200683 1.13159683362138 0.448162471061109 0.654035945230047 NA NA
"DHH" 0.585978065402753 1.41585591142551 1.67717088121724 0.844192996242535 0.398561567623939 NA NA
"DHRS7C" 0.0375932095091021 0 5.86014315403566 0 1 NA NA
"DHRS9" 0.404548899853087 0 5.86014315397006 0 1 NA NA
"DHRSX" 0 NA NA NA NA NA NA
"DIAPH3-AS1" 0.359443808401313 0.433877186613502 2.6751582180973 0.162187486212347 0.871158213886686 NA NA
"DIAPH3-AS2" 0 NA NA NA NA NA NA
"DIO1" 1.85530325295477 1.40065866299449 0.801367433578442 1.7478357670962 0.0804924699541467 0.211621638281307 NA
"DIO2-AS1" 1.3318904125914 1.63872467269314 1.16153783873448 1.4108233223625 0.15829671582597 NA NA
"DIO3OS" 0.0870313060301612 0.794566908906016 5.860143153989 0.135588310392239 0.892146747061935 NA NA
"DIP2A-IT1" 5.03882042013266 1.00160853871356 0.486758219558998 2.05771263528126 0.0396177267435127 0.128966070003707 NA
"DIRAS2" 5.1550038188814 0.187294730282864 0.686562551997481 0.27280067888636 0.785006437674847 0.880181134006879 NA
"DIRAS3" 2.85539518490852 -0.184609348002555 0.624283131702444 -0.295714137748874 0.76744839945766 0.868526969142328 NA
"DIRC1" 0.319648712865387 1.70754515511817 2.44215169630347 0.699197006354178 0.484428921206067 NA NA
"DIRC3" 6.73492462674841 0.304646546300545 0.490999457615622 0.620462083155777 0.534953609796116 0.708365324372202 NA
"DISC1" 3.11843296325825 -1.14620503201902 0.745205991664083 -1.53810496002519 0.124022953445098 0.283230611502083 NA
"DISC1FP1" 0.44032521429343 0.820494448015223 1.86367116138237 0.440257093105753 0.659750913091431 NA NA
"DISC2" 0.846492732143366 0.0676290224233436 1.3422372014953 0.0503852987743167 0.959815351384916 NA NA
"DKFZP434A062" 1.01767583699967 1.04691591312962 1.21613904444104 0.86085215166396 0.389319477546054 NA NA
"DKFZP434H168" 0.34419281316078 -0.287466551862135 2.57079421621368 -0.111820133268201 0.910966023599541 NA NA
"DKFZP434K028" 0.151569850423859 1.81175567110657 5.82768712657292 0.310887601162626 0.755886070589321 NA NA
"DKFZp434L192" 0 NA NA NA NA NA NA
"DKFZp451B082" 0.122480077049866 0 5.86014315403565 0 1 NA NA
"DKFZp686K1684" 0.220918654119533 -0.648127266024037 4.18110173609894 -0.155013512450131 0.876810664677824 NA NA
"DKFZp779M0652" 0 NA NA NA NA NA NA
"DKK4" 1.82897326316203 -1.72406230035469 0.909640934954711 -1.89532180677481 0.0580497808653347 NA NA
"DLG1-AS1" 2.92800242292882 0.447219186306216 0.580093722711133 0.770942985240534 0.44074072684477 0.634115881586342 NA
"DLG3-AS1" 1.31798642319664 1.05597508923187 1.02328338427588 1.03194785086746 0.302096547972569 NA NA
"DLGAP1-AS3" 0 NA NA NA NA NA NA
"DLGAP1-AS4" 0 NA NA NA NA NA NA
"DLGAP1-AS5" 0.147725900049877 -0.287468514870646 5.86014315403566 -0.0490548621961014 0.960875574819495 NA NA
"DLGAP2-AS1" 0 NA NA NA NA NA NA
"DLL4" 8.40781055892832 0.505400653771272 0.390755663861401 1.29339303435032 0.19587515804964 0.38264798352928 NA
"DLX1" 2.40718384792824 0.0408944345187761 0.763681122266345 0.0535490970333473 0.957294412959882 0.977272570224554 NA
"DLX2" 4.22300330509218 -0.0674895173003717 0.703062365348476 -0.0959936424230591 0.923525621856884 0.959363929570734 NA
"DLX5" 3.87204971793455 -2.3251188381643 1.07318726327421 -2.16655463378363 0.030268829754898 0.106420194918328 NA
"DLX6" 1.66574802048276 0.401436483228278 1.04909044685147 0.38265192904298 0.701977861505204 NA NA
"DLX6-AS1" 1.31367784377591 -0.94507442943614 1.2997087719485 -0.727143226108492 0.467138221119802 NA NA
"DMBT1" 2.2516537933652 0.279179033505373 0.771070065003831 0.362067010737845 0.717301955165287 0.837989410881503 NA
"DMBT1P1" 0.693345823141291 1.54585763458178 1.34145870181458 1.15237064882483 0.249168796791834 NA NA
"DMBX1" 8.84085801934069 1.65086358104554 0.543143710934182 3.0394599952306 0.00237002676498814 0.016032898818402 NA
"DMGDH" 1.89630300313602 -1.29657884557755 1.35689003779384 -0.955551894010255 0.339298675528593 0.540726449349662 NA
"DMP1" 6.82830914268107 -0.0555230024421201 0.450920889985778 -0.123132468854728 0.902002200480359 0.946623662929454 NA
"DMRT2" 1.64618873713001 1.50083671619165 0.779541966721237 1.92528020332784 0.0541943129274991 NA NA
"DMRT3" 2.26642074639941 -1.58810833467101 0.836565158730156 -1.89836776980008 0.0576476522521026 0.167449955919784 NA
"DMRTB1" 2.83105827915056 0.845161618367941 0.738466070698569 1.14448266738706 0.252423521977102 0.450606203684493 NA
"DMRTC1" 0 NA NA NA NA NA NA
"DMRTC1B" 0 NA NA NA NA NA NA
"DMRTC2" 0.167758632035141 0.794532122995353 5.86014315403566 0.135582374373942 0.892151439984532 NA NA
"DNAAF1" 3.55996336385718 0.78809055815827 0.607143571464513 1.29802998038386 0.194277033048949 0.380961120563712 NA
"DNAH12" 2.29944919997978 -1.15639163874508 0.905425407658184 -1.2771804601066 0.201538543815397 0.389766109744942 NA
"DNAH8" 3.05752530898685 -1.05131270001888 0.856267090268493 -1.22778594665974 0.219527332540035 0.411622278483523 NA
"DNAI2" 3.08175705672484 -0.127744311935235 0.713881296037454 -0.178943351848979 0.857982182267956 0.921708480839328 NA
"DNAJA1P5" 0.0482473628142799 0.433862489174018 5.86014315403565 0.0740361588053072 0.940981613632972 NA NA
"DNAJB13" 3.33422911616932 0.96890398761031 0.663709642441236 1.45983111537527 0.144336494735693 0.313392440178889 NA
"DNAJB3" 0 NA NA NA NA NA NA
"DNAJB5-AS1" 2.657076677887 -0.521596436813659 0.767723488633715 -0.679406641239963 0.496880243041338 0.679581655058276 NA
"DNAJB7" 1.1251222060698 1.02901761885665 1.1491850666792 0.895432466617588 0.370555951641555 NA NA
"DNAJB8" 0.0242417270208448 0 5.86014315403565 0 1 NA NA
"DNAJB8-AS1" 0.0790206045379518 -0.287452146314703 5.86014315403505 -0.0490520689954094 0.960877800791477 NA NA
"DNAJC22" 7.45246208009719 0.720226968077746 0.429771672147887 1.67583629809345 0.0937702620961245 0.233728190480919 NA
"DNAJC25-GNG10" 0.0510372642196262 -0.287468516354684 5.86014315403565 -0.049054862449344 0.96087557461768 NA NA
"DNAJC27-AS1" 3.79563018196185 1.31492628819395 0.600206416373015 2.19079012207152 0.0284669837700349 0.101806035237659 NA
"DNAJC5B" 0.84838908216369 -0.521659347194029 1.42161902884559 -0.366947358335261 0.713658284896204 NA NA
"DNAJC9-AS1" 4.7328447745208 -0.438709256745714 0.503573041239004 -0.871192897193827 0.383648837495477 0.585026490546738 NA
"DNASE1L3" 0.0829950902815541 0 5.8601431539894 0 1 NA NA
"DNASE2B" 0.417814439392294 2.46878096535515 2.07452500488368 1.19004637666133 0.234028164619959 NA NA
"DNM1P35" 9.34332056580327 0.268039316692736 0.382588044833796 0.70059511872405 0.483555725545392 0.669363210848572 NA
"DNM1P41" 1.03670954018231 1.07534396835476 1.11756435979115 0.962221064884109 0.335938569924408 NA NA
"DNM1P46" 2.44758804620475 -0.00755279971197859 0.790405918286563 -0.00955559610225528 0.992375853426982 0.99567717030465 NA
"DNM3OS" 4.87068078317161 -4.77748565850432 1.50081956222156 -3.18325119072444 0.00145631214818624 0.0111336817209878 NA
"DNMBP-AS1" 0.717156514021912 0.445455822110391 1.65438214554124 0.269258117485703 0.787731059722891 NA NA
"DNMT3L" 5.04127150808486 2.15687701320537 0.572274674980731 3.7689541534893 0.000163932992024585 0.00206871089517217 NA
"DNTT" 1.71495124101354 0.430071480827603 0.933494722781716 0.460711207392834 0.645005813183136 NA NA
"DOCK4-AS1" 0.0345565365540448 0 5.86014315403565 0 1 NA NA
"DOCK9-AS1" 0 NA NA NA NA NA NA
"DOCK9-AS2" 2.35534583760079 -0.198105753147323 0.694182494013402 -0.285379932302785 0.775353080283935 0.873756964803717 NA
"DOK2" 7.9467437652816 0.0621517300739054 0.386726253732559 0.160712466438564 0.872319870274681 0.930570417059848 NA
"DOK7" 9.87064700264373 0.0102638740025018 0.400339606483675 0.0256379179983041 0.97954614181241 0.989387529707377 NA
"DPEP2" 0.158499320594834 -0.287462814976904 5.13369531502217 -0.055995301111021 0.95534555046017 NA NA
"DPF3" 4.26646301240257 -0.178798427956983 0.524438910366064 -0.340932803464525 0.733154169075206 0.848283749589829 NA
"DPH3P1" 1.03359912939461 -0.180893182086535 1.17590989726571 -0.153832519402343 0.877741792241838 NA NA
"DPH6-AS1" 0.581281512509838 -0.665189896884657 1.56226963561453 -0.425784308752183 0.67026502175217 NA NA
"DPP6" 32.7467235378856 -0.850749177393413 0.744850058207443 -1.14217508345348 0.253381250727946 0.451831603584244 NA
"DPPA2P3" 0.03714620295611 0 5.86014315403565 0 1 NA NA
"DPRX" 0.414334166435063 0.433879754225088 2.24499800798355 0.193265095417522 0.846751360775102 NA NA
"DPRXP4" 2.47426749482291 0.0356287116643094 0.655134650512599 0.0543837997828879 0.956629385653175 0.9769832023692 NA
"DPT" 0.337748385780168 -3.2065735217861 5.82823591093192 -0.550179088628101 0.58219654493766 NA NA
"DPYD-AS1" 0 NA NA NA NA NA NA
"DPYD-AS2" 0 NA NA NA NA NA NA
"DPYS" 12.4581747274751 0.672346910952261 0.341791921007505 1.96712347375086 0.0491689776614607 0.149930479861066 NA
"DRC1" 2.69026583117024 0.688765094997879 0.673507535018833 1.02265388163567 0.306471523962401 0.508332602898589 NA
"DRD1" 1.77446207061767 0.434051934751349 0.836191296185705 0.519082100867686 0.603703489660121 NA NA
"DRD5" 6.24060652682423 0.304406392751277 0.391805166687271 0.776933074479456 0.437198256501762 0.631055248437096 NA
"DRD5P2" 0 NA NA NA NA NA NA
"DRGX" 0.164691280292665 0.433865994811555 5.08876234640228 0.0852596299998752 0.932054985218708 NA NA
"DSC1" 1.86692898756371 0.770999913203708 0.827161811665075 0.932102887646236 0.351283355859693 0.552811985980849 NA
"DSCAM" 5.24657297792155 -0.598059764670675 0.641664674726397 -0.932044085059981 0.351313742832584 0.552811985980849 NA
"DSCAM-AS1" 0.563625315753517 0.523403852981488 2.04048713001679 0.256509264519193 0.797557627643467 NA NA
"DSCAM-IT1" 0 NA NA NA NA NA NA
"DSCR10" 0.0192958731864186 0 5.86014315403565 0 1 NA NA
"DSCR4" 0.159245382617275 0.43386582835621 5.12803123191211 0.0846067055239898 0.932574067948974 NA NA
"DSCR8" 0.552366098849605 1.01344305708026 1.59634509721958 0.634852112394381 0.525524871838949 NA NA
"DSCR9" 2.12031320261476 1.1821950473991 0.767319668891163 1.54068127708425 0.123394375774673 0.282384847684143 NA
"DSG1" 2.91674827705027 0.543370837152359 0.688605889255076 0.789088280584081 0.430060411081299 0.625441870845229 NA
"DSG4" 0.172127080064981 0.073209758461511 5.86014315403396 0.0124928276557742 0.990032424967834 NA NA
"DSPP" 0.208268441029125 1.52823809636477 4.86176835141085 0.314337908740816 0.753264409258131 NA NA
"DTHD1" 0.47624257876734 1.13832132395245 2.13134367185466 0.53408623817195 0.593281870563637 NA NA
"DUOX2" 5.97767495012608 -0.259802422669465 0.446734559132096 -0.58155881912114 0.560863888197183 0.728571530071057 NA
"DUOXA1" 3.56703305725276 -0.61649715120691 0.729537916658238 -0.845051555415886 0.398082054699216 0.598661419582566 NA
"DUOXA2" 0.0223111215249963 0 5.86014315403397 0 1 NA NA
"DUPD1" 0.331991831366057 -0.933963203587748 2.26582326041866 -0.412195964223254 0.680195794977558 NA NA
"DUSP21" 0 NA NA NA NA NA NA
"DUSP5P1" 0.365650159669919 -1.58214217326061 2.46469492954886 -0.641922111451824 0.520923756644499 NA NA
"DUX2" 0 NA NA NA NA NA NA
"DUX4" 0 NA NA NA NA NA NA
"DUX4L" 0 NA NA NA NA NA NA
"DUX4L2" 0 NA NA NA NA NA NA
"DUX4L3" 0 NA NA NA NA NA NA
"DUX4L4" 0 NA NA NA NA NA NA
"DUX4L5" 0 NA NA NA NA NA NA
"DUX4L6" 0 NA NA NA NA NA NA
"DUX4L7" 0 NA NA NA NA NA NA
"DUXA" 1.87796174588677 -1.23432076551884 1.04767266814719 -1.17815497439838 0.238734828971883 0.434742152320737 NA
"DUXAP10" 6.19518651082036 -2.13820142571402 1.01745358884913 -2.10152231919748 0.0355951408573216 0.119482206437142 NA
"DYDC1" 1.80275370712506 -0.488247256934563 0.962971459370274 -0.507021524037532 0.612139716240524 NA NA
"DYNLRB2" 1.23474754450928 -2.78867941975321 1.26585975091267 -2.20299240713089 0.0275952838080095 NA NA
"DYTN" 0.213954279234315 -1.35071170024204 3.67018718057333 -0.36802256500472 0.712856408737865 NA NA
"DYX1C1-CCPG1" 0.187670841090872 0.433866650171446 4.93115924232749 0.0879847169499767 0.929888823137126 NA NA
"EBF2" 9.14275578348409 -0.467001791679801 0.802234097653422 -0.582126580066599 0.560481422627852 0.72831192186368 NA
"EBLN1" 1.22927262876203 0.825235585191799 0.819518178955081 1.00697654595534 0.313946045254517 NA NA
"ECM2" 0.798341307503994 0.370166810140799 1.2661649463175 0.292352754842399 0.770016927149276 NA NA
"ECRP" 0 NA NA NA NA NA NA
"ECT2L" 0.979777333005163 -0.546359321875258 1.45876578545347 -0.374535327962478 0.708006078081247 NA NA
"EDAR" 0.787495112812729 -0.28746504320086 1.79680552208029 -0.159986731823955 0.872891526057748 NA NA
"EDDM3A" 0.261488818837514 0.058058288845381 3.17326648651088 0.0182960646678049 0.98540266688242 NA NA
"EDDM3B" 0.157573881334308 0 5.86014315403396 0 1 NA NA
"EDN2" 3.58123204772272 0.952320562605069 0.641703674785377 1.48405034913285 0.137795563803512 0.304054203461571 NA
"EDNRB-AS1" 6.0575846917361 -0.00777757699487048 0.433814553204748 -0.0179283450437858 0.985696016570559 0.992496946130694 NA
"EEF1DP3" 4.93530122523357 0.798569084245001 0.484872812323865 1.64696609904291 0.0995650141618581 0.243104721329469 NA
"EEF1E1-BLOC1S5" 0.480706545417601 -2.10403426434051 1.87656941403853 -1.1212131289151 0.262197152565767 NA NA
"EFCAB1" 1.52313068286417 -0.0752691609037767 0.936749899129507 -0.0803513947252325 0.935957783237781 NA NA
"EFCAB14-AS1" 0.326439325302676 -1.3152551193261 2.50016996560401 -0.52606628246106 0.598842154635666 NA NA
"EFCAB6-AS1" 0.0273241917942086 0 5.86014315403565 0 1 NA NA
"EFCAB9" 0.325362915433338 0.415914285962544 2.32221439153839 0.179102449574871 0.857857258625724 NA NA
"EFCC1" 1.55415430784276 -0.152484045223664 0.874257059773098 -0.174415572078125 0.861538877137587 NA NA
"EFTUD1P1" 3.59606173978403 -0.829280309166738 0.628967263359962 -1.31847928735861 0.187343254261557 0.37281616935118 NA
"EGFLAM-AS2" 0.0479587103459559 1.54311610060261 5.85721291944329 0.263455695025216 0.792199367838026 NA NA
"EGFLAM-AS4" 0.30436459703067 -2.02591119109579 5.24560693273704 -0.386211017537816 0.699340394760615 NA NA
"EGFR-AS1" 0.392740263265952 -1.59659210492272 1.73868628936336 -0.91827497271364 0.358474926471581 NA NA
"EGOT" 0.0795159108532545 -0.648138147611762 5.86014315403565 -0.110601077580402 0.911932692944974 NA NA
"EHF" 2.58740259236419 0.980339296648635 0.68101816185757 1.43952004741639 0.150003234149573 0.321237695286469 NA
"EHHADH-AS1" 0.200412401403899 0.433866900516043 4.8696048308845 0.0890969422743152 0.929004867443503 NA NA
"EHMT1-IT1" 2.59858829131737 0.233256085379015 0.688819107119878 0.338631845382913 0.734887089395286 0.84905700837039 NA
"EIF1AX-AS1" 0 NA NA NA NA NA NA
"EIF1B-AS1" 11.4913575845694 0.298469164453495 0.356874108232533 0.836343006030066 0.402961965753036 0.602545011755655 NA
"EIF3CL" 0 NA NA NA NA NA NA
"EIF3IP1" 0 NA NA NA NA NA NA
"EIF4A1" 0 NA NA NA NA NA NA
"ELANE" 0 NA NA NA NA NA NA
"ELDR" 0.228221394200305 1.85298305142032 5.57933252337411 0.332115543150979 0.739802013895594 NA NA
"ELF5" 0.489418890426778 -0.964285653108394 1.99747964476813 -0.482751178783768 0.629272419520425 NA NA
"ELFN1-AS1" 0.024493115736245 0 5.86014315403565 0 1 NA NA
"ELK2AP" 0 NA NA NA NA NA NA
"ELMO1-AS1" 0.0192958731864186 0 5.86014315403565 0 1 NA NA
"ELOVL2-AS1" 2.6598399234101 0.915979055180963 0.636282350221762 1.43957954336109 0.149986390646728 0.321237695286469 NA
"ELOVL3" 4.12644869946265 0.483269445126892 0.506035911853876 0.955010175772745 0.339572551057127 0.541062525128098 NA
"ELSPBP1" 0.466633937866637 -0.28746905020654 1.78273165481318 -0.161252003031642 0.871894924485571 NA NA
"EMCN" 0.952962616536322 1.10057529654758 1.29372823535409 0.850700530816168 0.394935728252253 NA NA
"EMR1" 0.20030771275828 0 5.74026773187331 0 1 NA NA
"EMR3" 0 NA NA NA NA NA NA
"EMR4P" 1.57521469899422 -0.779907951042787 1.07562905241273 -0.725071481932718 0.46840817866065 NA NA
"EN1" 1.74374389439823 1.80691415737445 0.813612203604079 2.22085429565869 0.026360831684449 NA NA
"EN2" 1.54630238806773 -1.70496490860944 2.19374549281015 -0.777193577922935 0.437044570584791 NA NA
"ENAM" 0 NA NA NA NA NA NA
"ENDOU" 1.12262179128031 0.203551960384305 0.947562326749835 0.214816434379038 0.829910439224674 NA NA
"ENO1-AS1" 2.83286564701767 0.882701641286855 0.578682083595591 1.52536542310463 0.127167978017371 0.28772589774973 NA
"ENOX1-AS2" 0 NA NA NA NA NA NA
"ENPP3" 2.10945969204954 1.48744953189561 0.707953238635666 2.10105618665175 0.0356360343293681 0.119553147427557 NA
"ENPP6" 8.54044834974435 0.512846321480581 0.396369858923679 1.2938580215791 0.195714466756515 0.382525743764283 NA
"ENPP7" 0 NA NA NA NA NA NA
"ENTHD1" 0.102943032250385 0.794532121564815 5.86014315403565 0.135582374129828 0.892151440177523 NA NA
"EPB41L4A-AS2" 2.58118181477886 0.941513642165229 0.716658910452605 1.31375418407987 0.188928940253348 0.374136364940314 NA
"EPB42" 0.108867652317736 -0.648138146883539 5.86014315403565 -0.110601077456135 0.91193269304352 NA NA
"EPHA5-AS1" 5.80773044431759 0.103664586079387 0.475079037767146 0.21820492557745 0.827269447493934 0.904334522471707 NA
"EPN2-AS1" 0.0345565365540448 0 5.86014315403565 0 1 NA NA
"EPN2-IT1" 2.051956325919 -0.107320220768274 0.827268810710096 -0.129728353564006 0.896781349222507 0.943646303245749 NA
"EPPIN" 1.53174737271084 0.645473232769658 0.951427799200597 0.678425870372921 0.497501710683832 NA NA
"EPPIN-WFDC6" 0.279120891457455 0.0731982207840071 4.01849434544011 0.0182153350214532 0.985467069088251 NA NA
"EPS8L3" 0 NA NA NA NA NA NA
"EPX" 0.298108844998737 1.05489166725935 2.72566605524704 0.387021610820091 0.698740209146829 NA NA
"EPYC" 0.0203677732577244 -0.287468516732591 5.86014315403565 -0.0490548625138317 0.960875574566288 NA NA
"EQTN" 3.11607615234246 -0.355934806630996 0.6266415400413 -0.568003848911034 0.57003235444947 0.735074858271047 NA
"ERAP2" 5.1868750480802 -1.25396791395394 0.674394309823762 -1.85939871628163 0.0629706436384209 0.178356044338843 NA
"ERAS" 2.72934655787335 -0.975997298070568 0.900450190265537 -1.0838992635259 0.278409466206964 0.478962883779193 NA
"ERC2-IT1" 1.11321362858839 0.332619592103083 1.04663293375862 0.317799661538065 0.750636907457574 NA NA
"ERCC6-PGBD3" 1.75222017393221 -1.22454301040258 1.11656338421569 -1.09670711731491 0.272769444162939 NA NA
"ERICH1-AS1" 3.06135121665042 -1.36173126292124 0.751488367272397 -1.8120456978779 0.069979135783338 0.192015533151673 NA
"ERICH3" 1.05355545895918 -0.925184187789222 1.1590789362171 -0.798206367901704 0.424750742678092 NA NA
"ERICH4" 0.670916593469816 -2.18600279310877 1.66486274237022 -1.31302283213847 0.189175254654347 NA NA
"ERICH6" 1.61477776366714 -0.614530778548805 0.909966869261696 -0.675333134982602 0.499464136638271 NA NA
"ERICH6B" 0.0412808849197271 -0.287468516354684 5.86014315403565 -0.0490548624493441 0.96087557461768 NA NA
"ERP27" 0.186764307800868 -0.648121968636262 5.83543668735635 -0.11106657536711 0.911563553706855 NA NA
"ERVFRD-1" 0.815073605209527 2.37683504122018 1.26724722762783 1.87558906376098 0.0607117292676178 NA NA
"ERVV-1" 0.872961703563488 -0.483333396392992 1.3239156002732 -0.365078707655724 0.715052654421421 NA NA
"ERVV-2" 2.98897764029069 0.817422941833787 0.618833624687006 1.32090906056894 0.186531688292587 0.371830516781521 NA
"ESAM" 9.14640048503228 1.37760219027881 0.36081777944987 3.81799974596375 0.000134538064161133 0.00177578468932156 NA
"ESM1" 0.390356806337658 -2.55683486093797 5.79287151276946 -0.44137606976123 0.658940763572234 NA NA
"ESR1" 5.38028160098381 0.507812891368084 0.461121504251434 1.10125614764475 0.270785190989786 0.470289972822372 NA
"ESX1" 1.03055702536035 0.116763669632803 1.52533823662026 0.076549362514848 0.938982043541206 NA NA
"EVI2A" 0.358168637766934 1.41213445840066 2.41845506442678 0.583899398906286 0.559287997618167 NA NA
"EVI2B" 0.0888115652400644 -0.287452146663469 5.86014315403504 -0.0490520690549244 0.960877800744048 NA NA
"EVPLL" 3.06810290165675 -0.0583741580855264 0.624306527069758 -0.0935023991491984 0.925504443801154 0.960702599381959 NA
"EVX1" 4.82549079288407 -5.48024831630216 4.65614988560228 -1.17699138793795 0.239198943644656 0.435171947321031 NA
"EVX1-AS" 0.627147065034522 -3.03666335776488 5.82981449508779 -0.520885074529143 0.60244683341628 NA NA
"EVX2" 0.0458336878860085 0 5.86014315403566 0 1 NA NA
"EXD1" 7.38893699886198 0.316079954850313 0.446511136030637 0.707888178691751 0.479014701319554 0.66596881031643 NA
"EXOC3L4" 1.18228924029083 -0.131001093851631 1.08283410028006 -0.12097983783273 0.903707004960958 NA NA
"EYA4" 6.2875429000709 -1.10359913523932 0.516083680409402 -2.1384112250243 0.0324833822323189 0.11190163428061 NA
"EYA4-AS1" 5.5407107114255 0.285255960553801 0.517215710113675 0.5515222275269 0.581275733768946 0.743585867261619 NA
"EYS" 7.82389013357874 0.00438068245270672 0.381603528847475 0.0114796696611725 0.990840749986634 0.995351072041642 NA
"EZR-AS1" 1.39950466878959 -2.39857847214642 1.30037241534091 -1.84453195396151 0.065105653416163 NA NA
"F11-AS1" 0.348699791330848 0.778023937793947 2.07472967807374 0.375000148701923 0.70766035606342 NA NA
"F13B" 0.710877955468964 -0.624804727778773 1.67588369139432 -0.372821056131254 0.709281630365125 NA NA
"F2" 5.78083193509358 0.00920277624353055 0.622756554117626 0.0147774859737443 0.988209701211595 0.99408765096031 NA
"F2RL3" 0.634295752092605 0.019216043654179 1.8451733938586 0.0104142210797841 0.991690803984952 NA NA
"F8A2" 0 NA NA NA NA NA NA
"F8A3" 0 NA NA NA NA NA NA
"F9" 0.0298753737717914 0 5.86014315403565 0 1 NA NA
"FABP1" 2.39956850949805 -0.563821040229025 0.881061186589935 -0.639934035014346 0.522215485746139 0.698671638306626 NA
"FABP12" 0.127221385897994 0.794532122721235 5.86014315403565 0.135582374327165 0.892151440021512 NA NA
"FABP2" 0.347645947738875 -0.287462365029908 3.07217388486947 -0.0935696922774022 0.925450986016221 NA NA
"FABP4" 0.313211224621294 -0.287469989144794 3.46350991062738 -0.0829996150040527 0.933851845741217 NA NA
"FABP5P3" 0.654156551718152 -2.38562589677283 1.79476530945365 -1.32921328722308 0.18377761260609 NA NA
"FABP9" 0 NA NA NA NA NA NA
"FAIM3" 3.51374091491878 -0.305070075911911 0.605244431636827 -0.504044415719575 0.614230165599011 0.76953122934642 NA
"FAM101A" 0.437631006256323 0.621214363831241 1.9867198397893 0.312683424904603 0.754521189584574 NA NA
"FAM106A" 4.87245428863732 0.0409459866788697 0.545797908282746 0.0750204170032436 0.940198467247397 0.968136160537596 NA
"FAM115C" 4.64732582178295 0.246666936632417 0.547892213369701 0.450210699501169 0.65255852207684 0.798208666723165 NA
"FAM115D" 0.179358532947749 0 5.00878161354437 0 1 NA NA
"FAM133CP" 1.12449663319979 -0.943194597607657 1.44450083129944 -0.652955385812539 0.51378504096442 NA NA
"FAM133DP" 0 NA NA NA NA NA NA
"FAM138A" 0 NA NA NA NA NA NA
"FAM138B" 0.0615044533064695 0.433862489551924 5.86014315403565 0.0740361588697948 0.940981613581659 NA NA
"FAM138C" 0.061917271389678 0 5.86014315403566 0 1 NA NA
"FAM138D" 0.168286925750708 -0.648121245095189 5.86014315403395 -0.110598193262402 0.911934980265336 NA NA
"FAM138E" 0 NA NA NA NA NA NA
"FAM138F" 0 NA NA NA NA NA NA
"FAM13A-AS1" 7.75994660684673 0.156611585047677 0.45681120269722 0.342836568199227 0.731721413866623 0.84716767148627 NA
"FAM150A" 4.9753477833602 0.17032842896501 0.502320309814202 0.339083301306313 0.734546977673259 0.848972479272868 NA
"FAM151A" 1.87830475480188 0.373256634286316 0.766058138683264 0.487243220113667 0.6260859801766 0.778299132330549 NA
"FAM153A" 2.13685067481194 0.721579706784508 0.890527397174329 0.810283556771081 0.417777223666519 0.615994185567451 NA
"FAM153B" 7.30937642712799 1.83047875544711 0.496034380046465 3.69022557524268 0.00022405528133703 0.00264654332315593 NA
"FAM153C" 7.00142158884846 0.964011232090689 0.689949488352796 1.39722001155794 0.162347420745472 0.339467426308956 NA
"FAM154A" 2.38402160839954 0.473569422285077 0.73283012442723 0.646219917140023 0.518136942530809 0.695770711786696 NA
"FAM155A-IT1" 2.04725230299817 1.50716214646175 0.930199307258555 1.62025722304997 0.105177033783403 0.25245836362176 NA
"FAM156B" 0 NA NA NA NA NA NA
"FAM159A" 7.11912038264579 -0.443337533535369 0.427158890382758 -1.0378750004199 0.299328253721259 0.501283156852742 NA
"FAM163A" 3.11783133037529 -0.515213462710132 0.585691901622286 -0.879666359195101 0.379040078633164 0.580198719586004 NA
"FAM163B" 4.37803037369056 -0.103486268789864 0.838295067378689 -0.12344850019631 0.901751953146968 0.946576862018852 NA
"FAM166A" 2.04917353005524 0.142130983424667 0.937645618157366 0.151582837558585 0.879515970614829 0.934034830298126 NA
"FAM169B" 0.276794976360669 2.02064042035603 3.96152745095903 0.510065989790595 0.610005231197587 NA NA
"FAM170A" 0.777439365321297 -0.964483263532621 1.43883962203955 -0.670320200221807 0.502653692682957 NA NA
"FAM170B" 0 NA NA NA NA NA NA
"FAM170B-AS1" 0 NA NA NA NA NA NA
"FAM172BP" 2.67870928762846 0.492441079677284 0.645063882915747 0.763398932600917 0.445225516319462 0.637758326867489 NA
"FAM177B" 4.49890259901654 -0.586834808675919 0.63346210297608 -0.926392922195188 0.354241821001177 0.555167206961678 NA
"FAM178B" 9.08153956274195 0.415642701164809 0.376383144864004 1.10430742406117 0.269459803452223 0.468914186741547 NA
"FAM180A" 0.181226009840434 -0.0925924191896994 5.85108156301566 -0.0158248382273408 0.987374132876593 NA NA
"FAM180B" 1.00175675842703 -0.177991582331993 1.03975601015476 -0.171185913419727 0.864077583462821 NA NA
"FAM181A" 0.260475947344995 -2.55642243437273 5.42184210169062 -0.471504405038943 0.63728057470997 NA NA
"FAM181A-AS1" 0.110206279605205 0.433862490837129 5.86014315403566 0.0740361590891077 0.940981613407151 NA NA
"FAM182A" 3.3301628175244 -0.324932417258414 0.601608923050832 -0.540105714540672 0.589124129959126 0.750020420412294 NA
"FAM182B" 3.16049923429406 0.098175118084399 0.674591397795949 0.145532715663379 0.88429028733844 0.936672737044978 NA
"FAM183B" 2.11752841193387 -0.724770816195489 0.853279118531775 -0.849394764801689 0.395661665269311 0.596260284369875 NA
"FAM183CP" 0.184083683744963 0.833982623895453 5.85638843562194 0.142405619617491 0.886759623812996 NA NA
"FAM186A" 0.0475578600065191 0.794532120809001 5.86014315403565 0.135582374000853 0.892151440279489 NA NA
"FAM186B" 5.2589032566052 0.745965902124472 0.512352905636843 1.45596110399189 0.145403372349845 0.314852151016249 NA
"FAM187B" 0.619119071227015 0.618009344475438 1.58993815914698 0.388700240270357 0.697497904605415 NA NA
"FAM196B" 0.913837648413796 -0.0539596746296203 1.39813923432827 -0.0385939206230378 0.969214149323437 NA NA
"FAM197Y2" 0 NA NA NA NA NA NA
"FAM197Y5" 0 NA NA NA NA NA NA
"FAM19A1" 1.46246343678722 -2.20138037504959 1.23208016114429 -1.78671846562732 0.0739830030374782 NA NA
"FAM19A3" 9.18737117617282 0.626645878455635 0.430138717184287 1.45684602064584 0.145158889177932 0.314661626564908 NA
"FAM205A" 0 NA NA NA NA NA NA
"FAM205B" 0.018689041248177 0 5.86014315403565 0 1 NA NA
"FAM209A" 1.906736900849 -0.157681500968124 0.912259740631153 -0.172847155196206 0.862771570348283 0.924485690254768 NA
"FAM215A" 3.70176769267029 -0.0486095736195436 0.59098802904072 -0.082251367592751 0.934446826356309 0.965664426345941 NA
"FAM216B" 0.12670540068925 -0.648138146391732 5.86014315403566 -0.110601077372211 0.911932693110074 NA NA
"FAM217A" 0.0834850814847449 0.0731928579169406 5.86014315403565 0.0124899436742489 0.99003472587265 NA NA
"FAM221B" 1.11955008928577 -0.688088132665265 1.61659485304041 -0.42564043264838 0.670369873316228 NA NA
"FAM222A-AS1" 0.378834740899489 -1.94396653754398 1.91585590188885 -1.01467262523628 0.310261907374036 NA NA
"FAM223A" 0 NA NA NA NA NA NA
"FAM223B" 0 NA NA NA NA NA NA
"FAM224A" 0.228605014188227 0 5.86014315403566 0 1 NA NA
"FAM224B" 0 NA NA NA NA NA NA
"FAM225A" 5.33510887199227 0.126994148382966 0.543219359483294 0.233780601088595 0.815155310394299 0.897538819403422 NA
"FAM225B" 0.501437168461426 -0.648143634511884 2.20570247733659 -0.293849075825731 0.768873232541149 NA NA
"FAM226A" 0 NA NA NA NA NA NA
"FAM226B" 0 NA NA NA NA NA NA
"FAM228A" 0.80264129360207 0.0200686013542461 1.5705598791817 0.0127779918615407 0.989804915013645 NA NA
"FAM230B" 1.33015316144677 -1.2180075672134 1.18176086930031 -1.0306717702834 0.302694767209996 NA NA
"FAM230C" 0 NA NA NA NA NA NA
"FAM231A" 0 NA NA NA NA NA NA
"FAM231D" 0 NA NA NA NA NA NA
"FAM24A" 0 NA NA NA NA NA NA
"FAM24B-CUZD1" 9.23647964340351 0.42320077716737 0.36181420430346 1.16966324741752 0.242136513900426 0.43860884439861 NA
"FAM25A" 0.0298753737717914 0 5.86014315403565 0 1 NA NA
"FAM25BP" 0 NA NA NA NA NA NA
"FAM25C" 0 NA NA NA NA NA NA
"FAM25G" 0 NA NA NA NA NA NA
"FAM26D" 0.881949413579047 -1.07537983313707 1.67762541685511 -0.64101307856493 0.521514185745328 NA NA
"FAM27A" 0.580426121287846 -0.383701101021509 1.55649052323739 -0.246516824415634 0.80528218222559 NA NA
"FAM27B" 0.0829671552599431 0 5.86014315403565 0 1 NA NA
"FAM27C" 0 NA NA NA NA NA NA
"FAM27E2" 1.46318755585349 -0.644929037543993 0.941283252969868 -0.685159366757202 0.493243361456248 NA NA
"FAM27L" 0 NA NA NA NA NA NA
"FAM3D" 1.70031539795473 1.39243617477947 0.887765037399704 1.5684737696564 0.116770606828465 NA NA
"FAM41AY1" 0 NA NA NA NA NA NA
"FAM41AY2" 0 NA NA NA NA NA NA
"FAM47A" 0.0230140556043241 0 5.86014315403565 0 1 NA NA
"FAM47B" 0 NA NA NA NA NA NA
"FAM47C" 0.655807377364905 -0.259377111353345 1.64555948473442 -0.157622446201152 0.874754315166959 NA NA
"FAM47E-STBD1" 0.451951090853772 -1.39991727242527 1.99976770564535 -0.700039943876133 0.48390235953002 NA NA
"FAM66A" 0.604594916779346 -0.345428798728273 1.56510819850968 -0.220706018316942 0.825321345076833 NA NA
"FAM66B" 5.40349429956749 0.733924789579894 0.588761800801475 1.24655639781795 0.212560197712812 0.403264393625824 NA
"FAM66D" 7.90684426394511 -0.314662700633268 0.39105325068389 -0.804654353551524 0.421019167307687 0.618462368926766 NA
"FAM66E" 0.183636701029001 0.794532123270276 5.86014315403566 0.135582374420856 0.892151439947442 NA NA
"FAM69C" 0.339418796438711 -1.41535962408085 5.8311645977107 -0.242723318878106 0.808219741710459 NA NA
"FAM71A" 0.327235164726936 2.49976861055273 2.35040745199136 1.06354692180491 0.287533998324845 NA NA
"FAM71B" 0.0401185063088025 -0.287468516354684 5.86014315403565 -0.0490548624493441 0.96087557461768 NA NA
"FAM71C" 0 NA NA NA NA NA NA
"FAM71D" 1.00338706613368 -1.61671488483456 1.35506725692476 -1.19308829622494 0.232834794662206 NA NA
"FAM71E2" 3.50185596834801 0.444748614672371 0.772928902782524 0.575406888099653 0.565016146733993 0.7308928488012 NA
"FAM72A" 0 NA NA NA NA NA NA
"FAM72C" 3.98266809583738 -0.460028584025673 0.69503013407068 -0.661882933523126 0.508046250138069 0.688239430668055 NA
"FAM72D" 1.23834247295051 -2.20151655208075 1.30243547448402 -1.69030757777303 0.090969126126395 NA NA
"FAM74A1" 0 NA NA NA NA NA NA
"FAM74A3" 1.04962014712093 -1.61383022305428 1.24632480912505 -1.29487129778571 0.195364631317661 NA NA
"FAM74A4" 0.494186915025163 -1.71838791670602 2.33175673586101 -0.736949910030601 0.461152810859369 NA NA
"FAM74A6" 0 NA NA NA NA NA NA
"FAM81B" 3.38973856481221 -0.590429585480366 0.637985828827204 -0.925458777925742 0.354727316585529 0.55563021878882 NA
"FAM83A" 1.39016586302133 -2.17937467061005 1.17722161572509 -1.85128665792268 0.0641283244940348 NA NA
"FAM83A-AS1" 2.10398652831268 0.144614265012143 0.809878493591369 0.178562915494715 0.858280915565757 0.921857279681739 NA
"FAM83C" 0.627034925122215 -0.287467268937481 1.67805751339909 -0.17130954490063 0.863980375661688 NA NA
"FAM83C-AS1" 1.90771300297584 -0.105977353728549 0.898796859951209 -0.117910240289782 0.90613877927472 0.949308958137932 NA
"FAM87A" 0.688962948774186 -0.579578591844604 1.48390622003271 -0.390576293852201 0.696110451254213 NA NA
"FAM87B" 0.0262979066426911 -0.287468516732591 5.86014315403565 -0.0490548625138316 0.960875574566288 NA NA
"FAM90A1" 8.68657252562416 -0.0368928482772238 0.515398736302287 -0.0715811772103099 0.942935220053281 0.969508848982055 NA
"FAM90A10P" 0.361394012113568 -0.236917786677108 2.11614691011768 -0.111957154554989 0.910857378630209 NA NA
"FAM90A27P" 0.835605791386109 1.38226084124314 1.32909216231424 1.0400037562755 0.298338155522276 NA NA
"FAM90A2P" 1.85286870736059 0.450163545166665 0.843305101510774 0.533808635048218 0.593473938893561 0.75339443400533 NA
"FAM90A7P" 0.120875800003916 0.794549020682507 5.86014315403396 0.135585257867901 0.89214916033914 NA NA
"FAM92A1P2" 2.62374379959804 0.764052643347035 0.733159519923021 1.04213697372061 0.297348178663965 0.49952399911027 NA
"FAM92B" 3.00444205444358 -1.41150111742317 0.763199160680975 -1.84945318357496 0.0643924019784323 0.180791296840228 NA
"FAM95A" 1.88653276653311 -0.292532649659119 0.942546432095619 -0.310364179098014 0.756284031012363 0.862200959188542 NA
"FAM95B1" 0.323250099006583 -1.00881213742716 2.78312982034014 -0.362473978056786 0.71699786581593 NA NA
"FAM99A" 0.0247269883593738 0 5.86014315403566 0 1 NA NA
"FAM99B" 0.018796604754551 0 5.86014315403565 0 1 NA NA
"FAM9A" 0.0622283071620561 -0.648138147611762 5.86014315403565 -0.110601077580402 0.911932692944974 NA NA
"FAM9B" 0.742160176340529 -0.288043677915993 1.35341851481903 -0.21282676035691 0.831462090138091 NA NA
"FAM9C" 0.585786413694369 -1.00881384390517 1.84275573174303 -0.547448490609742 0.584070649131496 NA NA
"FANCD2OS" 0.775692126076092 -1.23265621136303 1.57545130904472 -0.782414667014019 0.43397091688008 NA NA
"FANK1-AS1" 0 NA NA NA NA NA NA
"FAS-AS1" 1.4859620461778 0.180013104666491 0.981625298762506 0.18338270712198 0.854497743501447 NA NA
"FASLG" 0.0231714926561548 -0.287468516732591 5.86014315403565 -0.0490548625138316 0.960875574566288 NA NA
"FATE1" 2.25686154612741 0.755939352948264 0.780009086817082 0.969141726326501 0.332474481271404 0.534677432621903 NA
"FBP2" 1.2123951220244 1.53831571317014 1.02779000391245 1.49672180826266 0.134465659260622 NA NA
"FBXL8" 0.600095637781803 -0.775934089477219 1.58159673297631 -0.490601727544693 0.623708164328759 NA NA
"FBXO22-AS1" 0.88805681195367 -2.52752118542203 1.3328637297378 -1.89630877413045 0.0579192267380224 NA NA
"FBXO39" 1.51395815598828 -0.585246946269587 0.987505356610873 -0.592651920672268 0.553414124131072 NA NA
"FBXO47" 1.1696804003716 -1.15362358581943 1.4456552039679 -0.797993589794494 0.424874210025923 NA NA
"FBXW10" 1.73470508243473 -0.948526032045685 0.953166580777853 -0.995131439954199 0.319672341245831 NA NA
"FCAMR" 0 NA NA NA NA NA NA
"FCAR" 1.30480099021956 -0.11698357092809 1.17250026148972 -0.0997727461309527 0.920524745498924 NA NA
"FCER1A" 0.0575705921583689 0 5.86014315403565 0 1 NA NA
"FCER2" 8.4174982983272 0.972914911024149 0.418054476290561 2.32724433345845 0.0199522646713943 0.0784256407268308 NA
"FCGR1A" 0.150326402846374 0.794559645542189 5.86014315400174 0.135587070940341 0.892147726952777 NA NA
"FCGR1B" 0.104495361671576 -0.287468515598871 5.86014315403565 -0.0490548623203688 0.960875574720464 NA NA
"FCGR1C" 0 NA NA NA NA NA NA
"FCGR2A" 8.53106098752615 0.57381132152611 0.365959948304588 1.56796207941457 0.116889982375274 0.2714580675261 NA
"FCGR2B" 0.585316758978044 -1.42778430855345 1.52544259522986 -0.935980359417131 0.349283300168028 NA NA
"FCGR2C" 0.289908164816488 1.48655177882579 3.50903522746401 0.42363546743306 0.671831684973151 NA NA
"FCGR3A" 1.73733049702042 0.838138964941798 0.812064937262513 1.032108303761 0.302021384297301 NA NA
"FCGR3B" 0.124090208663905 -0.287440991986805 5.86014315400174 -0.0490501655732624 0.960879317676701 NA NA
"FCN1" 0.0242417270208448 0 5.86014315403565 0 1 NA NA
"FCN2" 0 NA NA NA NA NA NA
"FCN3" 2.80433832181358 0.43621567325921 0.668626420632846 0.652405677966386 0.514139502433812 0.692922353172136 NA
"FCRL1" 0.113611090449288 0.433890443044538 5.86014315400082 0.0740409289742885 0.940977818006314 NA NA
"FCRL2" 0.0725749857433303 -0.287468515627511 5.86014315403566 -0.0490548623252561 0.960875574716569 NA NA
"FCRL3" 0.0346990906059733 0 5.86014315403565 0 1 NA NA
"FCRL4" 0.179524969634022 -0.648139854070661 5.01685916128403 -0.129192355861306 0.897205444660249 NA NA
"FCRL6" 0.0211671852774994 0 5.86014315403505 0 1 NA NA
"FCRLA" 0.0482473628142799 0.433862489174018 5.86014315403565 0.0740361588053072 0.940981613632972 NA NA
"FCRLB" 5.47197173928388 0.205627830313843 0.541196056793951 0.379950717919091 0.70398199796523 0.8290009914218 NA
"FDCSP" 0 NA NA NA NA NA NA
"FDPSP2" 2.82903643209503 0.654485732423213 0.709050255729703 0.923045619311799 0.355983432140569 0.557062970253868 NA
"FENDRR" 0.4983141557523 1.08479200884402 2.14399342917208 0.505967972701726 0.612879133292968 NA NA
"FER1L6" 2.32956614467281 1.41716049138971 0.749130982743842 1.89173926060176 0.0585257295947466 0.169371757995607 NA
"FER1L6-AS1" 0.040463058463918 0 5.86014315403505 0 1 NA NA
"FER1L6-AS2" 0.23250079604733 1.49473037972161 3.64063136437386 0.410569000297202 0.681388598500894 NA NA
"FERD3L" 0.0305512586515401 0 5.86014315403565 0 1 NA NA
"FETUB" 0.83330680199335 0.193721039624766 1.24376989287848 0.155753118590476 0.876227625467935 NA NA
"FEV" 0.358477508317246 1.41227573478187 2.43781583456966 0.579320108908545 0.562373199453723 NA NA
"FFAR1" 0.10591761972158 0.794532122034666 5.86014315403566 0.135582374210006 0.892151440114137 NA NA
"FFAR2" 0.677660208709822 0.643303778438001 1.31256522194385 0.490111857059034 0.624054748181661 NA NA
"FFAR3" 0.319325861205548 2.46914163965127 4.41372170096159 0.559423952605198 0.575872418134111 NA NA
"FFAR4" 2.10250232046675 1.28363687968966 0.754862541915795 1.70049089524547 0.0890386275486397 0.225919303928503 NA
"FGA" 0.571488748346324 0.201870056225375 1.83702118128961 0.109889890373316 0.91249670029841 NA NA
"FGB" 2.5837047178267 0.957420213108632 0.663255740837545 1.44351590820703 0.148875194449744 0.319609309943498 NA
"FGD2" 7.46017821054109 0.742828272157393 0.355677080677155 2.08849069145294 0.0367535942175683 0.122214818258198 NA
"FGD5P1" 0.800727766885412 3.10118972332901 1.38357447666897 2.24143316866851 0.0249980300189754 NA NA
"FGF10-AS1" 0.3525494309365 0.445033346651335 2.43358857074004 0.182871234686972 0.854899053658176 NA NA
"FGF14-IT1" 0.888634736786041 0.752369872404758 1.24876140302771 0.602492894623891 0.546846091456855 NA NA
"FGF22" 5.79213961252112 -0.47009932867513 0.499608290315041 -0.9409358046855 0.346737757731061 0.54847608950186 NA
"FGF23" 11.0694326463628 -0.148993706871516 0.386166663469789 -0.385827470276113 0.699624449244617 0.826019705978377 NA
"FGF3" 0.361829871305883 1.82400955668121 2.18967638133693 0.833004170035183 0.404842377465592 NA NA
"FGF6" 0.43137238878275 0.282473024229473 1.89915136563165 0.14873644583644 0.881761601474221 NA NA
"FGF7" 2.30065700048808 0.305861370913852 0.742300497526596 0.412045218793475 0.680306279945412 0.814854543413568 NA
"FGF9" 8.90617178551144 0.510542707602504 0.393024522551852 1.29900980297012 0.19394056498397 0.380641606870738 NA
"FGFBP1" 8.95534917248284 0.122729936837138 0.520025088891135 0.236007722432851 0.813426677791394 0.896038412278571 NA
"FGFBP2" 3.60296179051313 1.13721319327388 0.627920189002596 1.81107919954008 0.0701285928335853 0.192250721999176 NA
"FGG" 1.4720076761854 0.649431173831649 0.859307063320406 0.755761475207959 0.449792218504675 NA NA
"FGL1" 0.403383904578015 0.433878239356307 1.96083590144662 0.221272080461303 0.824880587759762 NA NA
"FGL2" 1.1360760044527 0.0761090704819701 1.32112990897765 0.0576090738426068 0.954060021797716 NA NA
"FHL5" 0.334423065837139 -0.287472120404288 2.77134766041598 -0.103730082122262 0.917383553341397 NA NA
"FIGF" 2.42255551201656 -1.02239590466673 1.00577162419835 -1.01652888197321 0.309377601124846 0.511172386033308 NA
"FIGLA" 0.240683122108669 0.794543556575191 3.60204658317814 0.220581144143381 0.825418584232903 NA NA
"FITM1" 6.45412990011512 -0.1871397191287 0.421303716483985 -0.444191949433737 0.656903812230748 0.800343767095848 NA
"FKBP1A-SDCBP2" 1.57738978235981 1.29010976344187 0.901450537790722 1.43114869796814 0.152387603004467 NA NA
"FKBP1AP1" 1.39631401565711 -0.0757157536345795 1.12262677791898 -0.0674451697784496 0.946227310744663 NA NA
"FKBP6" 2.08902144176126 0.785057395823508 0.74947507089904 1.04747632884144 0.294879944038184 0.49689426085436 NA
"FKBP9P1" 4.39767043638978 0.0622508022919911 0.56517741650073 0.110143824708025 0.912295312478961 0.952674474846747 NA
"FKSG29" 3.43457893577811 0.926535745638662 0.607336834620027 1.52557146680942 0.127116622623771 0.287681641195567 NA
"FLG" 0.296492003513806 0.553303031213866 3.4753733630463 0.159206788282705 0.873505955802777 NA NA
"FLG-AS1" 1.22065846774519 -1.03372301307579 1.19429181002363 -0.865553128975523 0.38673526861257 NA NA
"FLG2" 0.39605130521783 2.47603482550907 2.62936300118252 0.941686189543058 0.346353327750816 NA NA
"FLI1" 9.89627601453408 -0.393274079510546 0.555919433244382 -0.707429990736919 0.479299304947915 0.666210939575811 NA
"FLJ12825" 0.424172378968687 0.753076525021934 2.24274808213233 0.335782931226914 0.737034562519872 NA NA
"FLJ13224" 2.78856087075797 0.0752993814968681 0.580767514421183 0.129654947336224 0.896839428414835 0.943646303245749 NA
"FLJ16171" 0.462543042462401 1.73814844904911 2.23031361656312 0.779329165253257 0.435785838545592 NA NA
"FLJ16779" 6.28403217469603 -0.0558737262712896 0.479680553439664 -0.116481116173323 0.907271251327447 0.949729887431104 NA
"FLJ20518" 0 NA NA NA NA NA NA
"FLJ21408" 0.505560995230918 -0.287466592794761 1.97657238836649 -0.145436916192244 0.884365919597218 NA NA
"FLJ22447" 2.67547800225042 0.289040040764309 0.593502748591861 0.487007080338015 0.626253313385769 0.778396865102608 NA
"FLJ22763" 0.0197507330510781 0 5.86014315403565 0 1 NA NA
"FLJ25758" 0.0948276739706994 0 5.86014315403565 0 1 NA NA
"FLJ26245" 0.0212418777026691 0.794532120431095 5.86014315403565 0.135582373936366 0.892151440330472 NA NA
"FLJ26850" 3.36451219668615 0.466950154919349 0.643643971366852 0.725478953726121 0.468158251808183 0.657202232824065 NA
"FLJ27354" 2.7809971975757 0.00725545715465822 0.649213683579025 0.0111757612911975 0.991083218225089 0.995403756840436 NA
"FLJ30679" 6.55579873869242 0.0746884754991516 0.433749368048791 0.172192701594323 0.863286035468331 0.924763162128392 NA
"FLJ31104" 4.63931659919433 0.650553980893535 0.498350180355868 1.30541536160171 0.191751450358008 0.377720671135739 NA
"FLJ31356" 1.0283152525738 2.02640970752738 1.14481008177039 1.77008373685323 0.0767131923408676 NA NA
"FLJ31662" 4.89611613656516 1.9983273600769 0.555979685633608 3.59424527858344 0.000325333248798642 0.00353375178286928 NA
"FLJ32255" 1.15177050233121 -0.498084035325841 1.34810013824651 -0.369471095799831 0.711776613684903 NA NA
"FLJ33360" 7.11874281705883 -0.25671978565063 0.485904054418306 -0.528334314802041 0.597267318760488 0.756263536303571 NA
"FLJ33534" 1.0124891126361 0.447417661680406 1.18492222524197 0.377592429401043 0.705733389523487 NA NA
"FLJ33581" 0.0713936180189192 2.14044146478905 5.82895865669893 0.36720820833566 0.713463717010992 NA NA
"FLJ34503" 0.35180805750374 -1.18324618069741 2.77250746976658 -0.42677835627149 0.669540772402945 NA NA
"FLJ36000" 0.0474132196769996 -0.287468516354684 5.86014315403565 -0.049054862449344 0.96087557461768 NA NA
"FLJ36777" 1.26530078956362 1.24605655982457 0.894368514085656 1.3932249852271 0.163551766572046 NA NA
"FLJ37505" 1.12441267743124 1.89193466544011 1.0757511188305 1.75871038600167 0.0786267124124352 NA NA
"FLJ38122" 0.0516579581781748 0 5.86014315403565 0 1 NA NA
"FLJ38576" 6.67526063344825 0.318801155004465 0.386085382909777 0.825727077782077 0.408958928380467 0.60769377095033 NA
"FLJ40194" 0.563704957287621 -0.654866558992423 1.62215016536634 -0.403702797049328 0.686431282527465 NA NA
"FLJ40288" 0.0931918982996605 -0.287468515134655 5.86014315403566 -0.0490548622411531 0.960875574783593 NA NA
"FLJ41200" 0.715557966536979 1.25931207288779 1.18696217080981 1.06095383985879 0.28871087948696 NA NA
"FLJ41278" 1.12053873713041 -2.48191938663954 1.32067911592992 -1.87927510680137 0.0602069388774542 NA NA
"FLJ41941" 0.441126084286139 1.34030828533447 2.21657906304175 0.604674251274032 0.545395459989477 NA NA
"FLJ42102" 1.72708024524621 -1.41439230670524 1.06573043519555 -1.32715765637839 0.184456536148735 NA NA
"FLJ42351" 2.70309737707705 -0.222468284696183 0.70691085175971 -0.314704865744235 0.752985749516061 0.860500797173517 NA
"FLJ42393" 1.04550090409759 -2.11164369739998 1.38886402288022 -1.52041068284054 0.128407791229949 NA NA
"FLJ42969" 0.104668618744705 0.433862489888422 5.86014315403566 0.0740361589272163 0.940981613535969 NA NA
"FLJ43315" 0 NA NA NA NA NA NA
"FLJ43879" 0.388827298665057 -1.45131589561842 2.288520418921 -0.634172141799239 0.525968486085591 NA NA
"FLJ44087" 0.330745409429697 0.556467653170252 2.47726997484535 0.224629393978342 0.822267596109419 NA NA
"FLJ44511" 6.24031550587142 0.0819053613618744 0.471478447841722 0.173720265977822 0.862085309747734 0.924078649756842 NA
"FLJ45079" 0.93095327445981 1.03660581724906 1.2099461104753 0.856737178849938 0.391590151199692 NA NA
"FLJ45974" 0.115156308642425 0.794532122268713 5.86014315403565 0.135582374249945 0.892151440082561 NA NA
"FLJ46066" 0.0667375940977791 0.0731928579169403 5.86014315403565 0.0124899436742488 0.99003472587265 NA NA
"FLJ46284" 0.17849840771453 2.06325008992822 5.83214414696407 0.353772135587947 0.723509657354328 NA NA
"FMO1" 0.974237404918822 -1.27631405497341 1.43878012698776 -0.887080681080516 0.375035464314687 NA NA
"FMO2" 0.423811187992219 0.0750190180416019 1.88502527507672 0.0397973539312615 0.968254685818765 NA NA
"FMO3" 0.6066608143482 0.317376389492989 1.59748399654536 0.198672656614609 0.842518814486577 NA NA
"FMO6P" 0.018689041248177 0 5.86014315403565 0 1 NA NA
"FMO9P" 0.0212418777026691 0.794532120431095 5.86014315403565 0.135582373936366 0.892151440330472 NA NA
"FMR1-AS1" 1.8129237310654 1.33822206535028 0.761741060807533 1.75679392145621 0.0789529415580797 NA NA
"FMR1NB" 0.139077541689025 -1.00880777772686 5.86014315403565 -0.172147292516588 0.863321733638386 NA NA
"FNDC8" 1.91617258323093 0.780889561294213 0.725894753832009 1.07576140641861 0.282033976617622 0.48348681705878 NA
"FNDC9" 0.167733075042786 -0.287460402899467 5.86014315403504 -0.0490534779344996 0.960876677972392 NA NA
"FOLH1B" 2.10801445481273 0.481817932118657 0.903211300611435 0.53344984921301 0.59372221816588 0.75354851284914 NA
"FOLR2" 0.260454806066223 0.0732045377712451 2.82885833554747 0.0258777673138863 0.97935483322099 NA NA
"FOLR3" 0.0821107404189136 -0.287468515601801 5.86014315403565 -0.0490548623208689 0.960875574720065 NA NA
"FOLR4" 1.87752322802091 -1.10248019949254 1.27489751281373 -0.864759863762964 0.38717060470844 0.588215872958101 NA
"FOXA1" 2.93574412620923 -0.446019916689754 0.702440079990221 -0.634957954984522 0.525455837127822 0.700865985749619 NA
"FOXC1" 8.6483545807171 0.473155019629 0.471819528180441 1.00283051329755 0.315942643775977 0.518669879503771 NA
"FOXC2" 1.51472085783415 -2.90340604694711 1.87481455709178 -1.54863638964426 0.121469153059122 NA NA
"FOXD2" 0.248704277039178 0.841832604491618 4.06706648550213 0.206987667276278 0.836019490024207 NA NA
"FOXD2-AS1" 1.32400767315791 1.27260179354583 1.01527699900278 1.25345279642482 0.21004096758511 NA NA
"FOXD4L1" 1.49988514643189 -1.25397583672011 0.928842684804079 -1.35004113961947 0.177002787023137 NA NA
"FOXD4L3" 0.208041371792741 -0.28746924018667 4.83250681263509 -0.0594865669790783 0.952564564527677 NA NA
"FOXD4L4" 0 NA NA NA NA NA NA
"FOXD4L5" 2.56333979511307 0.0427535290254581 0.657600043775541 0.0650144862825635 0.94816246627179 0.97256252066967 NA
"FOXD4L6" 0.89072592867434 -0.517643646000164 1.14729559839258 -0.451185942598759 0.651855540350069 NA NA
"FOXE1" 1.89904120372179 0.90416682707961 0.814851158102755 1.10960979571387 0.267167208297027 0.466395697602065 NA
"FOXE3" 4.47268135706295 -1.18607037501022 0.638223542410842 -1.8583933311672 0.0631131786240544 0.178564115131471 NA
"FOXF1" 2.96396429801854 -2.33053393547899 1.4538330883319 -1.60302716603665 0.108928656550032 0.258514487728443 NA
"FOXF2" 0.67003930763514 -1.20083280009048 1.59102518456971 -0.754754111837173 0.450396532023614 NA NA
"FOXI1" 0 NA NA NA NA NA NA
"FOXL1" 1.8399181357736 0.189477387167912 0.938200736588569 0.201958258801713 0.839949356378901 NA NA
"FOXN1" 0.0460261787177238 0 5.86014315403565 0 1 NA NA
"FOXN3-AS2" 0 NA NA NA NA NA NA
"FOXR1" 0.276361880066576 0.0732045243220501 2.81672358960283 0.0259892467234856 0.979265915426986 NA NA
"FOXR2" 0.068217043788914 0.794549019296289 5.86014315403396 0.13558525763135 0.892149160526153 NA NA
"FOXS1" 2.22036385903866 -0.904291649673049 0.866715929808274 -1.04335413550445 0.296784307085586 0.498932719242181 NA
"FPGT-TNNI3K" 0.229176552056255 -0.630536698815437 4.16159152408967 -0.151513356168074 0.879570775765978 NA NA
"FPR1" 0.312376511943896 0.776636861017893 2.31201919232717 0.335912808853531 0.736936617683675 NA NA
"FPR3" 0.110816157678734 0.794532122331207 5.86014315403565 0.135582374260609 0.89215144007413 NA NA
"FREM3" 3.51280850718174 0.281106671785913 0.634721654429134 0.442881804684511 0.657851228928292 0.801057811009062 NA
"FRG2" 0.214881997714452 -0.287469633234118 4.17050075341124 -0.0689292845706799 0.945045908232827 NA NA
"FRG2B" 0 NA NA NA NA NA NA
"FRG2C" 0 NA NA NA NA NA NA
"FRK" 9.64559384652426 0.460349056101913 0.381460338927402 1.20680712809183 0.22750643029271 0.421121644269574 NA
"FRMD6-AS1" 4.81831332075 0.659148350700498 0.543242264815712 1.21335984585829 0.22499227131514 0.418229084922319 NA
"FRMD6-AS2" 0 NA NA NA NA NA NA
"FRMD7" 0.866412703532495 0.62284797270115 1.11335218948999 0.559434811895837 0.575865008737373 NA NA
"FRMD8P1" 0.0663470852847476 -0.287468515447387 5.86014315403565 -0.0490548622945189 0.960875574741064 NA NA
"FRMPD2P1" 0.435773973282544 -0.881983384180462 1.88539128848013 -0.467798588849668 0.639928629861713 NA NA
"FRMPD3-AS1" 0 NA NA NA NA NA NA
"FRRS1L" 5.80390719223355 -0.598010581071895 0.464633700340267 -1.28705812908954 0.198074028048869 0.38521279830532 NA
"FRY-AS1" 4.49774188982082 -0.178722064300532 0.542234822968583 -0.329602704824598 0.741700178562764 0.854198451378035 NA
"FSBP" 0 NA NA NA NA NA NA
"FSCB" 0.0346990906059733 0 5.86014315403565 0 1 NA NA
"FSCN2" 2.09847448890886 0.339420373390453 0.751854466470763 0.451444246894889 0.651669399374451 0.797336676881681 NA
"FSCN3" 3.65909178075357 0.541640152901999 0.5087130381338 1.06472630402592 0.286999803117812 0.488528683775743 NA
"FSD2" 3.76132250734887 0.248638455962652 0.599783171326297 0.41454723615009 0.678473380894171 0.813736366692797 NA
"FSHB" 0 NA NA NA NA NA NA
"FSHR" 1.86469121812542 -1.01127355444108 1.16617312410928 -0.867172749512205 0.385847364804375 0.586994023833541 NA
"FTCDNL1" 5.38454598750317 -0.205672859393709 0.580579711949236 -0.354254299901703 0.723148313172793 0.842090854258357 NA
"FTH1P18" 0.0911325671795239 0.433862490394047 5.86014315403566 0.0740361590134982 0.940981613467314 NA NA
"FTHL17" 0 NA NA NA NA NA NA
"FTLP10" 0.440849754386549 0.844405654531351 2.45854940526876 0.343456858227766 0.731254791190779 NA NA
"FTMT" 0 NA NA NA NA NA NA
"FTO-IT1" 9.76042486928933 -0.372261193912092 0.392147816183334 -0.949287943345466 0.34247418387108 0.543918668364986 NA
"FUNDC2P2" 0.0305512586515401 0 5.86014315403565 0 1 NA NA
"FUT3" 3.94782741322252 1.10464693375562 0.549111872446982 2.01169741392229 0.0442518433968556 0.139339021769532 NA
"FUT5" 2.93601922666191 -0.308522008044423 1.03822542944159 -0.297162831207441 0.766342197191443 0.867926312417899 NA
"FUT6" 0.842957370773261 1.54986627397535 1.24014666917674 1.24974433467955 0.211392956331689 NA NA
"FUT7" 0.197483131352203 -0.648122251505371 5.73254241620376 -0.113060175477005 0.909982847855707 NA NA
"FXYD2" 0.157696698425236 -1.00880777733969 5.86014315403566 -0.172147292450521 0.863321733690325 NA NA
"FXYD4" 0.509089852587782 -1.20694764433893 1.74329557598366 -0.69233677923946 0.488725858017552 NA NA
"FXYD6-FXYD2" 0.841355999971592 0.617947379249189 1.16808045672274 0.529028095361642 0.596785960200881 NA NA
"FYB" 0.344728867750135 0.452990126044037 2.28018553478784 0.198663713602668 0.842525810542579 NA NA
"FZD10-AS1" 1.405750671246 -0.994448239746929 1.33783643554888 -0.743325726017423 0.457284499899165 NA NA
"G6PC" 1.75637703623858 0.335074577170299 0.990817389733421 0.338179951868276 0.735227582858808 NA NA
"G6PC2" 0.0438393892763467 0 5.86014315403565 0 1 NA NA
"GABARAPL3" 0.24409211237395 0 4.07030037831499 0 1 NA NA
"GABRA6" 0.0847004068209788 -0.287468515149404 5.86014315403565 -0.0490548622436698 0.960875574781587 NA NA
"GABRB1" 5.50088235561062 0.570639458445585 0.509373389551004 1.12027732534003 0.262595601491365 0.461711038144941 NA
"GABRG3" 4.89090721552355 -0.410957491085482 0.640689665291298 -0.641429873694988 0.5212434289568 0.697922389226951 NA
"GABRR2" 1.16416994943719 -1.95145565473572 1.32760690398104 -1.46990472020293 0.141587561001426 NA NA
"GABRR3" 0.91742237406851 -1.95933115835011 1.34858211354554 -1.45288235597228 0.146256420598793 NA NA
"GADL1" 10.9056799580781 0.708447541666108 0.357624497172749 1.98098158058757 0.0475933392507313 0.14649584403491 NA
"GAGE1" 0.352870447152568 0.433874155914458 2.49563475303952 0.173853227274555 0.861980811969124 NA NA
"GAGE10" 0.66586960007208 0.313344030554378 1.43208935608159 0.218802010659261 0.826804280545866 NA NA
"GAGE12B" 0 NA NA NA NA NA NA
"GAGE12C" 0 NA NA NA NA NA NA
"GAGE12D" 0 NA NA NA NA NA NA
"GAGE12E" 0 NA NA NA NA NA NA
"GAGE12F" 0 NA NA NA NA NA NA
"GAGE12G" 0 NA NA NA NA NA NA
"GAGE12H" 0 NA NA NA NA NA NA
"GAGE12I" 0 NA NA NA NA NA NA
"GAGE12J" 0 NA NA NA NA NA NA
"GAGE13" 0 NA NA NA NA NA NA
"GAGE2A" 0 NA NA NA NA NA NA
"GAGE2B" 0 NA NA NA NA NA NA
"GAGE2C" 0.022732689749712 0 5.86014315403565 0 1 NA NA
"GAGE2D" 0.0292046056633099 -0.287468516732591 5.86014315403565 -0.0490548625138317 0.960875574566288 NA NA
"GAGE2E" 0 NA NA NA NA NA NA
"GAGE4" 0 NA NA NA NA NA NA
"GAGE5" 0 NA NA NA NA NA NA
"GAGE6" 0 NA NA NA NA NA NA
"GAGE7" 0 NA NA NA NA NA NA
"GAGE8" 0 NA NA NA NA NA NA
"GAL3ST2" 1.52783492107545 -0.497791966419995 1.13444430192623 -0.438798066661155 0.660807861317344 NA NA
"GALNT15" 3.43824963809107 0.390167712835217 0.624720636070985 0.624547502206864 0.53226808431457 0.706100964280951 NA
"GALNT9" 6.43070858725156 -0.516406970257559 0.512536058555618 -1.00755246706515 0.313669357828338 0.516202318957949 NA
"GALNTL5" 2.53975667257766 -0.720721119147926 0.749156717085365 -0.962043191646109 0.336027908259638 0.537739744240043 NA
"GALNTL6" 4.6340911103394 0.943218105055661 0.451606357428691 2.08858464797984 0.0367451283199798 0.122209123704899 NA
"GALP" 0.920070999156836 0.545720423853502 1.18027564738935 0.462366926794245 0.643818212546178 NA NA
"GALR1" 10.9994988346401 0.10263142627391 0.404431805714682 0.2537669511243 0.799675606991114 0.88912791334127 NA
"GAPDHS" 4.23320564370202 -0.234184455164617 0.587379712546813 -0.398693468913353 0.690119080780764 0.820956802906173 NA
"GAPT" 0.890187959587033 0.252261094874095 1.28495385443881 0.196319186095805 0.844360345248061 NA NA
"GAS2L2" 6.22172137882449 0.569174608251127 0.441900070626997 1.28801655868383 0.197740199153528 0.385004559864806 NA
"GAS5-AS1" 3.74040610609847 -0.303440754351785 0.553955767684889 -0.547770728374098 0.583849340074221 0.74556048676756 NA
"GAS6-AS1" 0.58412376339141 -1.00655923203271 1.6775068592048 -0.600032856205344 0.548484338724029 NA NA
"GAST" 0.259373718144617 -0.28746395638282 3.54518365562025 -0.0810857727855925 0.935373740100813 NA NA
"GATA1" 0.995342867192756 0.560067054602284 1.22509108431577 0.457163603402672 0.647553456915938 NA NA
"GATA3-AS1" 0.325864204128063 -2.42468432758985 3.93895692152836 -0.615565078749083 0.538181605144125 NA NA
"GATA5" 6.15690677003451 0.378575078114095 0.559411096087243 0.676738593070478 0.498571825458703 0.681174462325458 NA
"GATA6-AS1" 1.40847045045055 -4.07149551156305 1.98825603635299 -2.04777223713667 0.0405823218916112 NA NA
"GBA3" 1.21707559468155 0.244395152816524 1.01172270125622 0.24156337750756 0.809118502248544 NA NA
"GBP1" 3.83384888353037 -0.635428909954709 0.79528467225626 -0.798995544767595 0.424292995346298 0.620854190048803 NA
"GBP1P1" 8.51360537312372 0.61908553910797 0.403301584738114 1.53504365600243 0.124773104904641 0.284333724512578 NA
"GBP2" 1.76036639866452 -0.284767851798016 0.914116611877174 -0.31152245577644 0.755403474347708 NA NA
"GBP3" 1.0876841214311 -4.75899489071784 5.81989811281414 -0.817711031785862 0.413522209724263 NA NA
"GBP5" 5.1301863337239 1.21543362761378 0.562862804353676 2.15937812591727 0.0308208434935927 0.107710617493889 NA
"GBP6" 1.79301409755894 0.317568896883352 0.900195930924425 0.352777529839793 0.724255230677104 NA NA
"GBP7" 0.0738770403400498 0 5.86014315403396 0 1 NA NA
"GBX1" 1.99354507926538 -0.0901822793941947 0.784211175990279 -0.114997442213591 0.908447149412571 0.950191296212352 NA
"GC" 7.47166173308957 -0.227920946677835 0.418059832149179 -0.545187385035605 0.585624646780507 0.747036734269476 NA
"GCG" 0 NA NA NA NA NA NA
"GCGR" 3.47919585990872 0.289710599993721 0.647941290539102 0.447124769209684 0.654784975948222 0.799064015078897 NA
"GCKR" 7.88238374792208 -0.430066937285316 0.462164017069832 -0.930550456982751 0.352086152233808 0.553346496868386 NA
"GCM1" 0.980392726182119 -0.281289266743391 1.51779456925836 -0.185327627625416 0.852972069645528 NA NA
"GCM2" 4.67798908284544 1.15021714545252 0.527189327902792 2.18179140694708 0.0291249310650528 0.10330159791321 NA
"GCNT3" 1.28591340623412 -0.0845934503392048 1.10615371396055 -0.0764753119494763 0.939040954654521 NA NA
"GCNT7" 0 NA NA NA NA NA NA
"GCOM1" 1.96775215994646 0.184228484294249 0.879039604778406 0.209579276397552 0.833996055468944 0.908663533010176 NA
"GCSAM" 0.199554708829171 -1.00879842363986 4.23486215887354 -0.238212812080805 0.811716040507944 NA NA
"GCSAML" 0.860242540540294 -0.644884990292005 1.52528704451781 -0.42279582234036 0.672444235955884 NA NA
"GCSAML-AS1" 0.114626113037183 0 5.86014315403566 0 1 NA NA
"GDF1" 0 NA NA NA NA NA NA
"GDF10" 3.43888069958332 -0.471840309231475 0.691451780515562 -0.682390764659915 0.494991893916286 0.677716071143914 NA
"GDF2" 1.22614609762436 2.35431659954788 1.07617463266507 2.18767152475763 0.0286935376927655 NA NA
"GDF5" 0.620366737035394 -1.51941111513623 2.03305606691092 -0.747353277593012 0.45485034044808 NA NA
"GDF7" 0.403505819621824 1.4146899165017 1.98643711299231 0.712174529588131 0.476356707141622 NA NA
"GDPD4" 0.671787015968662 0.0766009115774419 1.46233508012666 0.0523825986386153 0.958223839354258 NA NA
"GFI1" 5.92051459415007 0.213511731658017 0.582974887457785 0.366245161243722 0.714182145875548 0.836004338896185 NA
"GFI1B" 0.320060540840309 -0.819226019505154 2.79657352006243 -0.292939203503173 0.76956862254168 NA NA
"GFRA4" 0.104434168423083 -0.287452146414249 5.86014315403504 -0.0490520690123963 0.96087780077794 NA NA
"GFRAL" 0.356606280997649 0.388771154358064 2.73066743905175 0.14237220863961 0.886786013040319 NA NA
"GGNBP1" 3.30218693073007 0.0587871936743185 0.600535798489886 0.0978912394933749 0.922018656447283 0.958403676665519 NA
"GGT3P" 1.07122050804665 0.805380712711977 1.20965872310517 0.66579167936274 0.505544263999238 NA NA
"GGT5" 1.06293939058092 0.435903368632994 1.18300795682536 0.368470360759663 0.712522541595753 NA NA
"GGT6" 5.91604613524694 0.756263859782729 0.542924583575911 1.39294458689213 0.163636548063427 0.341148268865873 NA
"GGTA1P" 0.296733218717423 -0.96143752641684 2.53012065984927 -0.379996709909526 0.703947857412887 NA NA
"GGTLC1" 0.0690175497597245 -0.287468515976777 5.86014315403565 -0.0490548623848564 0.960875574669072 NA NA
"GGTLC2" 0.105917597651619 0.79453212154676 5.86014315403565 0.135582374126747 0.892151440179959 NA NA
"GH1" 4.78845350177004 0.528052183532473 0.486650392981994 1.08507501719414 0.277888431258319 0.478465180975314 NA
"GHRH" 0.804789736761493 -0.336077268340009 1.50020795383056 -0.224020454952186 0.822741386939835 NA NA
"GHRHR" 0.230871371171742 0.772927168799674 4.11877782854386 0.187659349684548 0.851143698303044 NA NA
"GHRL" 4.17215300981958 0.283900020462119 0.507938327958478 0.558926162558315 0.576212113306366 0.740142987109028 NA
"GHSR" 0.0847069072512411 0 5.86014315403505 0 1 NA NA
"GIF" 0 NA NA NA NA NA NA
"GIMAP1" 0.314844385480089 0.983905445857589 3.0871843959305 0.31870640676811 0.749949155918703 NA NA
"GIMAP1-GIMAP5" 0 NA NA NA NA NA NA
"GIMAP2" 0.140657403457258 -0.648138146478042 5.86014315403565 -0.11060107738694 0.911932693098394 NA NA
"GIMAP5" 0 NA NA NA NA NA NA
"GIMAP6" 0.0322295063573028 0 5.86014315403565 0 1 NA NA
"GIMAP7" 0.100306308257961 1.52841719190425 5.85772133059773 0.260923506879814 0.794151496724433 NA NA
"GIMAP8" 2.09872336484338 -0.347354172950025 0.842395302044702 -0.412341061384021 0.680089456246452 0.81464875886912 NA
"GIMD1" 0 NA NA NA NA NA NA
"GIP" 7.35903240560757 0.191188319920768 0.417895788009141 0.457502385538728 0.647309988032905 0.794096776045248 NA
"GIPR" 7.29006184273182 0.289678830304317 0.476365621503007 0.608101880631806 0.543119905015058 0.714317741198669 NA
"GJA10" 4.55779265743309 -0.339223711351071 0.540954787341238 -0.627083296588124 0.530604635609189 0.705238449209246 NA
"GJA8" 0 NA NA NA NA NA NA
"GJA9" 0 NA NA NA NA NA NA
"GJA9-MYCBP" 2.65901958855561 -1.35789508537498 0.786888212727137 -1.72565183136864 0.0844100686523583 0.217666946508736 NA
"GJB1" 1.52199905457966 -0.711500969176644 0.901010189072008 -0.789670280987001 0.429720351800533 NA NA
"GJB4" 2.71090224760968 -0.43287119200888 0.718724171307199 -0.602277214667184 0.546989625235117 0.717473241125309 NA
"GJB5" 10.3282654876934 -0.316106046451259 0.404087619458497 -0.782271050211489 0.434055296603748 0.628427465987738 NA
"GJB6" 2.31922468187705 0.703387268478786 0.700308567300626 1.00439620664649 0.31518767771245 0.51790031924857 NA
"GJD2" 7.61051109301935 -0.117676755986341 0.495884309999874 -0.237306875037791 0.812418728913469 0.89564865274055 NA
"GJD4" 0.739204465536075 1.75913081567121 1.41139259036975 1.24637951741716 0.212625097300184 NA NA
"GK2" 0 NA NA NA NA NA NA
"GK3P" 0.192875928935237 -0.287452172411877 5.77443146332255 -0.0497801687036527 0.960297570168918 NA NA
"GKN1" 0 NA NA NA NA NA NA
"GKN2" 0.0211671852774994 0 5.86014315403505 0 1 NA NA
"GLIPR1L2" 6.10828539461468 0.419588357678109 0.460603173012704 0.910954118995043 0.362319548699576 0.563034311143626 NA
"GLIS1" 4.10556906656211 -0.0617402561110923 0.656469312247852 -0.0940489600339186 0.925070264577823 0.960306993334115 NA
"GLIS3-AS1" 0.205503741410476 0.0732119695897001 4.20988522459729 0.0173904906390182 0.986125095380501 NA NA
"GLOD5" 3.60153052963732 -0.533893862647211 0.683822308087669 -0.780749408629651 0.434949894652256 0.629265533548707 NA
"GLP2R" 0.194277279265186 -1.00880777720573 5.86014315403565 -0.172147292427661 0.863321733708296 NA NA
"GLRA1" 0.358874686538943 1.16669840956878 3.08129007223095 0.378639589983184 0.704955518817649 NA NA
"GLRA2" 1.89475361343664 -0.250056647960866 0.826566987349227 -0.30252435893041 0.762252367111468 0.86584251020301 NA
"GLRA3" 5.98182520874533 0.885477880831723 0.493377410502464 1.79472724527444 0.0726971674520685 0.197277685016813 NA
"GLT6D1" 2.62350763408433 -1.03360956176399 0.783889820567669 -1.31856484756427 0.187314632173933 0.37281616935118 NA
"GLTPD2" 0.849732166780999 1.0892840230289 1.22379775441693 0.890084999010216 0.373420247173857 NA NA
"GLYAT" 0.220720735377042 -0.648141330483209 4.15236822617362 -0.15608956026534 0.875962427202955 NA NA
"GLYATL3" 0.0945551539772677 -0.287468515573241 5.86014315403565 -0.0490548623159953 0.960875574723949 NA NA
"GLYCAM1" 0 NA NA NA NA NA NA
"GM140" 0.0588926483663412 0 5.86014315403565 0 1 NA NA
"GMCL1P1" 6.180523130132 0.917619757773584 0.592767775903764 1.54802571103757 0.121616106374982 0.27932035295871 NA
"GMFG" 6.09690467351945 0.492172571518445 0.447021532453775 1.10100417046317 0.270894842074621 0.470362028610856 NA
"GML" 0 NA NA NA NA NA NA
"GMNC" 4.06634407305538 -0.944227634788492 0.683212803042609 -1.38204031098873 0.166959324068973 0.345725589695861 NA
"GNAT1" 1.34017963363871 3.10370213616192 1.01633397649899 3.05382109417751 0.0022594678131157 NA NA
"GNAT2" 5.02013124739445 0.143325042941727 0.54598284156422 0.262508328157541 0.792929565495656 0.884421438437462 NA
"GNAT3" 0.355876464272805 0.433879234717673 2.49930155614604 0.173600193882455 0.862179679638276 NA NA
"GNG12-AS1" 1.88668927274427 -0.227080613087432 0.911425267268871 -0.249148911317644 0.803245596296676 0.891329759821953 NA
"GNG13" 2.84403066633651 0.223006297871513 0.791151476335588 0.28187560099669 0.778038898832388 0.875366321392122 NA
"GNG8" 5.0059411428505 0.760375759055714 0.495069967158327 1.53589554910839 0.124563999951367 0.283959923798638 NA
"GNGT1" 3.19894301931151 0.805785225131637 0.70145342897912 1.14873659724546 0.25066461023678 0.448445554804229 NA
"GNLY" 0.207059479835509 -0.287466463785346 3.69389344800247 -0.0778220779326481 0.937969584055834 NA NA
"GNRH2" 3.18761232733403 0.29061531450335 0.633707248152303 0.458595535005629 0.646524643583135 0.793658773483092 NA
"GNRHR" 0.387238512930259 1.79133163062615 2.15402254102765 0.831621580789738 0.405622576880054 NA NA
"GOLGA2P2Y" 0 NA NA NA NA NA NA
"GOLGA2P3Y" 0 NA NA NA NA NA NA
"GOLGA2P9" 0.697158740647487 -1.35308839710284 2.05194077559206 -0.659418835669087 0.509626850052258 NA NA
"GOLGA6A" 6.32899553920895 0.162224418792166 0.534484704114576 0.303515549731037 0.761496999062125 0.865401374388166 NA
"GOLGA6B" 5.03561597784361 -0.254608727385341 0.536461457059153 -0.474607679703756 0.635066631411046 0.785655536625916 NA
"GOLGA6D" 6.73692290913668 0.0225017453340951 0.50994880433917 0.0441254987611052 0.964804367503828 0.981179039808321 NA
"GOLGA6L1" 0 NA NA NA NA NA NA
"GOLGA6L22" 0.207154884149398 0.794549120086942 4.86144988728232 0.163438714480119 0.870173022924034 NA NA
"GOLGA6L6" 0.247095354266803 -1.00881433716456 3.59666562705054 -0.280485995021963 0.779104668774407 NA NA
"GOLGA6L7P" 0.216729366602827 0.794541336436703 4.13799705959331 0.192011092563413 0.847733516488924 NA NA
"GOLGA7B" 4.70723713972278 -1.04751701121961 0.53952683945718 -1.94154754613046 0.0521918981906228 0.156058260022722 NA
"GOLGA8CP" 0.0222793616798078 0 5.86014315403565 0 1 NA NA
"GOLGA8DP" 0 NA NA NA NA NA NA
"GOLGA8EP" 0.220772195942948 0.433883472705197 4.17078437876067 0.104029226472293 0.91714615502619 NA NA
"GOLGA8F" 0 NA NA NA NA NA NA
"GOLGA8G" 0.0446484474779105 -0.648138147989668 5.86014315403565 -0.11060107764489 0.911932692893834 NA NA
"GOLGA8I" 1.39946578059253 -0.605375609291861 0.861545310873285 -0.702662531676061 0.48226608298273 NA NA
"GOLGA8J" 1.81664734172644 -1.04621010213333 1.06628223308036 -0.981175592798689 0.326506158014441 NA NA
"GOLGA8M" 2.15189240935373 -1.08002230572565 0.887048319138582 -1.21754619497444 0.223396471607103 0.416121109985687 NA
"GOLGA8N" 1.90108126280245 -1.91714199076723 1.10216817826663 -1.73942781924833 0.0819595384259922 0.213862985920224 NA
"GOLGA8O" 0.854471677280252 -1.36212224108878 1.60564121225141 -0.848335375733683 0.396251221646225 NA NA
"GOLGA8R" 0.279132935449574 -0.287471897617968 2.53053995782248 -0.113601011013213 0.909554085868472 NA NA
"GOLGA8S" 0.861537784883083 -2.24115612562942 1.53846120849079 -1.45675179410468 0.145184906928381 NA NA
"GOLGA8T" 2.55278207028553 -2.39756225741218 0.883517485226941 -2.7136556972569 0.00665452889875155 0.0353346111947794 NA
"GOT1L1" 0.0512094466409871 0 5.86014315403565 0 1 NA NA
"GP1BA" 0.544310518750576 -1.26296242286875 2.14491531633249 -0.588816916570973 0.555984096573311 NA NA
"GP1BB" 0 NA NA NA NA NA NA
"GP2" 1.33338722619543 0.833993613559877 1.01115001993034 0.824797109352115 0.409486788072505 NA NA
"GP5" 3.06195412894529 -0.451525297704744 0.678194395761754 -0.665775624992576 0.505554527108169 0.686244839475636 NA
"GP6" 5.68265887623675 0.830724398742046 0.494070789799391 1.68138739608417 0.0926876920798221 0.231669960419258 NA
"GP9" 0.0928551973862333 0.794532121921751 5.86014315403566 0.135582374190738 0.89215144012937 NA NA
"GPA33" 8.52464152262903 -0.156670280961408 0.400477791629047 -0.391208412142184 0.695643190827214 0.823936736501427 NA
"GPAT2" 2.61440296761071 0.405824307766922 0.927443712879109 0.437572978425938 0.66169586285082 0.80341172397668 NA
"GPBAR1" 5.59736239464333 0.294135644601455 0.488128728567361 0.602578023761747 0.546789443635438 0.71737125875639 NA
"GPC5" 6.68180853300428 0.162811859988222 0.426067707940782 0.382126729986425 0.70236736591384 0.827961686768084 NA
"GPC5-AS1" 0.221773454295578 -0.648140283743047 4.7815588834843 -0.135549995207996 0.892177038509763 NA NA
"GPC5-AS2" 0.0681677146867513 0.794532121186909 5.86014315403565 0.135582374065341 0.892151440228506 NA NA
"GPC6-AS1" 0.0631987335604318 0.4338788586051 5.86014315403505 0.0740389521553496 0.940979390962307 NA NA
"GPC6-AS2" 0 NA NA NA NA NA NA
"GPHB5" 0 NA NA NA NA NA NA
"GPIHBP1" 0.0488711168433993 -0.287468516354684 5.86014315403565 -0.0490548624493441 0.96087557461768 NA NA
"GPR1-AS" 1.12804119674792 0.690940595719149 1.07917476151637 0.640249031350857 0.522010710899163 NA NA
"GPR101" 0.540075854919243 -0.970291525727146 1.61755593272346 -0.599850370610355 0.54860596036413 NA NA
"GPR110" 0.525597850470906 2.09896525443263 2.0234010357586 1.03734515172159 0.29957503015598 NA NA
"GPR111" 3.87122392897457 0.0548980456090459 0.610426881275581 0.0899338598823302 0.928339773869678 0.962100483817976 NA
"GPR112" 0.357616498339684 -0.0328417105985731 2.49188273116765 -0.0131794767818725 0.989484603375459 NA NA
"GPR115" 1.27199505410693 -1.3737594900458 1.68655099460161 -0.814537772319361 0.415336942579948 NA NA
"GPR116" 1.80862548039167 -1.02480912847107 0.907503914994631 -1.12926138558546 0.258787585140693 NA NA
"GPR119" 0.159483320832935 0.433878365890583 5.12931748326429 0.0845879334446 0.932588992400668 NA NA
"GPR12" 2.03805560765473 -0.615500333129129 0.856127718608266 -0.718935177253337 0.472180860868841 0.66062972462367 NA
"GPR128" 0.473727302857546 -1.19007320625916 2.21598301613401 -0.537040761411321 0.591239458375803 NA NA
"GPR132" 5.2432891082077 -0.381154797960533 0.618220962313478 -0.616534898030945 0.537541546645856 0.709996491197778 NA
"GPR135" 7.3641989316717 0.153978225965793 0.413062209180866 0.372772484491244 0.709317783358627 0.832521378107259 NA
"GPR139" 0.691494455632813 -0.780555777058217 1.44638187405713 -0.539660922926765 0.589430893593894 NA NA
"GPR142" 2.26084213835165 -0.159405104454264 0.737015648577221 -0.216284558899108 0.828765944440676 0.905090436366836 NA
"GPR148" 0.0927296042732705 0.433862489929831 5.86014315403565 0.0740361589342825 0.940981613530346 NA NA
"GPR149" 0.377840115801198 0.0600339853733838 1.96325478840427 0.0305788050170397 0.975605445390525 NA NA
"GPR15" 0 NA NA NA NA NA NA
"GPR150" 0.0709014920614542 -0.648138147611762 5.86014315403565 -0.110601077580402 0.911932692944974 NA NA
"GPR151" 0.607633983556564 -1.56186147696279 1.97526597336484 -0.79070945281469 0.429113558641874 NA NA
"GPR152" 0.0262979066426911 -0.287468516732591 5.86014315403565 -0.0490548625138316 0.960875574566288 NA NA
"GPR157" 4.18632211547202 -0.237757371125363 0.564253784040147 -0.421366019777453 0.673487828147646 0.810322979991557 NA
"GPR158-AS1" 1.3489476513639 1.42795782503706 0.787873367377047 1.8124204779138 0.0699212510566956 NA NA
"GPR17" 0.447058289203236 -1.59373874829339 2.82441560556428 -0.56427203742736 0.572569008566621 NA NA
"GPR171" 0.114376632434115 0.433862490307738 5.86014315403565 0.0740361589987701 0.940981613479033 NA NA
"GPR174" 0 NA NA NA NA NA NA
"GPR18" 0.0231714926561548 -0.287468516732591 5.86014315403565 -0.0490548625138316 0.960875574566288 NA NA
"GPR182" 0.039930918950846 0.794532120809002 5.86014315403565 0.135582374000853 0.892151440279489 NA NA
"GPR183" 0.382168185365191 -0.648082304719795 5.71322670462797 -0.113435425937994 0.909685355119559 NA NA
"GPR21" 0.636910233190826 -1.46377935955452 1.5060045022755 -0.971962140447009 0.331069383588126 NA NA
"GPR22" 0.644697284236515 -1.89471791661719 1.63243497223633 -1.16066976562107 0.245776221791368 NA NA
"GPR25" 0.154435947877592 -1.96048181891577 5.84554337221203 -0.335380595794621 0.737338003531352 NA NA
"GPR31" 0.071591323926823 -0.287468515976778 5.86014315403565 -0.0490548623848564 0.960875574669072 NA NA
"GPR32" 0.024493115736245 0 5.86014315403565 0 1 NA NA
"GPR33" 0 NA NA NA NA NA NA
"GPR34" 0.0208300521057926 0 5.86014315403565 0 1 NA NA
"GPR35" 7.28395931473513 0.0483738942759201 0.45908160650554 0.105371013759699 0.916081415665565 0.954783928564666 NA
"GPR37L1" 4.2065153003757 0.694639925907311 0.595920857141889 1.16565801915189 0.243752739876616 0.440522279117872 NA
"GPR4" 6.74314716275243 0.46183859532706 0.502698347499722 0.918719143645713 0.358242494010321 0.559051066886062 NA
"GPR45" 2.07930362303209 -1.0173460870743 0.991490782139608 -1.02607720152364 0.304855195658605 0.506461275210692 NA
"GPR52" 0.480560386698338 -0.648453672648913 2.30156852903637 -0.281744238534757 0.778139630539646 NA NA
"GPR55" 0.667667689608125 -0.648126452699191 2.92775289756213 -0.221373345147696 0.824801745076055 NA NA
"GPR6" 1.95147401178831 -1.3501204840346 0.906144884776941 -1.48996093970882 0.136234506622624 0.301824146895568 NA
"GPR61" 7.04850006439598 -0.0906775727667969 0.491625055487086 -0.18444457163998 0.853664706459129 0.920011704370461 NA
"GPR62" 1.89478449798455 2.2163094448179 0.901972681261185 2.4571802349035 0.0140032412177173 0.0610221079395597 NA
"GPR65" 0.82648523864157 1.79489525311581 1.43691800868479 1.24912851134678 0.211618073967995 NA NA
"GPR75-ASB3" 0.0184888725645659 0 5.86014315403565 0 1 NA NA
"GPR82" 3.04577726079811 -0.0535675878362093 0.652076163516423 -0.0821492807639796 0.934528005138821 0.965693169312021 NA
"GPR84" 1.4239456432892 -0.325761075991824 1.05472175426745 -0.308859729756952 0.757428231038662 NA NA
"GPR88" 0.155905270009202 1.43197784936216 5.82844342206345 0.24568786992792 0.805923862837856 NA NA
"GPRC5D" 1.18180642566738 2.21793718833055 1.128127076294 1.9660348864391 0.0492945809006616 NA NA
"GPRC6A" 13.4632570936969 1.23457968191768 0.307193145675638 4.01890373954262 5.8469550747705e-05 0.000916073584701705 NA
"GPT" 10.8615209183957 0.707585797997167 0.421804006402353 1.67752270546764 0.0934403132874418 0.233098415942866 NA
"GPX5" 0.650033232255839 1.04849679185577 1.51274016316194 0.693110963395188 0.488239917985229 NA NA
"GPX6" 0.415456330095634 1.81504351368317 1.97465606427815 0.919169442475377 0.358006951650895 NA NA
"GRAP2" 3.14282938950201 -0.0889240370222967 0.778338127193138 -0.114248594428975 0.909040731279753 0.950515451549945 NA
"GRAPL" 0.215220928329213 -1.09908623653324 4.17635980220652 -0.2631684741225 0.792420728567919 NA NA
"GREM2" 5.43273568343266 -1.38607888646328 0.801811408321804 -1.72868441640703 0.0838655919109598 0.216802201175766 NA
"GRIA2" 1.67844498169613 -1.34027774254365 1.31764563196414 -1.01717617395033 0.309069628287936 NA NA
"GRID1-AS1" 0 NA NA NA NA NA NA
"GRIFIN" 0.276146919509343 0.830312296778388 3.15149696830905 0.263465998897627 0.79219142696974 NA NA
"GRIK1" 3.77155040402804 -1.02000077491923 0.681629968437467 -1.49641421614344 0.134545747207094 0.299328724054533 NA
"GRIK1-AS1" 1.08728217823782 -2.87521674012017 1.38309285174304 -2.07883132104738 0.0376328569863097 NA NA
"GRIK1-AS2" 2.64287830105205 0.191131686552513 0.711972864029476 0.26845361137893 0.788350177448636 0.881763670124389 NA
"GRIN2C" 1.78588064861074 -0.831700353432022 0.979576169836734 -0.849041023089243 0.39585846569569 NA NA
"GRIN3A" 5.11772882779768 -0.648105167827657 0.534034869495452 -1.21360084303105 0.224900184978616 0.41814381458677 NA
"GRIN3B" 7.87633161269509 0.977100970260575 0.627499553217155 1.55713412902214 0.11943864354775 0.275687267452647 NA
"GRK1" 1.73073728666882 0.221884401282057 0.754810350228117 0.293960464658439 0.768788113929293 NA NA
"GRK7" 0.657388622661107 0.0732021147938515 1.71368123558713 0.0427162959328147 0.965927689150522 NA NA
"GRM6" 1.44347507339415 0.946363933134151 0.939609500284194 1.00718855316801 0.313844172827735 NA NA
"GRM7" 11.8841165829633 1.37327908155447 0.373664546510636 3.67516558468942 0.000237695202394646 0.00276482141914947 NA
"GRP" 1.44333634086235 -2.78013762779633 1.36750218120593 -2.03300416336058 0.0420521023789489 NA NA
"GRTP1-AS1" 0.103478575052205 0.794549020541684 5.86014315403396 0.13558525784387 0.892149160358138 NA NA
"GRXCR1" 0.176508220789577 0.794536980397523 5.02629512117377 0.158076070195412 0.874396856730668 NA NA
"GRXCR2" 0.0912661028972944 -0.287468515223894 5.86014315403566 -0.0490548622563812 0.960875574771457 NA NA
"GS1-18A18.1" 1.79546852313933 -0.662258847251283 0.832087896104582 -0.795900109052958 0.42609009787217 NA NA
"GS1-24F4.2" 7.56412338974573 -0.757468782343634 0.500907667247091 -1.51219242960796 0.130484916348396 0.292596660005029 NA
"GS1-259H13.2" 8.78640609381997 0.634387995389528 0.503765919567356 1.25929121194692 0.207925166281251 0.397654659467838 NA
"GS1-279B7.1" 0 NA NA NA NA NA NA
"GS1-600G8.3" 0.0621248604624225 0 5.86014315403566 0 1 NA NA
"GSC" 2.65677166427775 0.130511831288752 0.826240879888578 0.157958574146503 0.874489441867228 0.931800090680643 NA
"GSC2" 1.33850085549529 1.19662196625016 0.839973282601949 1.42459527110605 0.154274227784796 NA NA
"GSDMA" 1.63505655827073 -0.517866800807929 1.10317722392229 -0.469432099918345 0.638760808279038 NA NA
"GSDMC" 2.69236479674203 0.521638013036549 0.788136434178439 0.661862579136199 0.508059295952343 0.688239430668055 NA
"GSN-AS1" 0.89487645281421 1.42794799556367 1.42137101186864 1.00462721108009 0.315076389464456 NA NA
"GSTA1" 2.4195465475202 -0.800241724645845 0.793481095223139 -1.00852021486511 0.313204788160431 0.515664814428115 NA
"GSTA2" 1.39191100115126 -2.22878414269075 1.37441522825944 -1.62162357987933 0.104883970634958 NA NA
"GSTA3" 0.061182703563064 0 5.86014315403565 0 1 NA NA
"GSTA5" 0 NA NA NA NA NA NA
"GSTA7P" 0.0861207318855315 -0.287468515976777 5.86014315403565 -0.0490548623848564 0.960875574669072 NA NA
"GSTM2P1" 0.0298753737717914 0 5.86014315403565 0 1 NA NA
"GSTM5" 1.08526625398463 -1.20689387451471 1.3052357562445 -0.924655847605071 0.355144952929746 NA NA
"GSTT2" 1.96725844457225 -4.70834886578375 1.50122400850133 -3.13633997266276 0.00171070768400559 0.0125230445994196 NA
"GSTT2B" 0 NA NA NA NA NA NA
"GSTTP1" 0.425147970876207 -0.949606365497566 2.08802352674734 -0.454787196280702 0.649262342431577 NA NA
"GSTTP2" 1.58468235747075 -0.273216114793019 0.911143191620046 -0.29986078731185 0.764283345885227 NA NA
"GSX1" 0.148256548622914 0.433862490608248 5.86014315403566 0.0740361590500505 0.940981613438229 NA NA
"GSX2" 0.887496603749024 1.7776060679211 1.36951959476658 1.29797782719865 0.194294954293182 NA NA
"GTF2A1L" 0.216804665191209 0.982237005699847 4.14765128282425 0.236817644185124 0.812798262786517 NA NA
"GTF2IP1" 3.01279604882624 -3.17664806409888 1.44950661797631 -2.19153746847591 0.0284129214123629 0.101632778390614 NA
"GTF2IRD1P1" 2.58336838089306 0.499357871803346 0.732815949563593 0.681423312498485 0.495603675910221 0.678310514592499 NA
"GTF2IRD2B" 0 NA NA NA NA NA NA
"GTF3C2-AS1" 1.10005268415591 0.424778599277531 1.03624127485293 0.409922485801215 0.681862810021537 NA NA
"GTPBP6" 0 NA NA NA NA NA NA
"GTSCR1" 0 NA NA NA NA NA NA
"GTSF1L" 0 NA NA NA NA NA NA
"GUCA1C" 0 NA NA NA NA NA NA
"GUCA2A" 0.152598460644088 0.44639865173865 5.85772210509185 0.0762068674016843 0.93925451918342 NA NA
"GUCA2B" 0 NA NA NA NA NA NA
"GUCY1A3" 4.29903278950263 -3.04162903863835 1.38448614937285 -2.19693713802494 0.0280249360371445 0.100602904687198 NA
"GUCY1B2" 2.32988741620311 -0.280657941136964 0.878665447578042 -0.319413881484211 0.749412685816647 0.858695115718232 NA
"GUCY2D" 3.65730573427717 0.167648107792035 0.624901679172194 0.26827917635638 0.788484433753271 0.881763670124389 NA
"GUCY2F" 6.91500218806618 0.292474038853841 0.384900526308812 0.759869158035872 0.447332798868898 0.639764034484436 NA
"GUCY2GP" 0.0528894293761154 0 5.86014315403565 0 1 NA NA
"GUSBP10" 0.0724849291545323 0 5.86014315403566 0 1 NA NA
"GUSBP9" 1.46164481944858 -1.2745984878653 0.973771688761427 -1.30892949813165 0.19055823341468 NA NA
"GYPA" 0.188338843387267 0.794549434297963 4.27515780434398 0.185852656360573 0.852560310005717 NA NA
"GYPB" 0.55036173133769 -0.648087019441097 5.1981122783693 -0.12467737992847 0.900778965851197 NA NA
"GYPE" 2.5771930310945 -0.272984144698911 0.813163054550816 -0.335706526718316 0.737092183577984 0.85066455063949 NA
"GYS2" 7.18071231348092 -0.0350181125967064 0.506999764800032 -0.0690692876564117 0.94493446752745 0.970406567412561 NA
"GZMA" 0.12609256627857 -0.287451615141323 5.86014315403396 -0.0490519783537112 0.960877873026134 NA NA
"GZMB" 0.0183495982015589 0 5.86014315403565 0 1 NA NA
"GZMH" 0.0242417270208448 0 5.86014315403565 0 1 NA NA
"GZMK" 0.218406362077044 -0.287473079288626 3.62953881998131 -0.0792037483401559 0.936870563216929 NA NA
"GZMM" 3.88362256452923 -0.44826979087127 0.617757648435004 -0.72564021183209 0.468059362955748 0.657202232824065 NA
"H1FNT" 0.0212418777026691 0.794532120431095 5.86014315403565 0.135582373936366 0.892151440330472 NA NA
"H1FOO" 0.15840743582932 0.0731952034650655 5.13674255883576 0.0142493423851195 0.98863105444286 NA NA
"H2AFB1" 0 NA NA NA NA NA NA
"H2AFB2" 0.018796604754551 0 5.86014315403565 0 1 NA NA
"H2AFB3" 0 NA NA NA NA NA NA
"H2BFM" 5.48585917583529 0.516333282238614 0.468446723824972 1.10222412918728 0.270364244379646 0.469801360312471 NA
"H2BFWT" 1.82998864119655 0.3395945122639 0.887216712965861 0.382763880910984 0.701894844538453 NA NA
"H2BFXP" 7.40870850293459 -1.07800685097589 0.498219719530517 -2.16371775085844 0.0304860178303195 0.106886725412802 NA
"H3F3AP4" 0 NA NA NA NA NA NA
"H3F3C" 0.97486618811009 -1.50044025530009 1.45958253422943 -1.02799274457763 0.303953240614738 NA NA
"HABP2" 0.474689684794957 -1.81071434906673 3.37260208708941 -0.536889411294112 0.59134400558213 NA NA
"HAGLR" 5.02868309594265 -0.0624498109627237 0.48182009244491 -0.129612301234333 0.896873170371947 0.943646303245749 NA
"HAMP" 0.477231275997674 1.43040278967517 1.64754048263974 0.868204942304869 0.385282149113014 NA NA
"HAND2" 4.6557103464522 -1.03159676945667 1.79746911598741 -0.573916269426403 0.566024462994578 0.731522545518489 NA
"HAND2-AS1" 0.131578856654984 0 5.86014315397747 0 1 NA NA
"HAO1" 0 NA NA NA NA NA NA
"HAO2" 3.20696906816102 -0.721680688821979 0.778217494894242 -0.927350892978901 0.353744378409777 0.554806575810655 NA
"HAO2-IT1" 0.0292046056633099 -0.287468516732591 5.86014315403565 -0.0490548625138317 0.960875574566288 NA NA
"HAPLN2" 4.55363365913938 0.595627443432691 0.60718616541564 0.980963462869685 0.326610759619648 0.528748282883983 NA
"HAR1A" 1.43718113325616 2.58305096324703 1.01666221056858 2.54071700157167 0.0110625420910549 NA NA
"HAR1B" 0 NA NA NA NA NA NA
"HAVCR1" 0.64574938361647 1.23039154036994 1.29340471477068 0.951281162283447 0.341461667028689 NA NA
"HAVCR1P1" 0 NA NA NA NA NA NA
"HAVCR2" 3.84609668384124 0.0528200346310989 0.576456662118243 0.0916288042140182 0.92699296525977 0.961475594620324 NA
"HBA1" 1.38554115385863 -0.0817664956681066 0.983271199800397 -0.0831576229271285 0.933726207987514 NA NA
"HBA2" 2.58483964513098 -1.23450076754736 0.973056101384016 -1.26868406229762 0.204553769040696 0.393304342331784 NA
"HBB" 0.0262979066426911 -0.287468516732591 5.86014315403565 -0.0490548625138316 0.960875574566288 NA NA
"HBBP1" 0 NA NA NA NA NA NA
"HBD" 0.018796604754551 0 5.86014315403565 0 1 NA NA
"HBE1" 2.41587781581325 1.05191674584808 0.829049361777162 1.26882281604219 0.204504265621428 0.393304342331784 NA
"HBG1" 0.103923321111918 0.79453212157045 5.86014315403565 0.13558237413079 0.892151440176763 NA NA
"HBG2" 1.30363566466382 -0.391533179259403 1.03813922072753 -0.377149009922789 0.70606287113193 NA NA
"HBM" 0.0408593166950114 -0.287451618764381 5.86014315403396 -0.0490519789719654 0.960877872533432 NA NA
"HBQ1" 12.2654523824775 1.0846763154393 0.391314790719419 2.77187660973703 0.00557341587635302 0.0309565787902039 NA
"HBZ" 0.391293766464045 0.700453059659938 2.22466088998598 0.314858351136992 0.752869205349034 NA NA
"HCAR1" 4.18210809839154 -0.107767029740421 0.596124193176134 -0.180779493558617 0.856540659663966 0.921324112063277 NA
"HCAR2" 0.0305512586515401 0 5.86014315403565 0 1 NA NA
"HCAR3" 0.0223111215249963 0 5.86014315403397 0 1 NA NA
"HCCAT5" 0 NA NA NA NA NA NA
"HCFC1-AS1" 0.1240330416586 0 5.86014315403566 0 1 NA NA
"HCG14" 0.709734748917043 -0.0934023577474967 1.6090081348985 -0.0580496491730843 0.953709080851882 NA NA
"HCG17" 4.92558884187846 -1.1694588420974 0.516077276630961 -2.26605373856378 0.0234480932038667 0.0882338728669521 NA
"HCG22" 0.46939197787967 -2.52329013153701 1.91798909200256 -1.31559149218229 0.188311190648182 NA NA
"HCG25" 4.11584343569251 -0.478635030291487 0.595836116616861 -0.803299794932139 0.421801476454215 0.619002474893802 NA
"HCG26" 3.28422024059764 -0.517495081564518 0.62666505868486 -0.825792142696691 0.408922012026926 0.60769377095033 NA
"HCG27" 4.22530926641649 -0.739452753560449 0.62174417772912 -1.1893199486986 0.234313788249691 0.429164201636275 NA
"HCG4B" 2.22541221001999 -0.405836473801953 0.729057989601344 -0.556658701489395 0.577760638569476 0.741352091801946 NA
"HCG9" 3.62116025830244 0.635960538801704 0.612209936461348 1.03879486582272 0.298900149663558 0.500777438043861 NA
"HCRT" 0.363308738031128 -1.32940585753054 2.29493230786864 -0.57927889767049 0.562401001946295 NA NA
"HCRTR1" 3.5857644865114 -0.102768586791757 0.594306770766282 -0.172921783575258 0.862712908769439 0.924485690254768 NA
"HCRTR2" 2.61361998602991 0.341141417936575 0.671926207708436 0.507706670796511 0.611659069520159 0.767840110852864 NA
"HDGFL1" 0.593294331686377 1.74602377692902 1.38109691504577 1.26422972776762 0.206147583679704 NA NA
"HEATR4" 5.29519633375274 -0.526354545496641 0.526803357141871 -0.999148047104967 0.317722978809523 0.519988697163527 NA
"HEATR9" 0 NA NA NA NA NA NA
"HELT" 0.43477757499636 0.398028467176996 1.86311819996622 0.213635649731838 0.830831196673373 NA NA
"HEMGN" 0 NA NA NA NA NA NA
"HEPACAM" 0.155122067408284 0.0731951350678511 5.15921498563589 0.0141872620682872 0.988680582362645 NA NA
"HEPACAM2" 0.348227536427261 0.794545683404817 3.00013742326096 0.264836429573014 0.791135471838942 NA NA
"HEPN1" 0.125475657357953 0.433862490307738 5.86014315403565 0.0740361589987701 0.940981613479033 NA NA
"HERC2P10" 8.02801448430128 -0.0999071091855868 0.422597543502338 -0.236411949671056 0.813113024474936 0.895944303166196 NA
"HERC2P4" 0.883102644509758 -1.6560996620673 1.38971282500014 -1.19168480874251 0.233384856835196 NA NA
"HES7" 3.59463115606455 -0.472490840326947 0.660402947301746 -0.715458406503842 0.47432583330292 0.662076496786256 NA
"HEXA-AS1" 6.43538330476713 -0.675773605466593 0.418832712075358 -1.61346901992938 0.106642648623158 0.254961734639274 NA
"HGC6.3" 2.73430777646637 -0.0708197835613367 0.762038948039022 -0.0929345983477346 0.925955519172188 0.960950339791243 NA
"HGF" 9.93795534981116 -0.349628948209704 0.42269781915392 -0.827136863184029 0.408159492367886 0.607168519221612 NA
"HGFAC" 11.4060696455932 0.197765715165057 0.362011068203886 0.546297427165058 0.58486150451264 0.74643160911635 NA
"HHATL" 3.79686596671547 -0.203667337976173 0.564718897305082 -0.360652598926833 0.718359163602066 0.838531028171112 NA
"HHIP-AS1" 11.7206869646475 0.667689965150967 0.496291285265324 1.34535903606289 0.178509317208955 0.361129637139548 NA
"HHIPL2" 6.70536852146671 -1.07473843574972 0.504786310268855 -2.12909584488791 0.0332463314788125 0.113944245159203 NA
"HIC1" 6.33132778829683 1.63545722804359 0.689586494460673 2.37164915667713 0.0177088973288036 0.0722066906880838 NA
"HIF1A-AS2" 6.25023758879523 -0.490788138393517 0.60334609950834 -0.813443790874682 0.415963660879157 0.614471706715855 NA
"HIGD1B" 0.316273747340416 2.05632002197062 3.04859362853344 0.674514308081081 0.499984392288211 NA NA
"HIGD1C" 0.170630441636251 0.0731954737388989 5.04660118482987 0.0145039148246795 0.988427956014311 NA NA
"HIGD2B" 1.00796701866068 -0.222678669135562 1.28337538648601 -0.173510160378933 0.862250442181464 NA NA
"HILS1" 0.133758065998587 -0.648138146855948 5.86014315403565 -0.110601077451427 0.911932693047254 NA NA
"HIPK1-AS1" 3.36398611964429 0.872749655423707 0.538528386952494 1.62061959326333 0.105099247530551 0.252405571773438 NA
"HIST1H1T" 0.743744902533414 0.642204230833089 1.46863544376583 0.437279539697318 0.661908631758183 NA NA
"HIST1H2AA" 0.0238852548467785 0 5.86014315403565 0 1 NA NA
"HIST1H2AB" 2.32540903729384 1.21442616409905 0.767243084150394 1.58284406752763 0.113457009784443 0.265982387493105 NA
"HIST1H2AD" 2.5477831077012 0.373279935962052 0.672627812503476 0.554957628904356 0.57892364242684 0.742045773718381 NA
"HIST1H2AH" 5.87527685528828 0.679967384433838 0.434044144632954 1.56658577898533 0.117211544033282 0.272070305390748 NA
"HIST1H2AJ" 5.55565069268825 -0.830832996204454 0.572484757485815 -1.45127531404195 0.146703212415997 0.31651607295575 NA
"HIST1H2APS1" 0 NA NA NA NA NA NA
"HIST1H2BA" 0 NA NA NA NA NA NA
"HIST1H2BB" 1.23588602805747 -0.488392233129446 1.31002960921921 -0.372810072148318 0.709289805940037 NA NA
"HIST1H2BF" 9.84663081563333 0.275453121880944 0.439648747941457 0.626529981424222 0.530967378072163 0.705409711004615 NA
"HIST1H2BI" 4.11350447006659 0.438587863775325 0.512711863371151 0.855427570744219 0.392314485718006 0.592944369293663 NA
"HIST1H2BL" 8.09867441824691 0.411711562991547 0.366391592885484 1.12369271289537 0.261143408888253 0.460006923706981 NA
"HIST1H2BM" 6.79339326265223 1.30331590052747 0.464801498999277 2.80402688746385 0.00504686961479761 0.0287829034192807 NA
"HIST1H3C" 8.88236183963911 -0.362585214942416 0.615534572122108 -0.589057432943811 0.555822746993638 0.724943215388 NA
"HIST1H3F" 5.27094227180959 -0.0435884914094695 0.537037201660029 -0.0811647522270965 0.935310930648451 0.966171172566182 NA
"HIST1H3I" 4.8701393787723 0.203969981291142 0.498966574860112 0.408784859683889 0.682697551779259 0.816745662898153 NA
"HIST1H3J" 6.01086347798536 -0.502363521652577 0.486643047140803 -1.0323039127018 0.30192976871326 0.503852572398596 NA
"HIST1H4A" 6.37111078785843 0.533761252054751 0.505645128781921 1.05560445789433 0.291148963390759 0.493132875469784 NA
"HIST1H4B" 4.14042289587504 0.740243066812277 0.535323611461782 1.38279547354717 0.166727587304906 0.345443373010027 NA
"HIST1H4C" 6.09327783775799 0.0802286247493575 0.417557304788779 0.192137998375914 0.847634110982509 0.916737687336325 NA
"HIST1H4D" 9.17906920336675 0.344167878328683 0.450335003423829 0.76424856098688 0.444719132793999 0.637436627884372 NA
"HIST1H4F" 3.05611432706046 0.440305418753899 0.671911160043398 0.655303029533637 0.512272670658524 0.691849111742417 NA
"HIST1H4G" 0.0250758701581251 0.794532120431095 5.86014315403565 0.135582373936366 0.892151440330472 NA NA
"HIST1H4J" 6.23872005949193 -0.89105432786464 0.498452301173764 -1.78764211894773 0.0738337655618066 0.199179460585339 NA
"HIST1H4K" 8.8743731635686 -1.07155496293599 0.527650415023816 -2.03080473818564 0.0422748062041336 0.135223585309696 NA
"HIST1H4L" 2.01678004099549 0.828524341629312 0.921681855329569 0.89892660557265 0.36869175544074 0.569479205873352 NA
"HIST2H2AA3" 0 NA NA NA NA NA NA
"HIST2H2AA4" 0 NA NA NA NA NA NA
"HIST2H2AB" 1.64583399840929 -0.0954029025435352 1.06211563827123 -0.0898234609357782 0.928427504416729 NA NA
"HIST2H3A" 0 NA NA NA NA NA NA
"HIST2H3C" 0 NA NA NA NA NA NA
"HIST2H4A" 0 NA NA NA NA NA NA
"HIST2H4B" 0 NA NA NA NA NA NA
"HIST3H2BB" 8.36636076190924 -0.622831846681781 0.435917237573441 -1.42878462468888 0.153066146064236 0.325830488081215 NA
"HIST3H3" 0 NA NA NA NA NA NA
"HK3" 0.568127639474677 -1.7227224338036 1.57400247864415 -1.09448521026953 0.273742230384161 NA NA
"HKDC1" 6.68061399507828 -0.0829992399710133 0.44022481201691 -0.188538305214439 0.85045469067884 0.918576344904159 NA
"HLA-DOB" 6.34139690319895 0.630172702667029 0.498907600483441 1.26310503599543 0.206551434417836 0.395780893395295 NA
"HLA-DQA1" 0 NA NA NA NA NA NA
"HLA-DQA2" 0.271019037781138 1.82741195463593 3.05758764887569 0.597664618153428 0.550063738416092 NA NA
"HLA-DQB1" 1.96485172592459 1.05036964177889 0.882088146641232 1.19077627987456 0.233741423143158 0.428428121188073 NA
"HLA-DQB2" 1.20277915236516 0.893755519535396 1.05083593161442 0.850518613464522 0.395036816390981 NA NA
"HLA-DRB1" 9.00689358848136 0.999752332722534 0.41235926356528 2.42446919726896 0.0153307838262825 0.0651234422817861 NA
"HLA-DRB3" 0 NA NA NA NA NA NA
"HLA-DRB4" 0 NA NA NA NA NA NA
"HLA-DRB5" 0.225951956352876 1.10622557448521 4.16401639655317 0.265663116840967 0.790498671370033 NA NA
"HLA-DRB6" 0.136060899329962 0 5.86014315403565 0 1 NA NA
"HLA-J" 8.01427174041912 0.335597057876969 0.4326850548034 0.775615090355859 0.437976287651994 0.631624075657514 NA
"HLTF-AS1" 0.668140483963796 2.07436500975396 1.21408687516991 1.70858037606546 0.0875287062495131 NA NA
"HLX-AS1" 0.1657738927499 -0.64813972139168 5.08756237637725 -0.127396909058284 0.898626262522562 NA NA
"HM13-AS1" 6.81448251189905 0.111721948534533 0.453330354904123 0.246447093881815 0.805336154488554 0.892702177741186 NA
"HMGA1P7" 0.0678199401340653 -1.00880777924675 5.86014315403565 -0.172147292775948 0.86332173343449 NA NA
"HMGB3P1" 0.420210531049238 1.74369872910788 1.83439423337066 0.950558335491424 0.341828627482103 NA NA
"HMGB4" 0 NA NA NA NA NA NA
"HMGCS2" 0.0635936002475714 0 5.86014315403565 0 1 NA NA
"HMGN2P46" 0.729496889259743 0.443137989020291 1.54771520405332 0.286317526544776 0.774634935539072 NA NA
"HMHB1" 0 NA NA NA NA NA NA
"HMMR-AS1" 1.41974269148006 0.397882591224804 0.989294525425154 0.402188206847513 0.687545520721155 NA NA
"HMX1" 1.41693854066432 0.343661641777264 0.940049352188832 0.365578297540522 0.71467977178876 NA NA
"HMX3" 2.85853162808744 1.16599391404357 0.695807027400379 1.67574322783124 0.0937884986438754 0.233741450414484 NA
"HNF1A" 0.518789995773844 1.38260549727146 1.5682132647216 0.881643797036058 0.377969462921431 NA NA
"HNF1A-AS1" 1.01233718459868 1.01320756916068 1.08719209584725 0.931948984021162 0.351362891010305 NA NA
"HNF4A-AS1" 0.160555611165897 -0.287440561715268 5.86014315400082 -0.0490500921498867 0.960879376189647 NA NA
"HNRNPA1P10" 0 NA NA NA NA NA NA
"HNRNPA1P33" 4.27542464683871 0.618895505764277 0.643177049021064 0.962247497335695 0.335925295307301 0.537670630097375 NA
"HNRNPA3P1" 0.63147593644617 -2.14632558428209 1.73274465738294 -1.23868544343043 0.215462011542006 NA NA
"HNRNPCL1" 0 NA NA NA NA NA NA
"HNRNPCL2" 0 NA NA NA NA NA NA
"HNRNPKP3" 0.371371921157454 -0.648141955158738 1.96073793806341 -0.330560215404868 0.740976701748416 NA NA
"HNRNPUL2-BSCL2" 6.61414989231081 -0.308877725816744 0.434536385041774 -0.710821317729356 0.47719496869029 0.664613265098091 NA
"HOPX" 2.07374613931727 -1.57343621065004 1.57299060884262 -1.0002832831963 0.317173434800406 0.519606235392734 NA
"HORMAD1" 0.617065871275555 -1.43680281722799 1.67560783182968 -0.85748155978662 0.391178801657279 NA NA
"HORMAD2" 2.21748663785154 0.568785331949742 0.74916457936272 0.759226140180816 0.447717291574118 0.640010435921103 NA
"HOTAIR" 0.280979121240211 -0.648120201467534 3.8991097011528 -0.166222612632805 0.867981764683063 NA NA
"HOTAIRM1" 2.17217770549089 -1.39101493637895 1.04174720875964 -1.33527109521625 0.181787635326313 0.365554955980104 NA
"HOTTIP" 0.254645706790801 -0.287416073592146 5.86014315397385 -0.0490459133915943 0.96088270634827 NA NA
"HOXA-AS3" 0.62016094085062 -4.0853257933456 5.82246678315141 -0.701648621709169 0.482898321541202 NA NA
"HOXA1" 4.27290625966311 -0.610631638969553 0.928641586340027 -0.657553622357342 0.510825003923056 0.690718767913893 NA
"HOXA10" 5.08609738987945 -4.30700822227699 3.47352724849926 -1.23995233494651 0.214993024760966 0.406150305467631 NA
"HOXA10-AS" 0.11439845649518 -0.287428908133304 5.86014315398316 -0.0490481035327503 0.960880960969069 NA NA
"HOXA10-HOXA9" 0 NA NA NA NA NA NA
"HOXA11" 2.50194721040715 -3.55268979769043 5.82553819735962 -0.609847481439682 0.541962845037982 0.713609466096919 NA
"HOXA11-AS" 0.383592720202924 -1.63555302812214 5.59677486903408 -0.292231341512654 0.770109749921394 NA NA
"HOXA13" 3.61300005093885 0.62274016215294 1.40134620472745 0.444387090108157 0.65676274553992 0.800267904066419 NA
"HOXA2" 0.201553261736856 -1.63637822960695 5.76494780787806 -0.283849617401699 0.776525628455025 NA NA
"HOXA3" 0.3424096101221 -2.67998331399417 5.83380013624817 -0.45938894912463 0.645954882573821 NA NA
"HOXA4" 0.0608544431967359 -0.287468516354684 5.86014315403565 -0.049054862449344 0.96087557461768 NA NA
"HOXA5" 0.730887231546036 -3.39552009164359 2.5956443621672 -1.3081607562018 0.190818789675753 NA NA
"HOXA6" 0.294497017876323 -2.42922309080586 5.83724991616428 -0.416158829190943 0.677293784143801 NA NA
"HOXA7" 1.61625951177292 -0.998049274555554 1.32505008157013 -0.753216265888535 0.451319966415239 NA NA
"HOXA9" 0.412918741556103 -1.97193687803814 5.84530482041557 -0.3373539855699 0.735850067734076 NA NA
"HOXB-AS1" 0.630544816569277 -2.90522788665755 4.49193125943982 -0.646765882837631 0.517783476193435 NA NA
"HOXB-AS3" 0.519297388661778 0.0732513619503202 5.24860477918708 0.0139563493598894 0.988864805806687 NA NA
"HOXB1" 2.72410461582771 0.58421040086003 0.829851962297528 0.703993516196052 0.481436811450503 0.66764353896914 NA
"HOXB13" 0.259486433603202 0.794577219719847 5.32539696800223 0.149205256339402 0.881391672463947 NA NA
"HOXB2" 5.83604200719428 -5.21614811407815 2.12634373795027 -2.45310672069717 0.0141628313287994 0.0615195861080063 NA
"HOXB3" 4.21549055957263 -4.26011340529547 3.41147175867405 -1.24876115256228 0.211752446500883 0.40218383249343 NA
"HOXB4" 1.47667839709137 -2.08087616392736 3.65473437664781 -0.569364541845576 0.569108774749689 NA NA
"HOXB5" 1.69306979903113 -3.10875133401154 4.52328481090157 -0.687277380040085 0.491907950283433 NA NA
"HOXB6" 6.22372942624889 -4.6846748852897 5.82012593395702 -0.804909539492499 0.420871883098588 0.618390516121472 NA
"HOXB7" 1.47648085292908 -1.00879797643836 2.72675270506943 -0.36996313401023 0.711409959311303 NA NA
"HOXB8" 1.82057384152498 -3.65439199686559 5.82486112373786 -0.627378390528997 0.530411229314716 NA NA
"HOXC-AS1" 0 NA NA NA NA NA NA
"HOXC-AS2" 0.0420387162649966 0.433862489174018 5.86014315403565 0.0740361588053072 0.940981613632972 NA NA
"HOXC-AS3" 0 NA NA NA NA NA NA
"HOXC10" 0.877411089511817 1.19207996590182 2.44784275214612 0.486992052433381 0.626263963100866 NA NA
"HOXC11" 0.220314962771894 -0.648112138622076 4.73814290893674 -0.136786110313316 0.891199862805435 NA NA
"HOXC12" 0 NA NA NA NA NA NA
"HOXC13" 1.68878906756755 -1.14104178548005 1.05119713084008 -1.08546889256459 0.277714034036559 NA NA
"HOXC13-AS" 0.08431188727011 0 5.86014315403565 0 1 NA NA
"HOXC4" 0.756012730532822 -2.79749892751607 2.65485083048402 -1.05373111565972 0.29200603887927 NA NA
"HOXC5" 0.127502748095761 -1.6348579755796 5.85252534451321 -0.279342314529624 0.779982135884376 NA NA
"HOXC6" 1.26447979561802 0.446634677051319 1.71807855317171 0.259961732382256 0.794893292110805 NA NA
"HOXC8" 1.89739881332277 -4.63075270522306 4.79572168905262 -0.96560080118783 0.334243974270665 0.536022594682909 NA
"HOXC9" 0.640586235678108 -3.41995592725025 5.82649731543956 -0.586966017848794 0.557226529732649 NA NA
"HOXD-AS2" 0.021951671824122 0 5.86014315403565 0 1 NA NA
"HOXD1" 2.96327767983126 -0.402568708041896 0.829539567971119 -0.485291749285082 0.627469407312259 0.779262241579094 NA
"HOXD10" 0.907566068577549 -3.08339810838418 5.82936131128729 -0.528942699505322 0.596845199991241 NA NA
"HOXD11" 1.53654330832301 -2.95319697916577 3.32601858349043 -0.887907540211813 0.374590488431061 NA NA
"HOXD12" 0.0423343705549989 0 5.86014315400174 0 1 NA NA
"HOXD13" 1.85421740501936 1.45791586180573 0.874825859163199 1.66652122423573 0.095609644446738 0.236521138196606 NA
"HOXD3" 0.13026749672889 -0.913544792738017 5.85252569146747 -0.156094110628151 0.875958840500352 NA NA
"HOXD4" 0.137275566102989 0.433896993352163 5.8601431539894 0.0740420467470627 0.940976928593961 NA NA
"HOXD8" 0.2232933030673 -2.40502335837234 5.83761606698902 -0.411987244583013 0.680348772472367 NA NA
"HOXD9" 1.15323055697061 -3.486155806774 3.44190054801985 -1.01285779706204 0.311128089134732 NA NA
"HP" 0.689969453646381 -2.42426130508558 5.70361993723731 -0.425039068479697 0.670808194690369 NA NA
"HP08942" 0.0622970497079547 -0.287451618040421 5.86014315403396 -0.0490519788484257 0.960877872631884 NA NA
"HP09025" 3.22775384116036 0.906278778445817 0.594816160696543 1.52362837180574 0.127601571629347 0.288346408616965 NA
"HP09053" 4.54221193189181 -0.80260610863567 0.551221090866211 -1.45605115975229 0.145378477504738 0.314852151016249 NA
"HPGDS" 0.117230209583213 0.794532122666961 5.86014315403565 0.135582374317903 0.892151440028834 NA NA
"HPN-AS1" 8.45921526183774 0.620074950237856 0.489176502419646 1.26758940212937 0.204944618525834 0.393869776640133 NA
"HPR" 0.268851138876568 -1.91655731059253 4.05563880680363 -0.472566074517623 0.636522791073357 NA NA
"HPVC1" 0.0478085599078371 0.794532120809002 5.86014315403565 0.135582374000853 0.892151440279489 NA NA
"HPYR1" 0.489442216296959 -0.386872607950015 1.81084110014769 -0.213642493490159 0.830825859346918 NA NA
"HR" 4.42949996849938 0.55211896781727 0.56852795901043 0.971137758604307 0.331479683267278 0.533575551361383 NA
"HRASLS2" 4.27893161732939 -0.320609320121742 0.558351989250658 -0.57420646168382 0.565828097227393 0.731373231959065 NA
"HRCT1" 0.397787979132627 -0.287468893121802 2.49581953490008 -0.115180159904194 0.908302324108391 NA NA
"HRG" 1.68525938043129 0.241504743672732 0.966732100473299 0.249815583401539 0.802729967958659 NA NA
"HRH1" 6.35748926701098 0.973709730398247 0.647723279398828 1.50328043065239 0.13276674430159 0.29653752220212 NA
"HRH4" 4.33252563695187 0.217990523915602 0.609930041233053 0.357402503859141 0.720790502567399 0.84021031528341 NA
"HRNR" 0 NA NA NA NA NA NA
"HS1BP3-IT1" 0.440263742392402 0.0732018412618933 1.96583899948746 0.0372369463017972 0.970296080140145 NA NA
"HS3ST6" 0.994187927289535 0.767252697753222 1.1941947827043 0.642485387530958 0.52055807406387 NA NA
"HS6ST2-AS1" 0 NA NA NA NA NA NA
"HSBP1L1" 4.60573722759157 0.842722168329303 0.543952041619636 1.54925821368382 0.121319660449693 0.27888724782109 NA
"HSD11B1" 0.143103603465409 0.794549021403509 5.86014315403395 0.135585257990936 0.89214916024187 NA NA
"HSD17B13" 3.33857101070247 -0.534516310516578 0.615793050697973 -0.868012898019438 0.385387271798058 0.586688657395277 NA
"HSD17B2" 0.457752777827772 -2.30892646464226 2.42956128039587 -0.950347078409995 0.341935924865162 NA NA
"HSD17B3" 2.1080586393016 -0.321483232808702 0.894772435970248 -0.359290496538487 0.719377783023805 0.839104058373003 NA
"HSD17B7P2" 1.40357102626703 -1.1687199346898 1.07211751390303 -1.09010432115328 0.275667193048767 NA NA
"HSD3B1" 0.0829950902815541 0 5.8601431539894 0 1 NA NA
"HSD3B2" 0.396619026557165 -0.287469490134016 2.06209149905921 -0.139406757782168 0.889128732567641 NA NA
"HSD3BP4" 0.532695459794394 0.278834935801842 1.63350831352799 0.170696979925143 0.864462037647368 NA NA
"HSD52" 0.280592936738399 0.794554204434122 2.78382629031029 0.285418025973726 0.77532389891341 NA NA
"HSF4" 4.39473585111919 0.488041986917308 0.666775686096168 0.73194328631671 0.464203184359051 0.653713682814116 NA
"HSF5" 2.30598891741334 -0.955328971688378 1.34677869990543 -0.709343689319902 0.478111222743424 0.665330645049975 NA
"HSFX1" 0.0345565365540448 0 5.86014315403565 0 1 NA NA
"HSFX2" 0 NA NA NA NA NA NA
"HSFY1" 0 NA NA NA NA NA NA
"HSFY1P1" 0.0223111215249963 0 5.86014315403397 0 1 NA NA
"HSFY2" 0 NA NA NA NA NA NA
"HSP90AB4P" 1.52346234325038 0.934256291842327 0.840683751442881 1.11130528006381 0.266436967429875 NA NA
"HSPA6" 2.80312896500213 0.222719680283631 0.695096671557547 0.320415403205095 0.748653450500444 0.858314295505324 NA
"HSPA7" 0.780624882922494 -1.07913200515145 1.45498129760493 -0.741681014682343 0.458280625282854 NA NA
"HSPB2-C11orf52" 0.223208777902283 -0.287453157048638 5.61967792181344 -0.0511511800227653 0.959205053578361 NA NA
"HSPB3" 0.0305512586515401 0 5.86014315403565 0 1 NA NA
"HSPB7" 5.28033118639716 -0.590121449754933 0.637624212921748 -0.925500377488574 0.354705687432514 0.55563021878882 NA
"HSPB9" 1.58952332425603 -0.306439444466895 1.1260839423871 -0.272128420388712 0.785523277546329 NA NA
"HSPE1-MOB4" 10.2526829080794 0.0310471769698222 0.408843105023312 0.0759390988581106 0.939467550260953 0.967923297057743 NA
"HTN1" 0.149581370049828 -0.28743430164359 5.86014315398981 -0.0490490239044577 0.960880227501498 NA NA
"HTN3" 0.175468946053865 -0.287425351023339 5.86014315397982 -0.0490474965322543 0.960881444703186 NA NA
"HTR1E" 0.70591846424237 -1.36633812632347 1.78584924690307 -0.765091526450457 0.444217045254546 NA NA
"HTR2A" 0.626530617142054 0.401417787292867 1.42991824833729 0.280727788291139 0.778919193490504 NA NA
"HTR2A-AS1" 0 NA NA NA NA NA NA
"HTR2B" 0.149573819574849 -0.287429336993443 5.86014315398361 -0.0490481767152828 0.96088090264805 NA NA
"HTR3B" 0.684813649253528 2.11515649840796 1.49380725518605 1.41595007727052 0.156790121566989 NA NA
"HTR3C" 0.660504130527004 -1.3308872034401 2.02270947641068 -0.657972496278493 0.510555804489775 NA NA
"HTR3D" 0.0681430179669245 0 5.86014315403566 0 1 NA NA
"HTR3E" 0 NA NA NA NA NA NA
"HTR4" 0.164483380733787 -0.287475343950681 5.1142200359201 -0.0562109846529044 0.955173730512331 NA NA
"HTR5A" 0.522426748992486 -0.63365973187739 1.98515913507886 -0.31919845652687 0.749576027308929 NA NA
"HTR5AOS" 0.382371204365599 1.35048834758529 2.17379931317565 0.621257141540079 0.53443044796047 NA NA
"HTR6" 4.37204746097754 -0.191541440182877 0.506484572577452 -0.37817823198077 0.70529819513051 0.829741005011162 NA
"HTRA3" 10.4032763358694 -0.0817893148354285 0.358956326756203 -0.227853108411649 0.819760437885393 0.900035486225827 NA
"HTRA4" 7.7062057260059 0.128109708741586 0.393650718501485 0.325440048043766 0.74484804970489 0.856175462583986 NA
"HTT-AS" 0.45991682838982 -0.895699725588293 2.13311296816141 -0.419902620703826 0.674556593195112 NA NA
"HULC" 0.538014491102827 1.3831146157887 1.64674780789267 0.839906759954134 0.400960667107709 NA NA
"HYAL4" 0.25774555981471 1.34376587766808 3.48808637583199 0.385244438606414 0.700056322068629 NA NA
"HYALP1" 0 NA NA NA NA NA NA
"HYDIN2" 0 NA NA NA NA NA NA
"HYMAI" 1.46063508131279 -0.392752352648623 0.922361658735535 -0.425811663926975 0.670245087042797 NA NA
"HYPM" 0.154498396767776 -0.648121777444974 5.86014315403505 -0.110598284104835 0.911934908225506 NA NA
"IAPP" 1.51152577174459 0.644098136416852 0.952125436614549 0.676484538326229 0.498733059472709 NA NA
"IBA57-AS1" 1.8184623789115 -0.218763459301004 0.843842571536549 -0.259246767916269 0.795444848614317 NA NA
"IBSP" 1.01337005940201 0.574708483346659 0.943218125230458 0.609306021559159 0.542321616541669 NA NA
"ICOS" 0.13994815987006 0.433878859619759 5.86014315403504 0.0740389523284953 0.940979390824535 NA NA
"IDI2" 0.558574170772615 -1.49925343061924 1.54410364467768 -0.970953883689717 0.331571243713472 NA NA
"IDO2" 3.17347997850859 0.771992046227457 0.686271536990457 1.12490756882169 0.260628204326129 0.459501947143963 NA
"IFI44" 1.3827979669619 -5.16297082640905 5.81884377045639 -0.887284661709367 0.374925661393483 NA NA
"IFI44L" 1.09303364889736 -1.04034159108467 1.60033121657162 -0.650078921358157 0.515641244084794 NA NA
"IFIT1B" 0.0824293020627671 0.772087065614961 5.85864743444728 0.131785889875417 0.89515364745181 NA NA
"IFIT2" 2.9440689406624 -0.783734400711251 0.950014217342297 -0.824971233487199 0.409387922589991 0.608083710677869 NA
"IFITM4P" 1.41300021146834 0.41219163050771 1.001145420455 0.411720037954503 0.680544636206343 NA NA
"IFITM5" 0.614227949736425 2.15538044741445 1.61762281000783 1.3324369773223 0.182716638014377 NA NA
"IFLTD1" 1.42195500108375 -1.34158286791139 1.36305378487236 -0.984247931226736 0.32499362399196 NA NA
"IFNA1" 0 NA NA NA NA NA NA
"IFNA10" 0 NA NA NA NA NA NA
"IFNA13" 0 NA NA NA NA NA NA
"IFNA14" 0 NA NA NA NA NA NA
"IFNA16" 0 NA NA NA NA NA NA
"IFNA17" 0 NA NA NA NA NA NA
"IFNA2" 0.0211671852774994 0 5.86014315403505 0 1 NA NA
"IFNA21" 0 NA NA NA NA NA NA
"IFNA22P" 0 NA NA NA NA NA NA
"IFNA4" 0.0305512586515401 0 5.86014315403565 0 1 NA NA
"IFNA5" 0.0262979066426911 -0.287468516732591 5.86014315403565 -0.0490548625138316 0.960875574566288 NA NA
"IFNA6" 0 NA NA NA NA NA NA
"IFNA7" 0 NA NA NA NA NA NA
"IFNA8" 0 NA NA NA NA NA NA
"IFNB1" 0 NA NA NA NA NA NA
"IFNE" 0.684437535597438 -2.15850445808359 1.73543668826299 -1.24378173671323 0.213579903800252 NA NA
"IFNG" 0 NA NA NA NA NA NA
"IFNG-AS1" 0 NA NA NA NA NA NA
"IFNK" 0.0491829773001618 0.794532120809001 5.86014315403565 0.135582374000853 0.892151440279489 NA NA
"IFNL1" 0.0462430554356245 0.794548489961467 5.86014315403504 0.135585167303358 0.892149231938043 NA NA
"IFNL2" 0.0238852548467785 0 5.86014315403565 0 1 NA NA
"IFNL3" 0.106939070145837 0.794532121931345 5.86014315403565 0.135582374192375 0.892151440128075 NA NA
"IFNL4" 0.483806375028138 0.959582787085578 1.8836143186131 0.509436978474508 0.610445962145798 NA NA
"IFNW1" 0 NA NA NA NA NA NA
"IGBP1P1" 0 NA NA NA NA NA NA
"IGF1" 1.79541714700611 1.38058980911726 1.34169438916652 1.02898977611057 0.303484479208298 NA NA
"IGF2" 11.6717620781853 -1.6389271290492 0.793744933597826 -2.06480326321 0.0389416189863187 0.12747603783944 NA
"IGF2-AS" 0.514480627501835 0.605873346213485 3.14553645936501 0.192613677838531 0.847261532153748 NA NA
"IGFALS" 0.330880973565797 1.81550066565902 2.92156380002263 0.621414006308866 0.534327258802626 NA NA
"IGFBP1" 0.236834059468977 -0.638047823111371 2.85774463726826 -0.223269712342557 0.823325598352996 NA NA
"IGFBP7-AS1" 0.113215744428938 0.794548490689769 5.86014315403504 0.135585167427638 0.892149231839789 NA NA
"IGFL1" 0.127383392500874 0 5.86014315403504 0 1 NA NA
"IGFL2" 1.79041445450424 1.0263170902434 0.993455111602245 1.03307847355896 0.301567176315688 NA NA
"IGFL3" 7.34579300816876 -0.0106683518619843 0.424793300843554 -0.0251142187054247 0.979963858872902 0.989643729569955 NA
"IGFL4" 1.8717487519079 1.42868419039417 0.777297183686276 1.83801539537135 0.0660601367631601 0.184218416680435 NA
"IGFN1" 1.58523823578738 -0.526552666149372 0.92844250766049 -0.567135457289856 0.570622154604881 NA NA
"IGJ" 0.352925512241741 0.0573425585205689 2.73945127113412 0.0209321330606583 0.98329979375937 NA NA
"IGLL1" 0.169216767199917 1.85327374692855 5.82607764592271 0.318099733570412 0.750409285722944 NA NA
"IGLL3P" 3.74154956308064 0.312890498377234 0.568693275236848 0.550192013870608 0.58218768057751 0.744436706312226 NA
"IGLL5" 0.292658180763602 -0.287472463813569 3.1060406479552 -0.0925527050017263 0.926258918338641 NA NA
"IGSF11-AS1" 0.018796604754551 0 5.86014315403565 0 1 NA NA
"IGSF22" 7.01426709215565 0.283834477425261 0.435262277263788 0.652099876905356 0.514336743479996 0.693014210019145 NA
"IGSF23" 0.0592652002811745 -0.287468516354684 5.86014315403565 -0.049054862449344 0.96087557461768 NA NA
"IGSF6" 0.0191558760771657 -0.287468516732591 5.86014315403565 -0.0490548625138316 0.960875574566288 NA NA
"IL10" 0.942367086738436 0.947711474830922 1.4255148621727 0.664820479939765 0.506165321928742 NA NA
"IL10RA" 3.17421186876601 0.440809255765283 0.633750826892934 0.695556103534289 0.486706864592219 0.671811397533242 NA
"IL10RB-AS1" 0.331300002904732 1.13664691806621 2.46178373083894 0.461716804700328 0.644284418488446 NA NA
"IL12A-AS1" 0.730012032904336 1.77373010059456 1.32620026849096 1.3374526779525 0.181074919218478 NA NA
"IL12B" 1.23349586933154 -1.61964326032336 1.2149306557722 -1.33311580593374 0.182493803169818 NA NA
"IL12RB1" 1.62075341311806 0.677858665886167 0.988658603160562 0.68563472134787 0.492943480638792 NA NA
"IL13" 0.112761883521312 1.54314519591199 5.85721091037815 0.263460752826529 0.792195469947971 NA NA
"IL13RA2" 0.786941686514348 1.36966108428935 1.38616827356663 0.988091496831912 0.323107839789716 NA NA
"IL16" 1.93041197533551 -1.0810522843862 0.910476090567581 -1.18734835058907 0.235090243805574 0.430086516452241 NA
"IL17A" 0 NA NA NA NA NA NA
"IL17B" 0.731232007180523 -0.997329844521527 1.65696783654255 -0.601900545397772 0.547240341195601 NA NA
"IL17C" 5.31324305589298 0.102502938850543 0.470925388638513 0.217662800357586 0.827691849743938 0.904395147653426 NA
"IL17D" 7.28306906067781 0.287997665318469 0.433527795456877 0.664311881121625 0.506490718307593 0.686896158337937 NA
"IL17F" 0.111504853454521 0 5.86014315400174 0 1 NA NA
"IL17REL" 4.17593773515366 0.524569444665184 0.559494415055467 0.937577624636663 0.34846151467599 0.550240800137584 NA
"IL18R1" 4.32370326736349 -0.106946363847886 0.551138124548409 -0.194046390703811 0.846139557664967 0.916009033290149 NA
"IL18RAP" 0.196078397214962 -1.00880804814236 5.78404785391838 -0.174412119958334 0.86154158995309 NA NA
"IL19" 0.350675609556648 1.81626585365579 2.17548283820476 0.834879421597553 0.403785602314766 NA NA
"IL1B" 1.51211577237055 -0.213481807999396 0.983582140853394 -0.217045225947444 0.82817309970861 NA NA
"IL1F10" 0 NA NA NA NA NA NA
"IL1R2" 0.816132347478986 1.67630885089573 1.23317879725695 1.35933966317331 0.174038981049618 NA NA
"IL1RL1" 0.593129916374151 -2.03314022983325 2.63096315478538 -0.77277411739318 0.439656073739239 NA NA
"IL1RL2" 0.491835034348956 -0.426947790922353 1.90144414685356 -0.224538696878817 0.822338159751568 NA NA
"IL1RN" 0.0513737768008162 0.433862489174018 5.86014315403565 0.0740361588053073 0.940981613632972 NA NA
"IL2" 0.0554298491067852 0 5.86014315403565 0 1 NA NA
"IL20" 0.0421699316814898 -0.287468516354684 5.86014315403565 -0.049054862449344 0.96087557461768 NA NA
"IL21" 0 NA NA NA NA NA NA
"IL21-AS1" 1.00871888323448 0.811351542988342 1.15641732864577 0.701607908226767 0.482923718434026 NA NA
"IL22" 0 NA NA NA NA NA NA
"IL22RA2" 0.0223111215249963 0 5.86014315403397 0 1 NA NA
"IL23R" 0.534082603756862 1.43877298943163 1.72012233742219 0.836436431369062 0.402909424566348 NA NA
"IL24" 0.0914512048256782 0.794532122300254 5.86014315403566 0.135582374255327 0.892151440078306 NA NA
"IL25" 0.441871741013752 0.0912403406083524 2.11841495294836 0.043070098462705 0.965645655141992 NA NA
"IL26" 0 NA NA NA NA NA NA
"IL27" 0 NA NA NA NA NA NA
"IL2RA" 0.423478178565271 1.72016244405478 1.9499501863964 0.882157121784592 0.377691845740488 NA NA
"IL2RG" 1.45786451239314 1.09029352723023 1.16899012675171 0.932679842437881 0.350985295585193 NA NA
"IL3" 0.0461963763717748 0 5.86014315403396 0 1 NA NA
"IL31" 0 NA NA NA NA NA NA
"IL31RA" 3.39718702652324 0.404460896846881 0.534035457414996 0.757367120911182 0.448829948487096 0.640892191890041 NA
"IL33" 0.849595693677065 -1.35562244236375 1.62919711824078 -0.83208006396891 0.405363753899908 NA NA
"IL36A" 0.0212418777026691 0.794532120431095 5.86014315403565 0.135582373936366 0.892151440330472 NA NA
"IL36B" 0 NA NA NA NA NA NA
"IL36G" 1.91533729368838 1.17528538838948 0.793906662860961 1.4803823212091 0.138771245236395 0.305239389060143 NA
"IL36RN" 0.0223111215249963 0 5.86014315403397 0 1 NA NA
"IL37" 2.84421332220544 0.702917033158285 0.631400296165748 1.11326687273799 0.26559382952013 0.464903844461725 NA
"IL3RA" 0 NA NA NA NA NA NA
"IL4" 0 NA NA NA NA NA NA
"IL4I1" 6.16164388585607 -0.251310918707921 0.420802163067129 -0.597218695066048 0.550361379059085 0.720334117998929 NA
"IL5" 0.119154265301695 0.0731928586727537 5.86014315403565 0.0124899438032241 0.99003472576975 NA NA
"IL5RA" 0.737142800523407 -0.322246106498113 1.5595274511177 -0.206630608693141 0.836298353826619 NA NA
"IL6" 3.07058649205149 0.100539177758834 0.784109273867319 0.128220875724328 0.897974179989542 0.944422919975052 NA
"IL7" 1.84789324619165 -0.068857019974349 0.763200543699373 -0.0902213979573264 0.928111280557723 NA NA
"IL7R" 1.6185667311695 -2.80924972741548 1.46895100403162 -1.91241894365798 0.055822480112024 NA NA
"IL9" 0 NA NA NA NA NA NA
"IL9R" 0 NA NA NA NA NA NA
"IMPG1" 2.72848678867194 -0.655688809190309 0.70215314931817 -0.933825917931181 0.350393697826847 0.551943276103292 NA
"IMPG2" 7.49328987534279 -0.340800301535707 0.406809574435834 -0.837739136322765 0.402177228182006 0.601873447640269 NA
"INE2" 0.706804457335497 -1.02390605123687 1.66055415893552 -0.616605032559273 0.537495274294622 NA NA
"INGX" 1.96711959841976 0.0578613939073338 0.774832274727586 0.0746760244695235 0.940472484099245 0.968186942329044 NA
"INHA" 7.45091432958651 0.867536170213375 0.42423100744623 2.04496171893643 0.040858632313395 0.131843404126818 NA
"INHBA-AS1" 0.816270060228159 0.0278361588886785 1.45966760661581 0.019070203902939 0.984785100947249 NA NA
"INHBC" 3.98708091589101 -1.39449591890763 0.705988047608111 -1.97524012429415 0.0482409044891418 0.147790348665829 NA
"INMT-FAM188B" 0.247809856507671 0.794559405278775 3.52374561240221 0.225487164136434 0.821600309811319 NA NA
"INO80B-WBP1" 3.3778356139238 1.32936031370674 0.593984107397329 2.23804020537119 0.025218433375827 0.0931572056182825 NA
"INS" 0 NA NA NA NA NA NA
"INS-IGF2" 0 NA NA NA NA NA NA
"INSC" 9.71368657419205 0.229906170288727 0.438941436581662 0.523774132784465 0.600435646863142 0.758709829316069 NA
"INSL4" 0.040748276578673 0 5.86014315403565 0 1 NA NA
"INSL5" 0 NA NA NA NA NA NA
"INSL6" 0.0602863498339862 0 5.86014315403565 0 1 NA NA
"INSM2" 1.76670653431491 0.0685628503042962 0.971106330470848 0.0706028249976014 0.943713862003108 NA NA
"INSRR" 1.40269217654464 0.770147918682059 1.07523866253575 0.716257650990532 0.473832270966649 NA NA
"IPO11-LRRC70" 0.0406607197265552 0 5.86014315403396 0 1 NA NA
"IPO9-AS1" 11.1959331862781 -0.736681297213552 0.413950308192563 -1.77963703042071 0.075135381876105 0.20173317103939 NA
"IQCF1" 1.37629008024729 -2.09729629005571 1.22636295564686 -1.71017583367027 0.0872333630784027 NA NA
"IQCF2" 0 NA NA NA NA NA NA
"IQCF3" 1.44874344081982 1.08768228279999 1.10161620692881 0.987351380597721 0.323470410338845 NA NA
"IQCF4" 0.287403367039063 -0.287471859080461 2.48653872610418 -0.115611253531877 0.907960643688558 NA NA
"IQCF5" 0.0860312312764582 -0.287468515598871 5.86014315403565 -0.0490548623203688 0.960875574720464 NA NA
"IQCF5-AS1" 0 NA NA NA NA NA NA
"IQCF6" 0 NA NA NA NA NA NA
"IQCJ" 0.237031258524455 -0.648141392624661 4.11200176186722 -0.157621866467865 0.874754772016645 NA NA
"IQCJ-SCHIP1" 0 NA NA NA NA NA NA
"IRF5" 8.48043737041341 1.35170138425258 0.443546735585616 3.04748355879099 0.00230766149693216 0.0156813527782517 NA
"IRF8" 8.13488877195359 -0.607741708363711 0.451982906998753 -1.34461215004617 0.178750517610305 0.361496353003585 NA
"IRG1" 0 NA NA NA NA NA NA
"IRGC" 0.0702875903741586 0.79454901929629 5.86014315403396 0.135585257631351 0.892149160526153 NA NA
"IRGM" 4.36207576085715 1.33378948248657 0.599765209908704 2.22385270177575 0.0261583562195168 0.0956866007981355 NA
"IRX6" 0.658709872465615 0.407884065400648 1.4353106389937 0.284178249864167 0.776273782735248 NA NA
"ISLR" 9.15654734384801 0.803468795001064 0.382777179578735 2.09905093058401 0.0358124113365591 0.120055834669577 NA
"ISM1-AS1" 2.02072837953932 -0.420580193323876 0.815496114733514 -0.515735373504891 0.606039245097702 0.763179274828672 NA
"ISM2" 9.04083871580877 0.436796375089349 0.393417574443155 1.11026147143425 0.266886370526668 0.466170861629157 NA
"ISPD-AS1" 0 NA NA NA NA NA NA
"ISX" 0.0955649495771097 -0.287451616598135 5.86014315403396 -0.0490519786023079 0.960877872828021 NA NA
"ISY1-RAB43" 0.548908960583284 0.65793797895713 1.8495659880876 0.355725604382151 0.722046068133838 NA NA
"ITGA8" 4.29356007179548 1.10966074971648 0.953814731482516 1.1633923372013 0.244670357115678 0.441475200156079 NA
"ITGAD" 1.23749168615771 -1.25442042514713 1.2436965298723 -1.00862259805126 0.313155665374076 NA NA
"ITGAL" 4.91217115611087 -0.344606773847616 0.561936254506831 -0.613248871351168 0.539711794742847 0.712013235268852 NA
"ITGAX" 7.82556787811591 -0.0165605826197714 0.450576268683985 -0.0367542273545398 0.970680970646781 0.984278989399538 NA
"ITGB2" 3.38465106008388 1.48298481225396 0.657171316276293 2.25661829042836 0.0240319364749069 0.0897866353933814 NA
"ITGB2-AS1" 2.21981645507736 -0.574728400193578 0.965724828063782 -0.595126462002507 0.551758941499503 0.721371088827682 NA
"ITGB3" 6.29546192952538 -0.121663497043387 0.456834686187603 -0.266318431419247 0.789993979301864 0.88248893077212 NA
"ITGB6" 0.960846913965587 -0.287443729587837 3.4904106333299 -0.0823524105854592 0.934366478296664 NA NA
"ITIH1" 0.378062120504832 -1.0088124636157 2.28218542696621 -0.44203790441198 0.658461777340177 NA NA
"ITIH2" 0.0740373668822494 -0.648138147611761 5.86014315403565 -0.110601077580402 0.911932692944974 NA NA
"ITIH3" 0.584114048692417 1.39958394931632 1.48587935442923 0.941923006833849 0.346232060157914 NA NA
"ITIH6" 1.72961442928408 1.25523718646719 0.833071937959113 1.50675725501246 0.131872889773343 NA NA
"ITK" 7.02031822816786 0.0141207527476484 0.43079777730304 0.0327781467120136 0.973851505244449 0.986057343268999 NA
"ITLN1" 0.369842522899665 0.433878737521996 2.23634482666224 0.194012449399211 0.846166133906384 NA NA
"ITPK1-AS1" 0.100614185761917 0.794532121564815 5.86014315403565 0.135582374129828 0.892151440177523 NA NA
"ITPKB-IT1" 0.0211671852774994 0 5.86014315403505 0 1 NA NA
"ITPR1-AS1" 7.26289939770713 -0.669020227518826 0.44947288475863 -1.48845514424768 0.136630903152936 0.302184407657728 NA
"IVL" 0.0228828401878309 0.794532120431095 5.86014315403565 0.135582373936366 0.892151440330472 NA NA
"IYD" 0.417716876884155 0.994514804288108 1.8525790433048 0.536827191197199 0.591386987446955 NA NA
"IZUMO3" 0.318310358317796 -1.41445973328453 3.1293350389821 -0.452000094481613 0.651268914375727 NA NA
"JARID2-AS1" 0.521178710460808 0.423647555030283 1.52009932197265 0.278697285701377 0.780477145712761 NA NA
"JAZF1-AS1" 1.27035674430808 0.158711637989807 0.930917909288635 0.170489402348148 0.864625268057541 NA NA
"JMJD1C-AS1" 10.9474313635791 0.589755208842475 0.36165936461514 1.63069248730795 0.102955222603056 0.248988586861114 NA
"JMJD7-PLA2G4B" 5.41256913239723 1.01182614726072 0.421171108643313 2.40241110203414 0.0162873928092328 0.0678960286283983 NA
"JRKL-AS1" 0.0554298491067852 0 5.86014315403565 0 1 NA NA
"KAAG1" 0.0685357932371951 0.794548490180417 5.86014315403504 0.13558516734072 0.892149231908505 NA NA
"KATNBL1P6" 0.299847318974565 0.433872689179977 3.12451939436071 0.1388606164401 0.889560292914417 NA NA
"KAZALD1" 10.3661916731596 0.123722889163696 0.390579413058346 0.316767563848057 0.75141997798433 0.859743040060979 NA
"KBTBD12" 4.52608858719097 -0.347191999689044 0.534525755015528 -0.649532780097675 0.515994065661057 0.694427110496523 NA
"KBTBD13" 0.156979994721961 0.433862491065043 5.86014315403566 0.0740361591279999 0.940981613376205 NA NA
"KCNA10" 0 NA NA NA NA NA NA
"KCNA4" 1.40437604727278 0.45433622453401 0.941306392782806 0.482665610281095 0.629333185021175 NA NA
"KCNAB1-AS1" 0.212416099168719 0.0732049181192901 3.26019535779739 0.0224541507748013 0.982085685149905 NA NA
"KCNAB1-AS2" 0.0442627933491183 0 5.86014315403396 0 1 NA NA
"KCNC2" 5.42465627983595 -0.270658469511858 0.612950927646009 -0.441566293979358 0.658803079226457 0.801620529967857 NA
"KCNC4-AS1" 3.49814470656883 0.267611601778574 0.594964168555323 0.449794484982821 0.652858634837092 0.798286247838618 NA
"KCND3-IT1" 0.0192958731864186 0 5.86014315403565 0 1 NA NA
"KCNE1" 9.61932883025717 0.2025835025985 0.401565661990213 0.504484127438759 0.613921213346585 0.769250676964395 NA
"KCNE2" 5.24178127862201 0.601475255950469 0.483508085290725 1.24398179523474 0.213506263115445 0.404316473125273 NA
"KCNE4" 8.89662705644717 0.163758763562048 0.373321205226719 0.438653795362621 0.660912411165135 0.803078898950506 NA
"KCNG2" 0.561407347972084 -0.570923584721975 1.89946489865371 -0.300570747649315 0.763741840516752 NA NA
"KCNG4" 0.0431542758447479 -0.287468516354684 5.86014315403565 -0.049054862449344 0.96087557461768 NA NA
"KCNH4" 12.3700641114995 0.864501570804321 0.35445977311872 2.43892716851334 0.0147309368417264 0.0632134297101921 NA
"KCNIP1" 6.84388281260621 0.664671833355231 0.467569447291816 1.42154676103206 0.155157869548512 0.328736308084519 NA
"KCNIP2-AS1" 8.18061084038854 -0.547474091415264 0.415955337112765 -1.3161847981454 0.188112024761926 0.373428780382787 NA
"KCNIP4" 3.78970899476789 0.476821159917833 0.5185251123663 0.919571971629012 0.357796479167694 0.558453171041151 NA
"KCNIP4-IT1" 0.427921566541209 0 3.41005763220927 0 1 NA NA
"KCNJ13" 1.14538672025524 -2.81689160755286 1.69649355939255 -1.66041986540844 0.0968300164909909 NA NA
"KCNJ15" 1.52335603874548 1.06127784897039 0.895781673464381 1.18475057082376 0.236116081194531 NA NA
"KCNJ16" 0.957529272254564 -3.20212680862162 2.75737200617617 -1.16129662644331 0.245521290973922 NA NA
"KCNJ18" 0.0471279587484838 -0.287468516354684 5.86014315403565 -0.049054862449344 0.96087557461768 NA NA
"KCNJ2-AS1" 3.32527026508816 1.41385253734178 0.621218921555079 2.2759328286436 0.0228500302660373 0.0865956330249655 NA
"KCNJ4" 7.0017531631421 0.132939129610761 0.461553617678433 0.288025322560423 0.773327355040602 0.872367676745288 NA
"KCNJ5" 2.46659791074344 -0.350442348970605 0.756032201875095 -0.463528336625669 0.642985708346587 0.79088291042957 NA
"KCNJ9" 8.06084004983475 -0.0262381036350434 0.381790348813348 -0.0687238525452377 0.945209431502131 0.970493514548353 NA
"KCNK15" 7.12774318544097 1.19656880933668 0.46204034230396 2.58974963824587 0.00960457557375296 0.0461881639207868 NA
"KCNK16" 0.0223242237389553 -0.287468516732591 5.86014315403565 -0.0490548625138317 0.960875574566288 NA NA
"KCNK18" 0.0346990906059733 0 5.86014315403565 0 1 NA NA
"KCNK3" 3.56578270801792 -0.186419268218064 0.702740029842446 -0.265274867378565 0.790797724074205 0.883023300928472 NA
"KCNK4" 1.26630985213517 0.827144461048546 1.16775626678188 0.708319436664641 0.478746909577027 NA NA
"KCNK7" 10.1786799018339 0.742082097299573 0.482032474999831 1.53948568983829 0.123685768789946 0.282725448658812 NA
"KCNMB2" 1.9117381601848 -0.0223119809096569 0.792219963335103 -0.028163871074048 0.977531452492423 0.988235148843737 NA
"KCNQ1DN" 0.20523731539747 -1.43625466795456 4.90037863227044 -0.293090549880453 0.769452939866176 NA NA
"KCNQ5-AS1" 0 NA NA NA NA NA NA
"KCNQ5-IT1" 0.233532316327416 1.76753879457846 3.56582782860607 0.495688204685253 0.620114410360377 NA NA
"KCNS2" 0.156416703154574 0.0731951609626906 5.1506813513894 0.0142107725112807 0.98866182563405 NA NA
"KCNU1" 0.0292046056633099 -0.287468516732591 5.86014315403565 -0.0490548625138317 0.960875574566288 NA NA
"KCNV2" 0.0228828401878309 0.794532120431095 5.86014315403565 0.135582373936366 0.892151440330472 NA NA
"KCTD19" 5.28930094974547 1.34328755252896 0.518694641175281 2.58974634764932 0.0096046673758798 0.0461881639207868 NA
"KCTD4" 0.387420570349434 -2.90079556618811 3.0064105724561 -0.964870065574009 0.33460989643383 NA NA
"KDM4E" 0.0612705964944806 0 5.86014315403565 0 1 NA NA
"KERA" 0 NA NA NA NA NA NA
"KGFLP2" 2.13406491852342 -2.38158641853399 1.17458843073416 -2.02759226654856 0.0426018789488863 0.136037339237523 NA
"KHDC1L" 1.19371033046212 -0.807305128093226 1.1462627049672 -0.704293286865966 0.481250146102789 NA NA
"KHDC3L" 5.05052695207624 -0.104989635517685 0.526583873039551 -0.199378752166608 0.841966480129077 0.913529164066086 NA
"KIAA0087" 0.688853210678498 1.73666834775101 1.40149475813296 1.23915436548943 0.21528833685115 NA NA
"KIAA0125" 0.0452070639267861 0.433862489174018 5.86014315403565 0.0740361588053072 0.940981613632972 NA NA
"KIAA0408" 7.8473637227127 -0.312024234742598 0.422164051556826 -0.739106595154035 0.459842272405675 0.64993145992424 NA
"KIAA1024L" 5.46534579901317 -1.0223875470691 0.604880683335059 -1.69023011518913 0.0909839390392783 0.228895504081021 NA
"KIAA1045" 10.0580814302295 0.79707975639242 0.461251276222122 1.72808141133158 0.083973629643629 0.216928879661829 NA
"KIAA1210" 2.05062301514572 0.620878138126747 0.751859994181236 0.825789565785946 0.408923474069784 0.60769377095033 NA
"KIAA1211L" 5.26530907170263 0.844378997391141 0.532455854637906 1.58581972577869 0.112780209668582 0.264910523645204 NA
"KIAA1683" 2.91352179286454 -0.501373821727683 0.680371774715576 -0.736911553888722 0.461176137354946 0.651377098156034 NA
"KIAA1751" 2.35154342906518 -0.307853515596463 0.673673439646532 -0.456977368378943 0.647687312485047 0.794328877118784 NA
"KIAA1755" 3.06071888787398 -1.13394227929241 0.685996438614471 -1.65298566503155 0.0983337810415505 0.241052303133012 NA
"KIF2B" 0 NA NA NA NA NA NA
"KIF4B" 2.75739003177023 0.732228265935469 0.609339813692951 1.20167474614492 0.229489569193185 0.423465426871734 NA
"KIR2DL1" 0 NA NA NA NA NA NA
"KIR2DL2" 0 NA NA NA NA NA NA
"KIR2DL3" 0 NA NA NA NA NA NA
"KIR2DL4" 0 NA NA NA NA NA NA
"KIR2DL5A" 0 NA NA NA NA NA NA
"KIR2DL5B" 0 NA NA NA NA NA NA
"KIR2DS1" 0 NA NA NA NA NA NA
"KIR2DS2" 0 NA NA NA NA NA NA
"KIR2DS3" 0 NA NA NA NA NA NA
"KIR2DS4" 0 NA NA NA NA NA NA
"KIR2DS5" 0 NA NA NA NA NA NA
"KIR3DL1" 0 NA NA NA NA NA NA
"KIR3DL2" 0 NA NA NA NA NA NA
"KIR3DL3" 0 NA NA NA NA NA NA
"KIR3DS1" 0 NA NA NA NA NA NA
"KIR3DX1" 2.55872425110911 1.29838139779085 0.753483453557082 1.7231717453932 0.0848574716062021 0.21833937241374 NA
"KIRREL3-AS2" 0.0874043576757502 0 5.86014315403566 0 1 NA NA
"KIRREL3-AS3" 0.496110959122292 -0.876291194112529 1.73602057606787 -0.504770050650753 0.613720353440468 NA NA
"KISS1" 4.02506277796333 0.157858711856391 0.50443103455456 0.312944091546209 0.754323138544253 0.861267683456168 NA
"KL" 1.97618092028714 -0.903776421286264 0.969728859623346 -0.931988784614806 0.351342321549831 0.552811985980849 NA
"KLF14" 0.314347537904148 0.433886436878263 3.41296227786387 0.127128986948495 0.89883830932544 NA NA
"KLF17" 1.10471446954762 0.974130571371342 1.2439889446469 0.783070119363358 0.433585936866436 NA NA
"KLHDC1" 2.14868701269046 -0.375464488390476 0.745841693713375 -0.503410430866534 0.614675739465696 0.769752731933212 NA
"KLHDC7B" 0.194225621616429 0.433877864799499 4.26228075006216 0.101794764409447 0.918919581459781 NA NA
"KLHL1" 0.67138367956696 0.801859830923622 1.71764186261172 0.466837615208314 0.640616061571426 NA NA
"KLHL10" 5.57617597691693 -0.528490817871355 0.474817686928247 -1.11303945160581 0.26569148611328 0.464915347776357 NA
"KLHL30" 1.13491184579809 1.02319222924841 1.20674397842714 0.847895036179942 0.396496429218628 NA NA
"KLHL33" 2.57044513335777 1.19315172901216 0.619420415327271 1.92623894771334 0.0540745447193198 0.159969423122578 NA
"KLHL35" 4.02235926859327 -0.313986889241719 0.532968816118611 -0.589128068558221 0.555775365677181 0.724943215388 NA
"KLHL38" 0.0654932785094183 0 5.86014315403396 0 1 NA NA
"KLHL40" 0.321406470450905 0.0732053471565344 3.47638787349946 0.0210578766870577 0.983199486970875 NA NA
"KLHL41" 4.3353923943259 0.240662831099873 0.575598035464158 0.418109194736574 0.675867282650109 0.811794394453496 NA
"KLHL6" 3.03825119293234 -0.390243213095029 0.740738342141577 -0.526830043611327 0.598311617527328 0.756977349561248 NA
"KLK11" 3.82344754198571 0.507208267269634 0.554972932688322 0.913933342321197 0.360751872426114 0.561610967259374 NA
"KLK12" 1.17977651984874 -0.488502380172371 1.33824218483468 -0.36503286602994 0.715086872986036 NA NA
"KLK15" 0.115671997277188 0.794532122245305 5.86014315403566 0.13558237424595 0.89215144008572 NA NA
"KLK2" 1.45778805147628 0.49498575693389 0.989126759803606 0.500427020124469 0.616774431598399 NA NA
"KLK3" 0.687587905690978 1.0388204257033 1.33709442959026 0.776923755505912 0.437203754874893 NA NA
"KLK4" 5.29159590178814 0.251253845408091 0.586743409923959 0.428217583970228 0.668492715407917 0.807492435619897 NA
"KLK9" 0.245639817348618 1.49609285904238 2.84827737185341 0.525262347630438 0.599400828206876 NA NA
"KLKP1" 0.387286848278594 -1.34220409389527 1.94128304323359 -0.691400513991802 0.489313881178689 NA NA
"KLRB1" 0.156025952003336 0 5.86014315403395 0 1 NA NA
"KLRC1" 0.132220080032501 -0.648138146114444 5.86014315403565 -0.110601077324894 0.911932693147598 NA NA
"KLRC2" 0.0853959836340785 0 5.86014315403396 0 1 NA NA
"KLRC3" 0.0242417270208448 0 5.86014315403565 0 1 NA NA
"KLRC4" 0.0682052951618695 0 5.86014315400082 0 1 NA NA
"KLRC4-KLRK1" 0.0454089122983443 0 5.86014315403504 0 1 NA NA
"KLRD1" 2.61642907197808 0.335202740355919 0.849210281096116 0.394722894691356 0.693047404434969 0.822493824151049 NA
"KLRF1" 2.98676000802921 -0.669896406977653 0.671332108281086 -0.997861414215524 0.318346564830506 0.520428488924812 NA
"KLRF2" 0.0231714926561548 -0.287468516732591 5.86014315403565 -0.0490548625138316 0.960875574566288 NA NA
"KLRK1" 0.0211671852774994 0 5.86014315403505 0 1 NA NA
"KMO" 0.765742606702078 -2.77760569186425 1.93132054315575 -1.43818989639373 0.150380181180785 NA NA
"KNCN" 0.18431144839054 0.433878146201367 4.28841102161492 0.101174571190701 0.919411882369777 NA NA
"KNG1" 2.25834713535846 -0.141415358847577 0.83457270153976 -0.16944642280615 0.865445511270885 0.926034884813029 NA
"KPNA7" 0.107971767105941 0.433862490233108 5.86014315403565 0.074036158986035 0.940981613489166 NA NA
"KPRP" 0 NA NA NA NA NA NA
"KRBOX1" 0.401679308746821 0.794550152423844 2.75210776657772 0.288706046352203 0.772806335327835 NA NA
"KRT1" 0.0690272886467097 0 5.86014315403565 0 1 NA NA
"KRT12" 0.185940063877356 0.0732065996247088 4.28973155544393 0.0170655433046399 0.986384327367061 NA NA
"KRT13" 0.254118481399977 -0.287470132328324 3.13455794250119 -0.091709943667189 0.926928496785813 NA NA
"KRT15" 3.46245070851025 0.460443007560124 0.542378669083568 0.848932736123478 0.395918721811838 0.596548308901501 NA
"KRT16" 1.62077717424582 -4.18046747136692 2.04583565773199 -2.04340336701403 0.0410125244455263 NA NA
"KRT16P1" 0.104546365955048 -0.648121777438836 5.86014315403504 -0.110598284103788 0.911934908226336 NA NA
"KRT16P2" 0.772695281243598 -2.01886069614242 1.9781215403888 -1.02059486989137 0.307446421019923 NA NA
"KRT16P3" 1.10856023360556 -0.956725432711942 1.54905180238152 -0.617620037781222 0.536825832838931 NA NA
"KRT18P55" 1.42653465432895 -0.755010263602426 1.2845697608998 -0.587753414865974 0.5566978168643 NA NA
"KRT19P2" 0.0965753359335517 0.794532122029031 5.86014315403566 0.135582374209044 0.892151440114897 NA NA
"KRT2" 0.108123214910615 -0.287451617378083 5.86014315403396 -0.0490519787354016 0.960877872721956 NA NA
"KRT20" 0.167308600877735 1.70256456112186 5.83214551437879 0.29192765456971 0.770341938714728 NA NA
"KRT23" 0.248132794026834 0.412764764129691 3.5976170155033 0.114732825187048 0.90865689498637 NA NA
"KRT24" 0 NA NA NA NA NA NA
"KRT25" 0.102555302912044 -0.287460404028392 5.86014315403505 -0.0490534781271442 0.960876677818869 NA NA
"KRT26" 0.0211671852774994 0 5.86014315403505 0 1 NA NA
"KRT27" 0.018988796093888 -0.287468516732591 5.86014315403565 -0.0490548625138317 0.960875574566288 NA NA
"KRT28" 0 NA NA NA NA NA NA
"KRT3" 0.558365690832142 -1.36496181770437 1.91389006206195 -0.713187159890372 0.475729950635713 NA NA
"KRT31" 0.0409684029279848 0 5.86014315403565 0 1 NA NA
"KRT32" 0.0538524097404634 0 5.86014315403566 0 1 NA NA
"KRT33A" 0 NA NA NA NA NA NA
"KRT33B" 0.0480107457122409 0 5.86014315403396 0 1 NA NA
"KRT34" 0.257028052928552 -2.91003460520366 5.83111946273429 -0.49905247590985 0.617742416176358 NA NA
"KRT35" 0 NA NA NA NA NA NA
"KRT36" 0.0418605339043317 -0.287468516354684 5.86014315403565 -0.049054862449344 0.96087557461768 NA NA
"KRT37" 0 NA NA NA NA NA NA
"KRT38" 0.0247393575769351 0 5.86014315403565 0 1 NA NA
"KRT39" 0.0434914090164547 -0.287452147142561 5.86014315403504 -0.0490520691366787 0.960877800678896 NA NA
"KRT4" 0.0184888725645659 0 5.86014315403565 0 1 NA NA
"KRT40" 0 NA NA NA NA NA NA
"KRT42P" 4.22156570158658 0.47847701281795 0.596629209867559 0.801967126155562 0.422571974558703 0.619480107875428 NA
"KRT5" 0.275455738994897 -0.644698715327824 3.17682060612737 -0.202938344735093 0.839183223055165 NA NA
"KRT6A" 0.0421723943610942 0.794532120809002 5.86014315403565 0.135582374000853 0.892151440279489 NA NA
"KRT6B" 0.021951671824122 0 5.86014315403565 0 1 NA NA
"KRT6C" 0.0382098816524416 0 5.86014315403565 0 1 NA NA
"KRT71" 0.0223111215249963 0 5.86014315403397 0 1 NA NA
"KRT72" 0.473457441604909 -1.37647341158637 2.16086450604608 -0.637001259327 0.524124023309179 NA NA
"KRT73" 0.018988796093888 -0.287468516732591 5.86014315403565 -0.0490548625138317 0.960875574566288 NA NA
"KRT74" 0.0231714926561548 -0.287468516732591 5.86014315403565 -0.0490548625138316 0.960875574566288 NA NA
"KRT75" 0.338681067003462 0.0732011135584169 2.51657076110241 0.0290876436656804 0.976794690555786 NA NA
"KRT76" 0.0843758381590258 -0.287468515598871 5.86014315403565 -0.0490548623203688 0.960875574720464 NA NA
"KRT77" 0.604700445989277 -0.67630324360262 1.68105579026948 -0.402308625042245 0.687456907825757 NA NA
"KRT78" 0.0444900906280132 0 5.86014315403565 0 1 NA NA
"KRT79" 0.0954902946406874 0.433879388150618 5.86014315403396 0.0740390425192852 0.940979319059665 NA NA
"KRT80" 3.89647461084363 -0.329910791914267 0.629217067728463 -0.52431952156873 0.60005632123787 0.758522551372703 NA
"KRT81" 0.409592238475273 1.35218525146106 1.98853419330968 0.679990948111638 0.496510192452094 NA NA
"KRT82" 0.0211066995266347 0 5.86014315403565 0 1 NA NA
"KRT83" 0.200974383725447 0.79454946452952 4.88698595808052 0.162584765199857 0.870845382987223 NA NA
"KRT84" 0 NA NA NA NA NA NA
"KRT85" 0.0889814940878787 0.794532121616026 5.86014315403565 0.135582374138567 0.892151440170615 NA NA
"KRT86" 1.45297116081154 0.79851393104353 0.817886015284197 0.976314444948743 0.328908663855498 NA NA
"KRT8P41" 0.182407660583934 1.52840861062263 5.85374001074766 0.261099503533882 0.79401577452749 NA NA
"KRT9" 0.148248290930166 0 5.86014315403566 0 1 NA NA
"KRTAP1-1" 0 NA NA NA NA NA NA
"KRTAP1-3" 0 NA NA NA NA NA NA
"KRTAP1-4" 0 NA NA NA NA NA NA
"KRTAP1-5" 0 NA NA NA NA NA NA
"KRTAP10-1" 0.0446505383904167 0.794548489961467 5.86014315403504 0.135585167303358 0.892149231938043 NA NA
"KRTAP10-10" 0.0397957407748116 0 5.86014315403566 0 1 NA NA
"KRTAP10-11" 0.0230140556043241 0 5.86014315403565 0 1 NA NA
"KRTAP10-12" 0.0718250784485034 0 5.86014315403566 0 1 NA NA
"KRTAP10-2" 0.0636571169267276 0.433862489551925 5.86014315403565 0.0740361588697949 0.940981613581659 NA NA
"KRTAP10-3" 0.0183495982015589 0 5.86014315403565 0 1 NA NA
"KRTAP10-4" 0.0645744643777647 0 5.86014315403565 0 1 NA NA
"KRTAP10-5" 0.0608262313889977 0 5.86014315403565 0 1 NA NA
"KRTAP10-6" 0.403237020938253 -1.25413006506261 2.09801801538837 -0.597768968552189 0.549994099021642 NA NA
"KRTAP10-7" 0.104999944859314 0.433878859154247 5.86014315403504 0.0740389522490584 0.940979390887743 NA NA
"KRTAP10-8" 0 NA NA NA NA NA NA
"KRTAP10-9" 0 NA NA NA NA NA NA
"KRTAP11-1" 0 NA NA NA NA NA NA
"KRTAP12-1" 1.30601564969831 -0.515085979821171 1.14923035875827 -0.448200811870057 0.654008276854274 NA NA
"KRTAP12-2" 0.274765395024004 2.13797372931092 3.51976812346761 0.607418913494968 0.543572939853006 NA NA
"KRTAP12-3" 0 NA NA NA NA NA NA
"KRTAP12-4" 0.151026438336173 0.433897558704963 5.86014315398861 0.0740421432213031 0.940976851829364 NA NA
"KRTAP13-1" 0 NA NA NA NA NA NA
"KRTAP13-2" 0.069643636876055 -0.287468515976778 5.86014315403565 -0.0490548623848564 0.960875574669072 NA NA
"KRTAP13-3" 0 NA NA NA NA NA NA
"KRTAP13-4" 5.58718389443438 0.901904725085769 0.515476155365489 1.74965362742393 0.080178100038761 0.211163280206872 NA
"KRTAP15-1" 0 NA NA NA NA NA NA
"KRTAP16-1" 0 NA NA NA NA NA NA
"KRTAP17-1" 0.0238852548467785 0 5.86014315403565 0 1 NA NA
"KRTAP19-1" 0 NA NA NA NA NA NA
"KRTAP19-2" 0 NA NA NA NA NA NA
"KRTAP19-3" 0 NA NA NA NA NA NA
"KRTAP19-4" 0 NA NA NA NA NA NA
"KRTAP19-5" 0 NA NA NA NA NA NA
"KRTAP19-6" 0 NA NA NA NA NA NA
"KRTAP19-7" 0 NA NA NA NA NA NA
"KRTAP19-8" 0.0412475450105406 0 5.86014315403566 0 1 NA NA
"KRTAP2-1" 0 NA NA NA NA NA NA
"KRTAP2-2" 0 NA NA NA NA NA NA
"KRTAP2-3" 0.143116329295931 -2.05997474423876 5.8435528010343 -0.352520943059529 0.724447614958041 NA NA
"KRTAP2-4" 0 NA NA NA NA NA NA
"KRTAP20-1" 0 NA NA NA NA NA NA
"KRTAP20-2" 0 NA NA NA NA NA NA
"KRTAP20-3" 0 NA NA NA NA NA NA
"KRTAP20-4" 0 NA NA NA NA NA NA
"KRTAP21-1" 0 NA NA NA NA NA NA
"KRTAP21-2" 0 NA NA NA NA NA NA
"KRTAP21-3" 0 NA NA NA NA NA NA
"KRTAP22-1" 0 NA NA NA NA NA NA
"KRTAP22-2" 0 NA NA NA NA NA NA
"KRTAP23-1" 0 NA NA NA NA NA NA
"KRTAP24-1" 0.0183495982015589 0 5.86014315403565 0 1 NA NA
"KRTAP25-1" 0 NA NA NA NA NA NA
"KRTAP26-1" 0.0620951364992201 0 5.86014315403565 0 1 NA NA
"KRTAP27-1" 0.0228828401878309 0.794532120431095 5.86014315403565 0.135582373936366 0.892151440330472 NA NA
"KRTAP29-1" 0.0197507330510781 0 5.86014315403565 0 1 NA NA
"KRTAP3-1" 0 NA NA NA NA NA NA
"KRTAP3-2" 0 NA NA NA NA NA NA
"KRTAP3-3" 0 NA NA NA NA NA NA
"KRTAP4-1" 0.71782107392036 -2.03025120394587 1.58046673891437 -1.28458964301929 0.198935719787529 NA NA
"KRTAP4-11" 0 NA NA NA NA NA NA
"KRTAP4-12" 0 NA NA NA NA NA NA
"KRTAP4-2" 0 NA NA NA NA NA NA
"KRTAP4-3" 0 NA NA NA NA NA NA
"KRTAP4-4" 0 NA NA NA NA NA NA
"KRTAP4-5" 0 NA NA NA NA NA NA
"KRTAP4-6" 0 NA NA NA NA NA NA
"KRTAP4-7" 0 NA NA NA NA NA NA
"KRTAP4-8" 0 NA NA NA NA NA NA
"KRTAP4-9" 0 NA NA NA NA NA NA
"KRTAP5-1" 0.0184888725645659 0 5.86014315403565 0 1 NA NA
"KRTAP5-10" 0.84213790524493 0.571204659325794 1.30179029999373 0.438783926511472 0.660818108042159 NA NA
"KRTAP5-11" 0 NA NA NA NA NA NA
"KRTAP5-2" 0.330970198360844 0.433872911505553 3.03758158031047 0.142834982381348 0.886420508390183 NA NA
"KRTAP5-3" 0 NA NA NA NA NA NA
"KRTAP5-4" 0 NA NA NA NA NA NA
"KRTAP5-5" 0.0456737899957675 0 5.86014315403565 0 1 NA NA
"KRTAP5-6" 0.570278551280623 -1.66891963049107 1.60261211949114 -1.04137464717351 0.297701704323052 NA NA
"KRTAP5-7" 0.0987764838745964 0.794532121564815 5.86014315403565 0.135582374129828 0.892151440177523 NA NA
"KRTAP5-8" 0.207878418022647 -0.287461294737475 4.18028255372346 -0.0687659963275514 0.945175884990754 NA NA
"KRTAP5-9" 0.421662371570968 0.443501609239068 2.13328408513715 0.207896178633215 0.835310032996853 NA NA
"KRTAP6-1" 0 NA NA NA NA NA NA
"KRTAP6-2" 0 NA NA NA NA NA NA
"KRTAP6-3" 0 NA NA NA NA NA NA
"KRTAP7-1" 0 NA NA NA NA NA NA
"KRTAP8-1" 0.426441818066386 0.810366285282377 1.92881670137538 0.420136493376758 0.674385744683677 NA NA
"KRTAP9-1" 0.018689041248177 0 5.86014315403565 0 1 NA NA
"KRTAP9-2" 0 NA NA NA NA NA NA
"KRTAP9-3" 0 NA NA NA NA NA NA
"KRTAP9-4" 0 NA NA NA NA NA NA
"KRTAP9-6" 0 NA NA NA NA NA NA
"KRTAP9-7" 0 NA NA NA NA NA NA
"KRTAP9-8" 0.0750788555118301 0 5.86014315403565 0 1 NA NA
"KRTAP9-9" 0.105161921053219 -0.28743430277413 5.86014315398981 -0.0490490240973779 0.960880227347755 NA NA
"KTI12" 0 NA NA NA NA NA NA
"KY" 1.52949128670812 -0.0394161876815336 0.971015066898746 -0.0405927662970484 0.967620551063945 NA NA
"KYNU" 7.12216573179928 0.0359537161234192 0.491219132151033 0.0731928252997375 0.941652675657359 0.968685510698401 NA
"LACRT" 0 NA NA NA NA NA NA
"LACTBL1" 0.0991961192320205 0.433862489929831 5.86014315403565 0.0740361589342824 0.940981613530346 NA NA
"LAIR1" 7.69688923091303 0.107506796613245 0.415630012174243 0.258659850021071 0.795897700524977 0.886584474527546 NA
"LAIR2" 0.0461963763717748 0 5.86014315403396 0 1 NA NA
"LALBA" 0.0629999837872824 -0.287468515976777 5.86014315403565 -0.0490548623848564 0.960875574669072 NA NA
"LAMB4" 0.519689849997704 -1.8869732664498 2.28321169089902 -0.82645567818847 0.408545650334888 NA NA
"LAMP5-AS1" 0.69829227625624 0.643542029653123 1.42396789112012 0.451935773036919 0.651315252462263 NA NA
"LAPTM5" 5.66961064850054 0.422220915798585 0.510533765002195 0.827018592583723 0.408226523360258 0.607168519221612 NA
"LARGE-AS1" 0 NA NA NA NA NA NA
"LARS2-AS1" 1.27065029241631 1.53133518058878 0.946297234903964 1.61823909455277 0.105611080641884 NA NA
"LAX1" 0.831355841291662 0.228124624857177 1.20517817754779 0.189287052410248 0.849867842569412 NA NA
"LBX1" 0 NA NA NA NA NA NA
"LBX1-AS1" 0 NA NA NA NA NA NA
"LBX2" 3.27459967407927 -0.209022376490404 0.634805803746761 -0.329269794410683 0.741951772882615 0.854279648425793 NA
"LBX2-AS1" 7.61438700726446 0.0763714555914295 0.430571919253246 0.17737212339319 0.859216102433024 0.922369021156078 NA
"LCE1A" 0 NA NA NA NA NA NA
"LCE1B" 0.100632926268667 1.49342731720576 5.85864742018404 0.254909915223886 0.798792677954168 NA NA
"LCE1C" 0.0584044216956915 -0.287452146923602 5.86014315403505 -0.0490520690993145 0.960877800708672 NA NA
"LCE1D" 0 NA NA NA NA NA NA
"LCE1E" 1.34239590594023 -0.47522161315889 1.3242702145408 -0.35885547219959 0.719703211895439 NA NA
"LCE1F" 0.0298753737717914 0 5.86014315403565 0 1 NA NA
"LCE2A" 0 NA NA NA NA NA NA
"LCE2B" 0 NA NA NA NA NA NA
"LCE2C" 0 NA NA NA NA NA NA
"LCE2D" 0 NA NA NA NA NA NA
"LCE3A" 0.169427529958435 0.794532122656416 5.86014315403566 0.135582374316104 0.892151440030257 NA NA
"LCE3B" 0.0212418777026691 0.794532120431095 5.86014315403565 0.135582373936366 0.892151440330472 NA NA
"LCE3C" 0 NA NA NA NA NA NA
"LCE3D" 0.059215443564121 0.433862489551924 5.86014315403565 0.0740361588697948 0.940981613581659 NA NA
"LCE3E" 0 NA NA NA NA NA NA
"LCE4A" 0 NA NA NA NA NA NA
"LCE5A" 0 NA NA NA NA NA NA
"LCE6A" 0 NA NA NA NA NA NA
"LCN1" 1.03114077139296 1.06334377451141 1.19573325423889 0.889281761414464 0.373851670989773 NA NA
"LCN12" 8.97267052834283 -0.623628042401421 0.437894114306669 -1.4241526022537 0.154402302022633 0.327557333810265 NA
"LCN15" 7.27665994371681 0.145205900717553 0.466022419514467 0.31158565476064 0.755355437714544 0.86177906357143 NA
"LCN2" 9.21354010784959 1.31844521691611 0.43623591915071 3.0223215444591 0.00250843938230753 0.0167872481739042 NA
"LCN6" 0.0292046056633099 -0.287468516732591 5.86014315403565 -0.0490548625138317 0.960875574566288 NA NA
"LCN8" 0.220229470647611 -0.648141354874075 4.13659176855595 -0.156684872749804 0.875493209613685 NA NA
"LCN9" 6.2116583391165 -1.13079043697909 0.505744083106503 -2.2358945457815 0.0253586796783883 0.0935175601100703 NA
"LCNL1" 0.612489896552659 -1.42714265169797 1.72053905874029 -0.829474137450193 0.406836165418512 NA NA
"LCT" 5.76286584984053 -0.285432959834932 0.467529442721339 -0.610513336173051 0.541521811863236 0.713278039821167 NA
"LDHAL6A" 1.16743852694079 1.69667451368719 0.998344967382967 1.6994872204693 0.0892274204488005 NA NA
"LDHAL6B" 0.228899380227976 -0.648140341571648 4.74872805282619 -0.136487146528829 0.89143618504688 NA NA
"LDHC" 10.780424479006 0.531468837891322 0.314475017023407 1.69001926741851 0.0910242685840623 0.22896513265182 NA
"LDLRAD1" 0.492754147171849 2.12750003700592 1.86276199137498 1.14212124085457 0.253403627476088 NA NA
"LDLRAD4-AS1" 0 NA NA NA NA NA NA
"LECT2" 0.0931914012020204 0 5.86014315403566 0 1 NA NA
"LEF1-AS1" 0.483081319955848 -1.25273322850306 2.21780875776384 -0.564851781794819 0.572174582850581 NA NA
"LEKR1" 1.84532537391457 -1.735423133247 0.933537312883341 -1.85897565024684 0.0630305898958879 NA NA
"LELP1" 0.0409926107537472 0.794532120809002 5.86014315403565 0.135582374000853 0.892151440279489 NA NA
"LEMD1-AS1" 1.65447291116023 1.04667497053175 0.938705681707548 1.11501931961017 0.264842142859923 NA NA
"LENEP" 1.96396993450736 1.4135611940596 0.823105610846111 1.71735093945786 0.0859150699237237 0.22016132205009 NA
"LEP" 0.964780608773503 0.776847730722848 1.20959892231177 0.642235799316144 0.52072009207339 NA NA
"LEUTX" 0 NA NA NA NA NA NA
"LGALS13" 0.0841040552893148 0 5.86014315403504 0 1 NA NA
"LGALS14" 0.12372806193388 1.49343904652919 5.85864700733713 0.254911935240145 0.798791117737942 NA NA
"LGALS16" 0.0840655437508949 0.794532121186909 5.86014315403565 0.135582374065341 0.892151440228506 NA NA
"LGALS17A" 0.0968530188936346 0 5.86014315403566 0 1 NA NA
"LGALS2" 0.292793150118477 -0.289551912279113 2.79906984215641 -0.103445761844957 0.917609194231795 NA NA
"LGALS4" 7.27923946020884 -0.588003245806135 0.426071884424848 -1.38005643484286 0.167569269411902 0.346602139952137 NA
"LGALS7" 1.91283357574706 -1.29010785517598 0.983387724723963 -1.31190152443495 0.189553363110728 0.374935049945738 NA
"LGALS7B" 3.59159674468473 -0.173034181821279 0.616499630607095 -0.280671995944076 0.778961989683207 0.876132523171565 NA
"LGALS8-AS1" 1.2879830882488 1.25091102991541 0.927653945903795 1.34846731956352 0.177508124432573 NA NA
"LGALS9B" 0.181385090304374 -0.648109773461397 5.86014315399995 -0.110596235694177 0.911936532655488 NA NA
"LGALS9C" 0.0535653142558642 0 5.86014315403565 0 1 NA NA
"LGI3" 0.295599060727842 -0.287459865162454 3.49840079208623 -0.0821689343921714 0.93451237664852 NA NA
"LHB" 1.4004195245423 0.798204611739031 1.03437808951465 0.77167586961704 0.440306426005845 NA NA
"LHFPL3-AS1" 0 NA NA NA NA NA NA
"LHFPL3-AS2" 0.361811183767945 -2.08729020618525 2.50731140688998 -0.832481438264699 0.405137251074542 NA NA
"LHFPL5" 1.12624753914384 -0.109528510011283 1.11354380869502 -0.0983603062187933 0.921646192839941 NA NA
"LHX3" 1.31723501523279 0.984038882189792 1.12989337495922 0.870913047193774 0.383801632281293 NA NA
"LHX9" 1.45162574194769 -1.1634322491588 1.19435549895011 -0.974108839605553 0.330002500930657 NA NA
"LILRA1" 0 NA NA NA NA NA NA
"LILRA2" 0.10662229537858 0.794532121828482 5.86014315403566 0.135582374174822 0.892151440141953 NA NA
"LILRA3" 0.192572307683025 0.794540775093184 4.26284213441006 0.186387567271041 0.852140841478586 NA NA
"LILRA4" 0.0710370840878321 0.794532121186908 5.86014315403565 0.135582374065341 0.892151440228506 NA NA
"LILRA5" 0.593639425542017 1.45103647593361 1.52676473750667 0.950399521476553 0.341909287043381 NA NA
"LILRA6" 0.293168592945795 0 3.48345717314153 0 1 NA NA
"LILRB1" 0.515120565205314 2.49354274964298 1.47253834110983 1.69336354784734 0.0903862889019414 NA NA
"LILRB2" 0.115156843586159 -0.287468515616928 5.86014315403565 -0.0490548623234503 0.960875574718008 NA NA
"LILRB3" 0.796656109742042 0.884880636492974 1.42913398288023 0.619172622786293 0.535802645229415 NA NA
"LILRB4" 0.218527913175076 1.49425665606154 4.13271255788386 0.361568010146504 0.717674873690124 NA NA
"LILRB5" 1.10522405629653 0.321133969874147 0.919416366016029 0.349280240970334 0.726878930901848 NA NA
"LILRP2" 0.0584092113266198 -0.648138147989668 5.86014315403565 -0.11060107764489 0.911932692893834 NA NA
"LIM2" 0.811204459716338 0.0732067294283053 2.29661575310241 0.0318759153895958 0.974571005612019 NA NA
"LIMS3" 0 NA NA NA NA NA NA
"LIMS3-LOC440895" 0.146092885059121 -1.00880777807852 5.86014315403566 -0.172147292576598 0.863321733591209 NA NA
"LIMS3L" 0 NA NA NA NA NA NA
"LINC00028" 2.12807645885946 -1.22601831034188 0.828841601730542 -1.47919494844621 0.13908821928296 0.30567604678986 NA
"LINC00029" 0.545809018320414 1.143201248496 1.66636972140058 0.68604297942664 0.492686006135268 NA NA
"LINC00035" 1.02650477756244 0.312680041381818 1.26718495870584 0.246751698900494 0.805100393406232 NA NA
"LINC00051" 0.273799708733577 0.433877359033563 3.15524661225083 0.13750980901111 0.890627839927471 NA NA
"LINC00052" 4.16185501496119 0.460947069344589 0.540011242606146 0.853587912577549 0.393333358239059 0.594087342516819 NA
"LINC00092" 0.897806994510638 0.90301521823432 1.46492659087941 0.616423528562089 0.537615028504826 NA NA
"LINC00102" 0.314909437587757 0.828708907239555 2.76928112935226 0.299250552230279 0.764748880333231 NA NA
"LINC00111" 0.0453251771293204 0 5.86014315403396 0 1 NA NA
"LINC00112" 0 NA NA NA NA NA NA
"LINC00113" 0.200684971829769 0 4.22825335940858 0 1 NA NA
"LINC00114" 0.146177748692259 -0.287451615942908 5.86014315403396 -0.0490519784904972 0.960877872917126 NA NA
"LINC00158" 1.38769429862048 1.82093432106984 1.12135748060873 1.62386603073388 0.1044044037775 NA NA
"LINC00159" 1.22971572916715 -0.396500011038517 1.02368070460126 -0.387327815456833 0.698513535763646 NA NA
"LINC00160" 0.0223111215249963 0 5.86014315403397 0 1 NA NA
"LINC00161" 0.0903834409168246 0.073192858294847 5.86014315403565 0.0124899437387365 0.9900347258212 NA NA
"LINC00162" 0.0247269883593738 0 5.86014315403566 0 1 NA NA
"LINC00163" 0.0383117521543314 -0.648138147989668 5.86014315403565 -0.11060107764489 0.911932692893834 NA NA
"LINC00167" 1.19741053674621 -0.0154865629837642 1.00263848594859 -0.0154458094326116 0.987676517135003 NA NA
"LINC00184" 0.107151159099109 0.794532122029031 5.86014315403566 0.135582374209044 0.892151440114897 NA NA
"LINC00189" 0.799578559923958 -1.59327250497728 1.53545272958637 -1.0376564997911 0.299430003704925 NA NA
"LINC00200" 0.0684954045424371 0.794532121186909 5.86014315403565 0.135582374065341 0.892151440228506 NA NA
"LINC00202-2" 5.04822604646359 -0.157051104945408 0.595538385063856 -0.263712816645007 0.792001218789756 0.883800556935841 NA
"LINC00207" 0 NA NA NA NA NA NA
"LINC00208" 0 NA NA NA NA NA NA
"LINC00210" 0 NA NA NA NA NA NA
"LINC00211" 0.190762498861548 -1.00878015969403 5.80305211383198 -0.173836136554681 0.861994243879932 NA NA
"LINC00221" 0.131169702209053 0.0732203822806197 5.86014315400173 0.0124946405499701 0.990030978600434 NA NA
"LINC00222" 2.42430734702129 0.259636055409904 0.661708642132278 0.39237216937844 0.694783246346167 0.823403997040386 NA
"LINC00226" 0 NA NA NA NA NA NA
"LINC00229" 0.018796604754551 0 5.86014315403565 0 1 NA NA
"LINC00235" 3.52614160433421 0.0549017206708145 0.52797780330948 0.103984903014253 0.917181329265479 0.955388023384713 NA
"LINC00238" 0 NA NA NA NA NA NA
"LINC00239" 0.690491514852989 0.0423172862910675 1.6320113410323 0.0259295295486736 0.979313546786928 NA NA
"LINC00244" 0 NA NA NA NA NA NA
"LINC00251" 0.0953589497610405 0 5.86014315403565 0 1 NA NA
"LINC00254" 0.0382098816524416 0 5.86014315403565 0 1 NA NA
"LINC00264" 0.018988796093888 -0.287468516732591 5.86014315403565 -0.0490548625138317 0.960875574566288 NA NA
"LINC00266-3" 2.37467740001753 0.649692021119316 0.687627005959844 0.944832031738522 0.344744635841631 0.546134897154002 NA
"LINC00269" 0.224222718861904 0.0732123455156105 3.61048445231156 0.0202777069068217 0.983821839442055 NA NA
"LINC00271" 0.586916144468366 -0.287469700974702 1.88516753133413 -0.152490267414727 0.878800266147349 NA NA
"LINC00272" 0.0458723869642237 -0.287468516354684 5.86014315403565 -0.0490548624493441 0.96087557461768 NA NA
"LINC00273" 0.0184888725645659 0 5.86014315403565 0 1 NA NA
"LINC00276" 1.95598934185305 2.03360548294193 0.829110896900904 2.45275449948041 0.0141767055679096 0.0615503032526134 NA
"LINC00278" 0.106827955108882 -0.648121777725223 5.86014315403504 -0.110598284152658 0.911934908187581 NA NA
"LINC00280" 0 NA NA NA NA NA NA
"LINC00282" 3.54077850505785 -0.290636309379674 0.796128991539242 -0.365061833532472 0.715065250074693 0.836608312235834 NA
"LINC00284" 0.0761380562647455 0 5.86014315403565 0 1 NA NA
"LINC00290" 0.0242417270208448 0 5.86014315403565 0 1 NA NA
"LINC00293" 0.0789282798985885 0.794532121536175 5.86014315403565 0.135582374124941 0.892151440181387 NA NA
"LINC00297" 0 NA NA NA NA NA NA
"LINC00298" 0.282670122136678 -0.287464632234222 3.12867182731021 -0.0918807238665751 0.926792806795539 NA NA
"LINC00299" 0.406509200924411 0.811803045973354 2.05975271342911 0.394126460269034 0.693487676347823 NA NA
"LINC00301" 0 NA NA NA NA NA NA
"LINC00303" 0.0581453389763705 0 5.86014315403566 0 1 NA NA
"LINC00305" 1.74193383467847 -0.352240949202767 0.81446392317981 -0.432481954298917 0.665391165052137 NA NA
"LINC00307" 0 NA NA NA NA NA NA
"LINC00308" 0.0197507330510781 0 5.86014315403565 0 1 NA NA
"LINC00310" 7.12770754664494 0.181888604685206 0.420523075216203 0.432529426813718 0.665356669549096 0.805640300579488 NA
"LINC00311" 6.29020702485249 0.0507410383589281 0.449555490878604 0.112869355148484 0.910134132091509 0.951306753673685 NA
"LINC00313" 0.318936874404355 0.433873657932611 2.72545671241139 0.15919301009508 0.873516810773196 NA NA
"LINC00314" 0.104834991263691 0 5.86014315403505 0 1 NA NA
"LINC00316" 0 NA NA NA NA NA NA
"LINC00317" 0.0240745068936018 0 5.86014315403565 0 1 NA NA
"LINC00319" 0.0537227513076949 -0.287468516354684 5.86014315403565 -0.049054862449344 0.96087557461768 NA NA
"LINC00320" 0.429500505046576 -0.717561090541161 1.97742684579628 -0.362876175200409 0.716697384849793 NA NA
"LINC00322" 0.0402554227972295 0 5.86014315403566 0 1 NA NA
"LINC00323" 0.24746973977675 0.0732081117739935 3.17897273824094 0.0230288579997394 0.981627253694659 NA NA
"LINC00326" 0.0853504713650668 0 5.86014315403504 0 1 NA NA
"LINC00327" 5.35660748600262 0.128016377648274 0.477964352841949 0.267836663732548 0.788825047833891 0.881799979342852 NA
"LINC00330" 1.525955408558 1.36251131747625 0.916570606683802 1.48653176039093 0.137138522468625 NA NA
"LINC00331" 0.173348701853105 0 5.03577094342062 0 1 NA NA
"LINC00332" 0.0436489918134107 -0.287468516354684 5.86014315403565 -0.049054862449344 0.96087557461768 NA NA
"LINC00333" 0.0799654488523891 0 5.86014315403504 0 1 NA NA
"LINC00336" 0.306850542784385 0.0732044881427145 2.78413270107848 0.0262934622743943 0.979023269459399 NA NA
"LINC00341" 1.07285346266719 -0.225887742303903 1.10094903936057 -0.205175475183755 0.837435029796196 NA NA
"LINC00343" 0.0470381098843701 0 5.86014315403396 0 1 NA NA
"LINC00346" 11.1513630197847 0.390471254279633 0.366802495327995 1.06452725718366 0.287089913351703 0.488626404721048 NA
"LINC00347" 0.0443386779336542 -0.287452147142561 5.86014315403504 -0.0490520691366787 0.960877800678896 NA NA
"LINC00348" 0.722854660737326 -1.02076274312966 1.63051502601584 -0.626037004776273 0.531290669749003 NA NA
"LINC00351" 0.0710248013165649 0 5.86014315403396 0 1 NA NA
"LINC00353" 0.0305512586515401 0 5.86014315403565 0 1 NA NA
"LINC00354" 0.276410107109392 -0.648142677220888 3.16352324247609 -0.204880011159199 0.837665872730518 NA NA
"LINC00358" 0 NA NA NA NA NA NA
"LINC00359" 0.116134031439077 1.49342832378021 5.85864740566285 0.254910087665745 0.79879254476383 NA NA
"LINC00366" 0.0882142043089247 0.794532121572484 5.86014315403566 0.135582374131137 0.892151440176489 NA NA
"LINC00367" 0.136041603245327 -0.287468514491508 5.86014315403566 -0.0490548621314037 0.960875574871055 NA NA
"LINC00368" 0.907012973024323 0.648604098363983 1.4479699149659 0.447940313994202 0.654196272675952 NA NA
"LINC00378" 0.100596544746262 -0.648138146769639 5.86014315403566 -0.110601077436699 0.911932693058934 NA NA
"LINC00379" 0.269678838324659 -2.08818862054823 5.84301121355462 -0.35738227161092 0.720805646830181 NA NA
"LINC00380" 0 NA NA NA NA NA NA
"LINC00381" 1.24610288239002 1.21262091556109 0.977071981435641 1.24107633685222 0.214577550156146 NA NA
"LINC00382" 0 NA NA NA NA NA NA
"LINC00392" 0 NA NA NA NA NA NA
"LINC00395" 0.0493175971789699 0.794532120809002 5.86014315403565 0.135582374000853 0.892151440279489 NA NA
"LINC00397" 0.0446222430499927 0 5.86014315399995 0 1 NA NA
"LINC00398" 0.0223242237389553 -0.287468516732591 5.86014315403565 -0.0490548625138317 0.960875574566288 NA NA
"LINC00400" 5.53931860472943 -0.499554933722348 0.516357866267823 -0.967458745875366 0.333314754864616 0.535386455177533 NA
"LINC00403" 1.28336170179319 0.509167340346196 0.952742987652574 0.534422553558451 0.593049218480025 NA NA
"LINC00408" 0.452524966938111 0.293015931686616 1.75904466029333 0.166576743786456 0.867703093773256 NA NA
"LINC00410" 0.286752943629337 2.51785477170779 2.67715157780502 0.940497651527137 0.346962353721704 NA NA
"LINC00411" 0 NA NA NA NA NA NA
"LINC00412" 3.68209817942946 -0.907775955369719 0.771698630076393 -1.17633480220103 0.239461113846136 0.435375094560402 NA
"LINC00417" 0.021951671824122 0 5.86014315403565 0 1 NA NA
"LINC00421" 1.13681043548509 0.412444631640961 0.88996494519931 0.463439188100373 0.643049594576922 NA NA
"LINC00423" 0.180633056085883 -0.64814107735872 4.31308204581493 -0.150273301197139 0.88054899633513 NA NA
"LINC00424" 0 NA NA NA NA NA NA
"LINC00426" 2.12772987775251 0.531514691318427 0.665665514189454 0.798471123993293 0.424597143685399 0.621162695811641 NA
"LINC00433" 0.48676669986323 1.53087850076497 1.86354940460929 0.821485331689359 0.411369875858744 NA NA
"LINC00441" 4.09778022255729 0.491499268590761 0.571082834846584 0.860644443503187 0.389433900173559 0.590092052270532 NA
"LINC00442" 0 NA NA NA NA NA NA
"LINC00443" 0.798260711221471 -0.287468696393298 1.58244745992601 -0.18166081571311 0.855848918758082 NA NA
"LINC00446" 0.0223111215249963 0 5.86014315403397 0 1 NA NA
"LINC00448" 0.0223111215249963 0 5.86014315403397 0 1 NA NA
"LINC00452" 0.332231896046215 0.0732054107672228 3.52223429838136 0.0207837993062711 0.983418121229469 NA NA
"LINC00457" 0 NA NA NA NA NA NA
"LINC00460" 0.0701225239918874 -0.287452146923602 5.86014315403505 -0.0490520690993145 0.960877800708672 NA NA
"LINC00462" 0.227027516953689 0.773404070813299 3.62525890288773 0.21333761023171 0.831063639991364 NA NA
"LINC00466" 8.664538531935 -0.042792527592229 0.383397927094692 -0.111613873127854 0.911129571593865 0.951951543161812 NA
"LINC00469" 0 NA NA NA NA NA NA
"LINC00470" 1.53435281389845 -0.245799801860834 0.839829717302648 -0.292678142719562 0.769768178253152 NA NA
"LINC00472" 8.08122401053592 -0.267528932273473 0.42909099101796 -0.623478324815902 0.532970241576265 0.706928790703224 NA
"LINC00473" 0.166553117444205 -0.648121777604881 5.86014315403504 -0.110598284132123 0.911934908203866 NA NA
"LINC00474" 0 NA NA NA NA NA NA
"LINC00475" 1.23479819510048 -0.133920603747232 1.26267290876004 -0.106061199870633 0.91553379547304 NA NA
"LINC00477" 0.100393694424949 -0.287468515249606 5.86014315403566 -0.0490548622607687 0.96087557476796 NA NA
"LINC00478" 1.02114142401837 -2.22688714688385 1.73227693434784 -1.28552606268017 0.198608515221265 NA NA
"LINC00479" 2.07615149935364 -1.65955729210773 0.953171928142366 -1.74108913943997 0.0816679547684105 0.213440685945863 NA
"LINC00482" 1.20873049052864 -0.332946433347876 1.05691437501173 -0.315017414106208 0.752748431972525 NA NA
"LINC00483" 0.253038253094162 1.13412829691391 3.58371773675 0.316466970956935 0.751648091236354 NA NA
"LINC00485" 5.36440793686637 -0.0375687562073597 0.553974228654624 -0.0678167941107998 0.945931474772829 0.971044699766798 NA
"LINC00486" 0.689762730161951 1.38211101959239 1.50233202039853 0.919977076189693 0.357584738710276 NA NA
"LINC00487" 0.656490786149126 2.10979779356185 1.59985528726195 1.31874289528563 0.187255080986014 NA NA
"LINC00488" 0.733352076425942 2.47055912746272 1.56683078548607 1.5767874555109 0.114844439047888 NA NA
"LINC00489" 0.0305512586515401 0 5.86014315403565 0 1 NA NA
"LINC00492" 0 NA NA NA NA NA NA
"LINC00494" 1.33003429422235 -2.04041811813823 1.35524917680652 -1.5055667644427 0.132178425729306 NA NA
"LINC00499" 0 NA NA NA NA NA NA
"LINC00501" 0.816212755745675 -0.0504638891897125 1.32688570468243 -0.0380318282212485 0.969662305127289 NA NA
"LINC00502" 0 NA NA NA NA NA NA
"LINC00507" 0.939461147023118 1.31876604403453 1.32737222937899 0.993516373814382 0.320458375065042 NA NA
"LINC00511" 0.917253047243511 -0.0826067699581429 1.25778473464779 -0.0656763973059944 0.947635464053924 NA NA
"LINC00514" 6.21538044892345 0.147042783009116 0.408255917200282 0.360173060117534 0.718717719569431 0.838712571956435 NA
"LINC00515" 6.92228490945653 0.352834740066649 0.388584187486591 0.908000766446072 0.363877816714252 0.564583123661246 NA
"LINC00518" 0.156655151596171 0.0732078036751023 5.14809899415716 0.0142203566322617 0.988654179384515 NA NA
"LINC00520" 0.258142538270808 1.81900325449909 3.06468533854602 0.593536710480716 0.55282202249373 NA NA
"LINC00521" 0.339107865160688 1.67793485715914 2.69895398609829 0.621698208195403 0.534140330057569 NA NA
"LINC00523" 0.0369409765422192 0 5.86014315403565 0 1 NA NA
"LINC00525" 0 NA NA NA NA NA NA
"LINC00528" 0.843543205883561 0.207287524517965 1.08134181499305 0.191694727461637 0.847981336273226 NA NA
"LINC00534" 0.0211671852774994 0 5.86014315403505 0 1 NA NA
"LINC00535" 2.9071941584294 -0.859769849782638 0.72989159094447 -1.17794184841903 0.23881979003423 0.434764853706345 NA
"LINC00536" 0.616142862518198 1.00922696834183 1.74282102247923 0.579076655218539 0.562537451152916 NA NA
"LINC00538" 0 NA NA NA NA NA NA
"LINC00539" 1.50581570451607 0.0438291074560347 0.91298741774953 0.0480062557314003 0.961711257004451 NA NA
"LINC00544" 0 NA NA NA NA NA NA
"LINC00547" 4.68083221843434 1.42320934818393 0.660504588625587 2.15473044804339 0.0311829336850551 0.108641965337843 NA
"LINC00548" 0.866841284625118 -0.694716506453222 1.36794476891273 -0.507854207451224 0.611555590921929 NA NA
"LINC00550" 0.273094944942762 0.433867861263999 4.62580948578649 0.0937928513046473 0.925273710484443 NA NA
"LINC00551" 2.16583980614842 0.0635725445437686 0.829392019110863 0.0766495735176238 0.938902320957988 0.967671511564856 NA
"LINC00552" 0.286276037611305 0.79455400472736 3.54372023586154 0.224214653483838 0.822590281888122 NA NA
"LINC00554" 0.538784561874358 0.796581791837868 1.37407605878258 0.579721760485103 0.562102266503577 NA NA
"LINC00558" 0.113406787531939 0 5.86014315403396 0 1 NA NA
"LINC00559" 0.292738186226813 -1.4669973618722 3.11603090077718 -0.470790376791935 0.637790437281613 NA NA
"LINC00563" 0 NA NA NA NA NA NA
"LINC00565" 4.87627703895976 -0.602863876133501 0.610520571079075 -0.987458743720885 0.323417798507112 0.525318057785181 NA
"LINC00568" 1.85034940095173 -0.148038688161442 0.883480846029823 -0.16756298546448 0.86692709272405 NA NA
"LINC00570" 0 NA NA NA NA NA NA
"LINC00571" 1.84493494429063 0.267390327783715 1.06546172429696 0.250961927290397 0.801843544960325 NA NA
"LINC00572" 0.0184888725645659 0 5.86014315403565 0 1 NA NA
"LINC00575" 0.110627872594254 -1.00880777886884 5.86014315403565 -0.172147292711461 0.863321733485187 NA NA
"LINC00578" 0.709068839336833 0.425495917599691 1.47493590619266 0.288484344176046 0.772976012897052 NA NA
"LINC00581" 0.221575789793049 0.794538186384162 4.79683577826877 0.165637979516347 0.86844185678961 NA NA
"LINC00582" 0 NA NA NA NA NA NA
"LINC00583" 0 NA NA NA NA NA NA
"LINC00587" 0.0540346117644574 0.794532120809002 5.86014315403565 0.135582374000853 0.892151440279489 NA NA
"LINC00588" 0 NA NA NA NA NA NA
"LINC00589" 0.420881944025576 1.8208052384988 1.82787004593612 0.99613495092114 0.31918458001066 NA NA
"LINC00592" 0.314657281003737 1.01487399634215 3.0425464083359 0.333560728461403 0.738711056654703 NA NA
"LINC00593" 0 NA NA NA NA NA NA
"LINC00595" 0.290896563833702 0.0732011200380462 2.51219748757748 0.029138282479788 0.976754303746678 NA NA
"LINC00597" 2.2554908040812 0.396391725689273 0.965204843839383 0.41068145090581 0.681306130017605 0.815782156342128 NA
"LINC00601" 0.0256996241872445 0 5.86014315403565 0 1 NA NA
"LINC00602" 0 NA NA NA NA NA NA
"LINC00603" 0 NA NA NA NA NA NA
"LINC00605" 10.6535256845854 0.891189450553745 0.49690006997646 1.79349833980898 0.0728932758618633 0.197525714285157 NA
"LINC00606" 0.0870349110577984 0.433879388150618 5.86014315403396 0.0740390425192852 0.940979319059665 NA NA
"LINC00608" 0 NA NA NA NA NA NA
"LINC00609" 0.196453055864772 1.61386158408334 5.74568587365453 0.280882321026863 0.778800660791594 NA NA
"LINC00612" 0.744094398664231 0.780693806215809 1.3032328550107 0.599043987583785 0.549143551885826 NA NA
"LINC00613" 0.018796604754551 0 5.86014315403565 0 1 NA NA
"LINC00615" 0.633530498660866 -2.23993219959274 2.57174264491722 -0.870978363258753 0.383765967151296 NA NA
"LINC00616" 0.12213678877367 -0.28746851474388 5.86014315403566 -0.0490548621744695 0.960875574836734 NA NA
"LINC00618" 3.88330157634691 0.71019427707677 0.580471629526986 1.22347801503321 0.221149202933829 0.413628203622691 NA
"LINC00619" 0.0877879242986371 1.54103186617288 5.8573050848091 0.263095714472777 0.792476806980563 NA NA
"LINC00620" 0.837953153871576 0.218337040527119 1.08682771390373 0.200893883854768 0.840781550200657 NA NA
"LINC00622" 5.88014675135029 0.115043772083322 0.569979015318901 0.20183860982839 0.84004289640128 0.912595597922619 NA
"LINC00623" 1.39702666505387 -4.10903142326232 1.31186714439151 -3.13220087935675 0.0017350112096711 NA NA
"LINC00626" 0.351158979667524 -1.11532017788377 2.78272104335431 -0.400802006563819 0.688565901443649 NA NA
"LINC00628" 0.534444818436927 -0.988997708900083 1.69629275908793 -0.58303479962495 0.559869873893545 NA NA
"LINC00629" 1.41470342796339 0.34529619251484 0.994570576991619 0.347181186034372 0.728455204192318 NA NA
"LINC00633" 0.0230140556043241 0 5.86014315403565 0 1 NA NA
"LINC00634" 3.91723925172889 -0.538724054328371 0.580700989109768 -0.927713340310046 0.353556286654598 0.554747286343342 NA
"LINC00635" 0.109293166994401 -0.648138146855949 5.86014315403565 -0.110601077451427 0.911932693047254 NA NA
"LINC00636" 0.180381380676785 0 5.86014315403565 0 1 NA NA
"LINC00637" 0.523697875990411 0.396435717871234 1.94622823028172 0.203694362101535 0.83859234822473 NA NA
"LINC00640" 1.23159252949046 -1.00378862102426 1.19238876729349 -0.84182998746514 0.399883123987102 NA NA
"LINC00642" 0.102310971706855 -0.287468514845988 5.86014315403566 -0.0490548621918937 0.960875574822849 NA NA
"LINC00643" 3.17199241264357 0.207284406462184 0.628469389209243 0.329824188769154 0.741532809175623 0.854190779786418 NA
"LINC00644" 0 NA NA NA NA NA NA
"LINC00645" 0.347568046593088 -1.00881240509721 2.30447172534139 -0.437762977954422 0.661558111038151 NA NA
"LINC00656" 0.0242417270208448 0 5.86014315403565 0 1 NA NA
"LINC00658" 0.192346635091791 -0.648128509761164 4.91742951993787 -0.131802297751967 0.895140669066532 NA NA
"LINC00659" 1.84424974608102 1.23662323558691 0.83954213394364 1.47297340489396 0.140758207107585 NA NA
"LINC00661" 0.0661455822055291 -0.287468516354684 5.86014315403565 -0.0490548624493441 0.96087557461768 NA NA
"LINC00668" 1.67378623453227 0.68332915327053 0.899998316606926 0.759256034885423 0.447699411865124 NA NA
"LINC00670" 1.59999171121325 -0.864972897144042 0.971144085147181 -0.890674113525544 0.373104026167824 NA NA
"LINC00671" 0.611336639055803 1.14442825029327 1.45989784607956 0.783909814900094 0.433093030247795 NA NA
"LINC00675" 0.0619194242189445 -0.287468515976778 5.86014315403565 -0.0490548623848564 0.960875574669072 NA NA
"LINC00676" 0 NA NA NA NA NA NA
"LINC00681" 0.0619901542813421 0.794532121573081 5.86014315403566 0.135582374131239 0.892151440176408 NA NA
"LINC00682" 0 NA NA NA NA NA NA
"LINC00683" 3.86627758992223 0.511792011822742 0.593853115303165 0.861815823869964 0.388788875806775 0.589672237448463 NA
"LINC00684" 0.0369409765422192 0 5.86014315403565 0 1 NA NA
"LINC00685" 0 NA NA NA NA NA NA
"LINC00687" 0 NA NA NA NA NA NA
"LINC00689" 0.36613793481946 1.69338770188971 2.34693980502173 0.721530095602104 0.470583430947929 NA NA
"LINC00690" 0.0346990906059733 0 5.86014315403565 0 1 NA NA
"LINC00691" 0.774731796360448 2.08931277474022 1.29033485944061 1.61920199198988 0.105403809559355 NA NA
"LINC00692" 0 NA NA NA NA NA NA
"LINC00696" 1.87448202897886 -0.913264672702506 0.885527562033737 -1.0313226960492 0.302389518585831 0.50424260305282 NA
"LINC00700" 0.301637869558005 2.45385685896257 3.0206285929724 0.81236629510545 0.416581480304025 NA NA
"LINC00701" 0.132201862644287 0.794549020682507 5.86014315403396 0.135585257867901 0.89214916033914 NA NA
"LINC00702" 0.018689041248177 0 5.86014315403565 0 1 NA NA
"LINC00703" 0.0869807723302417 0.794532122017817 5.86014315403566 0.135582374207131 0.89215144011641 NA NA
"LINC00704" 0.208916286163422 -0.131658484540666 5.85352785850952 -0.0224921598945272 0.982055365917329 NA NA
"LINC00705" 0 NA NA NA NA NA NA
"LINC00706" 0.10565750865207 -0.28746851464584 5.86014315403565 -0.0490548621577395 0.960875574850067 NA NA
"LINC00708" 0 NA NA NA NA NA NA
"LINC00709" 0 NA NA NA NA NA NA
"LINC00710" 0 NA NA NA NA NA NA
"LINC00837" 0.226004127288701 -1.34067138072813 3.61649461113783 -0.370710183446486 0.710853404660962 NA NA
"LINC00838" 0.48312902329578 2.07466212566432 1.88898216726367 1.09829630031374 0.272075126908931 NA NA
"LINC00839" 5.81903127338636 1.39216985564098 1.02451613136821 1.3588559643095 0.174192235214704 0.355316598894073 NA
"LINC00840" 0.0625155217064802 0 5.86014315403566 0 1 NA NA
"LINC00841" 0 NA NA NA NA NA NA
"LINC00842" 9.04394397545527 0.7647775233277 0.443709151180236 1.72360096989986 0.0847799033323713 0.21821899716193 NA
"LINC00844" 0 NA NA NA NA NA NA
"LINC00845" 0.0725301024154968 -0.287468515976777 5.86014315403565 -0.0490548623848564 0.960875574669072 NA NA
"LINC00850" 0.68274222376014 1.5051139380707 1.59320543246653 0.944708012789375 0.344807965124037 NA NA
"LINC00851" 0 NA NA NA NA NA NA
"LINC00853" 1.22963452229278 -0.532327179532097 1.1004821677082 -0.483721767741763 0.628583342580913 NA NA
"LINC00854" 0.357946821159973 -0.504409159918567 1.92509402826303 -0.262017933936289 0.793307615798805 NA NA
"LINC00856" 0.259610686811637 1.74694896183784 2.7521048979148 0.634768305220293 0.525579537473567 NA NA
"LINC00861" 0.449803242289215 -0.287469833450017 1.76493027616049 -0.162878861183906 0.870613814883978 NA NA
"LINC00864" 0.660686621585419 -0.287465526420014 2.05509509378034 -0.139879428105306 0.888755255465784 NA NA
"LINC00865" 1.05770372919203 -0.967152043668976 1.4230458865517 -0.679635177480158 0.496735490002311 NA NA
"LINC00866" 0.0670108819325015 -0.287468515976778 5.86014315403565 -0.0490548623848564 0.960875574669072 NA NA
"LINC00867" 1.96920306399111 -0.311654630444107 0.998516032112389 -0.312117803241269 0.754950996888932 0.861604013603816 NA
"LINC00870" 0.0807593161176906 -0.648138147221082 5.86014315403565 -0.110601077513735 0.911932692997843 NA NA
"LINC00871" 3.09291449801353 1.5002311443646 0.617723447530534 2.4286452948517 0.0151553512721713 0.0645448897672892 NA
"LINC00879" 0 NA NA NA NA NA NA
"LINC00880" 0.558693776030659 -0.0353884078295171 1.81301807576772 -0.0195190595739272 0.984427032597894 NA NA
"LINC00881" 0.0827349542779093 0 5.86014315403566 0 1 NA NA
"LINC00882" 1.189083890322 0.476069783027747 1.13423294583463 0.419728403037552 0.674683873475548 NA NA
"LINC00885" 0 NA NA NA NA NA NA
"LINC00887" 0.890108024371394 -0.666875792563479 1.47158194974753 -0.453169320728547 0.6504268220785 NA NA
"LINC00891" 0 NA NA NA NA NA NA
"LINC00892" 0.516077459723821 0.99557631260856 1.68859753737331 0.589587684793871 0.555467110123351 NA NA
"LINC00895" 0 NA NA NA NA NA NA
"LINC00896" 0.568748412121465 0.416680712949833 2.17888882919487 0.191235416587914 0.848341157194793 NA NA
"LINC00898" 0 NA NA NA NA NA NA
"LINC00899" 7.64193860339166 -0.115651453174916 0.46739917916747 -0.247436149504827 0.804570700506402 0.89223626647652 NA
"LINC00900" 7.15384565813115 -0.839455640363281 0.452134024705177 -1.85665221924111 0.0633606494630341 0.178971584191782 NA
"LINC00904" 0.221845880094195 -0.287466570279961 3.64831971164528 -0.0787942376218783 0.93719628751007 NA NA
"LINC00905" 0.0240745068936018 0 5.86014315403565 0 1 NA NA
"LINC00906" 0.465091899759021 0.441276491579977 1.7286548972887 0.25527159427373 0.798513337805078 NA NA
"LINC00907" 2.92605977056222 0.225647969556061 0.715771543666627 0.315251383702895 0.75257079446863 0.860352586815612 NA
"LINC00908" 1.24029554115438 1.06724895096977 1.01059307707688 1.05606200475543 0.290939887761234 NA NA
"LINC00911" 0 NA NA NA NA NA NA
"LINC00917" 1.91437196668038 -0.451582455390476 0.805410148360584 -0.560686323992408 0.575011391870773 0.739197487003616 NA
"LINC00919" 0.024493115736245 0 5.86014315403565 0 1 NA NA
"LINC00920" 2.40075189113709 1.40920248502911 0.678416164248125 2.07719473575766 0.0377835895483594 0.124518637127502 NA
"LINC00921" 0.845845941175745 1.68843260801753 1.4938793881285 1.13023355261147 0.25837782514439 NA NA
"LINC00922" 0.885042572894587 -0.125805224641373 1.13674598162202 -0.110671360774781 0.911876957228258 NA NA
"LINC00923" 4.66951185509473 0.282117761800037 0.53425718846944 0.528056089630274 0.597460406426813 0.756292593376374 NA
"LINC00924" 2.3545590427836 0.258477441688525 0.810576827094205 0.318880867363464 0.749816853168802 0.858995047793279 NA
"LINC00927" 0.432930295062728 0.620997638263866 2.05823054065807 0.301714324997489 0.762869847132516 NA NA
"LINC00928" 0.0683054590185594 0.433862489551924 5.86014315403565 0.0740361588697948 0.940981613581659 NA NA
"LINC00929" 0 NA NA NA NA NA NA
"LINC00930" 1.56166218157407 -0.24769799337181 0.968118894291907 -0.255854931488532 0.79806285596051 NA NA
"LINC00933" 2.30422503719141 2.16325496087709 0.727384935833203 2.97401671977043 0.00293929058816543 0.0190030019590717 NA
"LINC00934" 0.57434474352786 0.782501140678136 1.59784451218211 0.489722957842441 0.62432995402427 NA NA
"LINC00935" 0.0192958731864186 0 5.86014315403565 0 1 NA NA
"LINC00939" 0.510652466062239 -1.98733102555558 2.18897939182179 -0.907880189726964 0.363941525145648 NA NA
"LINC00940" 0.719099294834656 -1.8580609883337 1.55373157844922 -1.195870003613 0.231747292499465 NA NA
"LINC00942" 3.85112275886936 -0.239984982330957 0.596822431313003 -0.4021044949718 0.687607124835217 0.819482521476663 NA
"LINC00943" 0.165387607761201 0.433866017173192 5.08346415289737 0.0853484954597164 0.931984338349484 NA NA
"LINC00944" 0.062384306289987 0.794532121206642 5.86014315403566 0.135582374068708 0.892151440225844 NA NA
"LINC00945" 0.0496353133192049 0 5.86014315403396 0 1 NA NA
"LINC00948" 2.01879163431916 0.295061049066305 0.768760721755751 0.383813897765774 0.701116386634118 0.827295392053404 NA
"LINC00951" 7.43676109515401 0.473592126763541 0.452114045539319 1.04750589245375 0.294866315934265 0.49689426085436 NA
"LINC00955" 0.0194253706914369 0 5.86014315403565 0 1 NA NA
"LINC00957" 4.84293682064818 0.547397206987925 0.517421804154473 1.05793223747584 0.29008633670615 0.492014255560217 NA
"LINC00958" 3.70562459122616 0.831552474153084 0.546351882342998 1.52200898546742 0.128006829256148 0.288840973342689 NA
"LINC00961" 1.72206987432112 -0.493019598555755 1.10112660269262 -0.447741065695951 0.654340080777277 NA NA
"LINC00964" 0.281409810383069 1.16637652243142 2.80791988969211 0.415388105163968 0.677857812883266 NA NA
"LINC00965" 1.41192780260809 -0.150138178573647 0.895745595073661 -0.167612522349384 0.866888119168189 NA NA
"LINC00967" 0.694687415897036 1.03342299102142 1.24315994965586 0.831287230020154 0.405811386854301 NA NA
"LINC00968" 0.0510372642196262 -0.287468516354684 5.86014315403565 -0.049054862449344 0.96087557461768 NA NA
"LINC00970" 1.38234904116767 1.27649075343814 1.10134575262167 1.1590281711257 0.246444702255827 NA NA
"LINC00971" 0.885843901894038 0.823996419650369 1.21290727304074 0.679356483356411 0.49691201565443 NA NA
"LINC00974" 0.139838676425493 0.794532122641913 5.86014315403566 0.135582374313629 0.892151440032214 NA NA
"LINC00977" 0.207153858526351 1.35617404965147 4.17158824233132 0.325097773526557 0.745107073986272 NA NA
"LINC00982" 0.895111414144319 -2.13190978330331 1.83366672810675 -1.16264845221056 0.244972163855084 NA NA
"LINC00989" 0.814425817234556 -0.787890081470556 1.48905731216858 -0.529120051345183 0.596722172590149 NA NA
"LINC00992" 13.1068233998577 -1.97928711964136 0.917557762107186 -2.157125361891 0.0309958979882035 0.108124786264736 NA
"LINC00993" 0.0273241917942086 0 5.86014315403565 0 1 NA NA
"LINC00994" 2.32958090247287 -1.62421713130552 0.916519513561805 -1.77215771979959 0.0763683798104125 0.203652769361923 NA
"LINC00996" 1.32425556097743 0.388803566782147 0.99697702993625 0.389982472120755 0.696549508056736 NA NA
"LINC01005" 0.218881444336632 0.773379992090481 3.645837410609 0.212126846315205 0.832008075934675 NA NA
"LINC01007" 0.104605885318005 -1.00880777810476 5.86014315403565 -0.172147292581076 0.863321733587689 NA NA
"LINC01010" 0.108489142829089 0 5.86014315403566 0 1 NA NA
"LINC01013" 2.75410015568928 0.232465683874912 0.698721422798498 0.332701526373483 0.739359597249512 0.852357219330265 NA
"LINC01014" 0.104321866077432 -0.287468515598871 5.86014315403565 -0.0490548623203688 0.960875574720464 NA NA
"LINC01015" 0 NA NA NA NA NA NA
"LINC01016" 0.428736864319103 1.13670799696025 2.44754526299239 0.464427773470673 0.642341295463922 NA NA
"LINC01019" 0.0436670977122817 0 5.86014315403565 0 1 NA NA
"LINC01020" 0 NA NA NA NA NA NA
"LINC01023" 7.62008518387436 -0.265035260431041 0.422597692004453 -0.627157377916414 0.530556078908126 0.705225709117191 NA
"LINC01024" 6.98359222016909 0.0289572556806336 0.480642495252641 0.0602469735128451 0.951958934180753 0.974357967926182 NA
"LINC01028" 0.0594573244811063 0 5.86014315403396 0 1 NA NA
"LINC01029" 0.356676470030138 0.45146277055018 2.09468706801351 0.215527549410196 0.829356035404347 NA NA
"LINC01030" 0.943752999978851 1.22631843081043 1.2488070344019 0.981991930721119 0.326103823569418 NA NA
"LINC01049" 0.0434465469573073 0 5.86014315403504 0 1 NA NA
"LINC01056" 0.28931790363476 -0.287465564465223 3.09903299281685 -0.0927597625231904 0.926094417989459 NA NA
"LINC01060" 2.01396830320951 -0.2986433214444 0.847619315502511 -0.352331897093861 0.724589369451975 0.843110930074163 NA
"LINC01069" 0.101395057689472 0.433862490279097 5.86014315403566 0.0740361589938827 0.940981613482922 NA NA
"LINC01070" 0.0211066995266347 0 5.86014315403565 0 1 NA NA
"LINC01080" 0 NA NA NA NA NA NA
"LINC01081" 0.447975298661457 0.115079919137838 2.012736941634 0.0571758369200562 0.954405126010065 NA NA
"LINC01082" 0.2412231794699 1.52821649216198 4.75106183752844 0.321657882894863 0.747711887992138 NA NA
"LINC01085" 0.277408909661972 -0.28746973106103 3.98865578939765 -0.0720718322762171 0.942544742501624 NA NA
"LINC01087" 9.90070740097459 1.1981467640137 0.623466655938611 1.92174954763207 0.0546372794484754 0.161081167953667 NA
"LINC01088" 1.11483173552848 -0.294213291556921 1.24579126383418 -0.236165800883383 0.813304015914827 NA NA
"LINC01091" 6.07816369995338 0.170966787860627 0.429074813418925 0.398454494446646 0.690295195350609 0.820957344357251 NA
"LINC01093" 0 NA NA NA NA NA NA
"LINC01094" 2.40323063540887 -0.885486122314292 0.767714955211333 -1.15340481034467 0.2487442679888 0.446292049013992 NA
"LINC01095" 0.0600511233389051 -0.287468515976778 5.86014315403565 -0.0490548623848564 0.960875574669072 NA NA
"LINC01096" 1.23568938928809 0.820648961964503 0.807636991638163 1.01611116189706 0.309576454349494 NA NA
"LINC01097" 3.40344886817693 1.46065274778325 0.56479292404557 2.58617395083618 0.00970479392085333 0.0465396552256386 NA
"LINC01098" 0.418172963854625 1.33929469281015 2.32319271527742 0.576488848300398 0.564284805381667 NA NA
"LINC01099" 3.4838989678076 0.191295543044497 0.617877125698237 0.309601270363135 0.756864190121038 0.862373402873083 NA
"LINC01100" 0 NA NA NA NA NA NA
"LINC01101" 0.088298024112472 0 5.86014315403396 0 1 NA NA
"LINC01102" 1.46048139095006 -0.209937522787961 1.02851463647121 -0.204117195170161 0.838261917403704 NA NA
"LINC01103" 0.0733219207290986 0 5.86014315403504 0 1 NA NA
"LINC01104" 0.228314269312708 1.37553969000277 4.10167768367303 0.335360258919949 0.737353342671019 NA NA
"LINC01105" 1.27795533941976 -0.0881896532174245 0.965834920640548 -0.0913092406712076 0.927246875669749 NA NA
"LINC01107" 1.05496625409431 0.0210954347576261 0.941311333959034 0.0224106881502228 0.982120354582866 NA NA
"LINC01111" 0.0228828401878309 0.794532120431095 5.86014315403565 0.135582373936366 0.892151440330472 NA NA
"LINC01114" 2.67613789311636 -0.382300338774916 0.681035041580399 -0.561351935559374 0.574557643102817 0.738856957759279 NA
"LINC01115" 0.0382989282210932 -0.287468516354684 5.86014315403565 -0.0490548624493441 0.96087557461768 NA NA
"LINC01116" 7.37536794207254 0.596730685691421 0.469753600854614 1.27030571901056 0.203975751830504 0.392925825540218 NA
"LINC01118" 1.00823365977108 -1.02798209290902 1.15410322088946 -0.890719369205777 0.373079740982741 NA NA
"LINC01119" 4.61561578388647 -0.428190114498857 0.519391165722536 -0.824407773480692 0.40970789942806 0.608200002059831 NA
"LINC01120" 0.409880834844925 -1.35453488831924 2.10458175361068 -0.643612388064924 0.519826815091702 NA NA
"LINC01121" 0.190300394224696 1.540647087095 4.91975723858265 0.313155103469872 0.754162826328455 NA NA
"LINC01124" 0.692119697641746 -2.37475247392409 2.20840425937144 -1.07532507413294 0.282229213986374 NA NA
"LINC01127" 0.665723734367066 -1.65296521973128 1.5612256349462 -1.05876125957171 0.289708520995352 NA NA
"LINC01132" 0.762975294561694 1.07909173908963 1.26638674907541 0.852102834996874 0.394157018631004 NA NA
"LINC01133" 0.380545188591748 0.655248503913063 2.47731246276713 0.264499740650866 0.791394864627156 NA NA
"LINC01135" 0.252643423473848 -1.294245145378 3.57927827197452 -0.361593887659377 0.71765553297204 NA NA
"LINC01136" 1.28899726161081 2.62098931666581 1.13962125279014 2.299877534092 0.0214551592133679 NA NA
"LINC01139" 6.86715466386601 1.02923305235915 0.515970469785111 1.99475185622115 0.0460699505653835 0.142900552867874 NA
"LINC01141" 0.765020886167244 0.763951402189098 1.35196440807419 0.565067687896688 0.572027725384979 NA NA
"LINC01142" 0.118330761264445 0.794532122316716 5.86014315403565 0.135582374258136 0.892151440076085 NA NA
"LINC01146" 0.134080219378061 1.13276941422021 5.8586470073443 0.193350002620092 0.846684868640204 NA NA
"LINC01150" 1.20147309960246 3.26930571184901 1.0929365050928 2.99130434075071 0.00277788489523656 NA NA
"LINC01158" 1.15101648857602 -0.870018149256812 1.26621203337597 -0.687103049350412 0.492017792776887 NA NA
"LINC01159" 0.818045372520362 1.42839880916905 1.65922529574437 0.860882975225031 0.389302499153085 NA NA
"LINC01164" 1.10407798613537 -0.602652671807729 1.20031068002124 -0.502080571171013 0.615610846311602 NA NA
"LINC01168" 0.301970496220927 -0.648143130367696 2.75205165712792 -0.235512705108198 0.813810818901673 NA NA
"LINC01169" 0.655236319602791 0.160963894758482 1.64902039716263 0.0976118276253243 0.922240532273898 NA NA
"LINC01176" 5.42821978125533 -0.846945158427197 0.616241189025274 -1.37437284866796 0.16932596084425 0.348909426945747 NA
"LINC01180" 0.522287525893714 0.257579864841976 1.87453758620928 0.137409816019138 0.890706872584737 NA NA
"LINC01185" 0.0920757350289036 -0.287468515573241 5.86014315403565 -0.0490548623159953 0.960875574723949 NA NA
"LINC01186" 3.01644156191593 0.52193261827793 0.678020816176349 0.769788487057569 0.441425370160705 0.634524862850752 NA
"LINC01187" 0.0192958731864186 0 5.86014315403565 0 1 NA NA
"LINC01189" 0 NA NA NA NA NA NA
"LINC01191" 0.040463058463918 0 5.86014315403505 0 1 NA NA
"LINC01192" 0.33190693717564 1.49571196949016 3.01709805413384 0.495745230235664 0.620074171205017 NA NA
"LINC01193" 0.0240745068936018 0 5.86014315403565 0 1 NA NA
"LINC01194" 6.01441961631418 0.872816855695941 0.523032734877772 1.66876143211172 0.0951646689743633 0.235839475453311 NA
"LINC01197" 0.220759999863421 -0.648140184206584 4.83686907257852 -0.133999943864733 0.893402618824236 NA NA
"LINC01203" 0 NA NA NA NA NA NA
"LINC01204" 1.75035055476789 -0.031159061746913 1.14117736877123 -0.0273043109682972 0.978217018496317 NA NA
"LINC01205" 2.02519522530152 0.446739476848271 0.826454788077275 0.540549202803457 0.58881833858159 0.749789364222957 NA
"LINC01206" 4.81491087678157 0.283395482607205 0.505685602074915 0.560418333929984 0.575194129076754 0.739307689450454 NA
"LINC01207" 1.48317635361706 1.76311344050312 1.008849006657 1.74764848740398 0.0805249137929717 NA NA
"LINC01208" 1.21802513718849 1.07689337928568 1.22322972652616 0.880368875880694 0.378659511615701 NA NA
"LINC01209" 0.935754150410865 0.0272415979697683 1.26187512169035 0.0215881884835615 0.98277645556213 NA NA
"LINC01210" 0.29898503138192 0.416035280082816 2.29752772420969 0.181079547245039 0.856305138138758 NA NA
"LINC01212" 0.730790590553434 0.309320449856404 1.37206848248774 0.225440970187994 0.821636242248415 NA NA
"LINC01213" 0.27311175526767 0.455807550875425 2.8226313267137 0.161483204186679 0.871712838863743 NA NA
"LINC01214" 0.0969633085780302 0.794532121564815 5.86014315403565 0.135582374129828 0.892151440177523 NA NA
"LINC01215" 0.236934821059063 0.817988680997976 3.19343858793682 0.256146676528529 0.797837581224026 NA NA
"LINC01216" 0 NA NA NA NA NA NA
"LINC01220" 2.07484480060309 0.732520960532035 0.753764248561605 0.971817066052007 0.331141564138678 0.533221013049788 NA
"LINC01222" 0 NA NA NA NA NA NA
"LINC01225" 0.344489978430886 0.41597719099499 2.30952335593389 0.180113870650502 0.857063173483893 NA NA
"LINC01226" 1.42558458640821 0.644993163402088 0.988725848409765 0.652347831746763 0.51417681010755 NA NA
"LINC01227" 0.0642651683364278 0 5.86014315403565 0 1 NA NA
"LINC01230" 0.136078828052245 0 5.86014315403566 0 1 NA NA
"LINC01233" 0 NA NA NA NA NA NA
"LINC01239" 10.5602753326168 0.554541673217935 0.395938784533002 1.40057426774192 0.161341420279973 0.337803348534812 NA
"LINC01242" 0 NA NA NA NA NA NA
"LINC01245" 0.0434783068024958 0 5.86014315400082 0 1 NA NA
"LINC01247" 0.629394395455694 0.0732035168257278 1.68131596502742 0.043539416949826 0.965271544120539 NA NA
"LINC01248" 5.81245007927286 -0.959037814786706 0.582937612535979 -1.64518088070276 0.0999325151154601 0.243716818534955 NA
"LINC01249" 2.50011646815742 0.181646339209115 0.706532490287081 0.257095521729381 0.797105034529844 0.887110252450926 NA
"LINC01250" 0.526084029477378 -0.506316107281825 1.5718202417127 -0.322120872250715 0.747361126557863 NA NA
"LINC01251" 0.121690272761902 -0.287468515559467 5.86014315403566 -0.0490548623136448 0.960875574725822 NA NA
"LINC01254" 0.069970869392314 -0.287468515976778 5.86014315403565 -0.0490548623848564 0.960875574669072 NA NA
"LINC01255" 0 NA NA NA NA NA NA
"LINC01257" 1.43550979210662 0.147853146545887 1.16411300578807 0.127009272992183 0.898933059204233 NA NA
"LINC01258" 0.557731495467752 1.73640367570099 1.68643966245614 1.02962692016629 0.303185173170499 NA NA
"LINC01260" 1.09340771281572 0.542191729654624 1.16251550348684 0.466395267872454 0.640932598081443 NA NA
"LINC01265" 0.0439924600719229 0 5.86014315403565 0 1 NA NA
"LINC01266" 1.67320045104868 -1.98570316431619 1.36357833441555 -1.45624429062764 0.145325099774619 NA NA
"LINC01267" 0.168254389138351 1.66942640213573 5.83356595865814 0.286175970918436 0.774743346890865 NA NA
"LINC01268" 0.597706361240696 1.3920569362065 1.65861140857872 0.83929058307839 0.401306266312629 NA NA
"LINC01271" 0.0687898138461729 0 5.86014315403565 0 1 NA NA
"LINC01272" 0.356368582710942 1.13644075591148 2.51566536982984 0.451745597622289 0.651452265422939 NA NA
"LINC01273" 6.50887161278812 -0.0854322766757878 0.463885155990268 -0.184166868830742 0.853882549728274 0.920191675791023 NA
"LINC01276" 0.045723277334128 -0.287468516354684 5.86014315403565 -0.049054862449344 0.96087557461768 NA NA
"LINC01277" 3.27350837708856 -0.116685908156894 0.686313284575057 -0.170018431493924 0.864995641444876 0.925784654546217 NA
"LINC01280" 0.556128175244518 -2.34363672045102 1.95730426057997 -1.19737986967677 0.231158526220343 NA NA
"LINC01281" 0.043228230141501 0 5.86014315403565 0 1 NA NA
"LINC01282" 0 NA NA NA NA NA NA
"LINC01284" 0.949693346144161 0.200003985859308 1.23261654780215 0.162259695617368 0.871101352260748 NA NA
"LINC01285" 1.55932522310806 -0.18010485254757 0.92086156907416 -0.195582982932656 0.844936580689343 NA NA
"LINC01289" 1.02410069523454 2.23532329533864 1.09362022926969 2.04396666732414 0.0409568401944712 NA NA
"LINC01299" 0.693795886239432 2.94537328460382 1.64140076118455 1.79442665938465 0.072745094929085 NA NA
"LINC01300" 0.388379585351095 1.17916896995825 3.36101357912631 0.350837312077975 0.725710403241182 NA NA
"LINC01301" 5.75784504573911 0.348593844396322 0.579819301586805 0.601211176382568 0.547699341382075 0.717992413912637 NA
"LINC01304" 0 NA NA NA NA NA NA
"LINC01305" 2.38030146845834 -0.997222619726142 0.932988890501072 -1.0688472605398 0.285138499660896 0.486745760351268 NA
"LINC01310" 3.78160566083051 1.366039102005 0.639131417467569 2.13733680534381 0.0325706073319575 0.11207410349479 NA
"LINC01312" 0.197850501474745 0.433883835182634 4.21574980946573 0.102919730722261 0.918026678004597 NA NA
"LINC01314" 0.388417244925578 0.827271341125125 2.52839588734076 0.327192171632271 0.743522541465616 NA NA
"LINC01330" 0.135224240311602 -0.648138146855948 5.86014315403565 -0.110601077451427 0.911932693047254 NA NA
"LINC01333" 0 NA NA NA NA NA NA
"LINC01335" 0.0262979066426911 -0.287468516732591 5.86014315403565 -0.0490548625138316 0.960875574566288 NA NA
"LINC01338" 0.263948878928053 -0.735658220647864 3.614583150886 -0.203525051143876 0.838724667426709 NA NA
"LINC01340" 1.06975983826053 1.67014584159007 1.3571162318858 1.23065792181211 0.218450831998758 NA NA
"LINC01342" 1.60705710334165 -0.759631400432601 1.01897867982558 -0.745483115076196 0.455979714852925 NA NA
"LINC01343" 0.133741261545873 0.433879388919178 5.86014315403396 0.0740390426504356 0.940979318955309 NA NA
"LINC01344" 0 NA NA NA NA NA NA
"LINC01346" 0 NA NA NA NA NA NA
"LINC01349" 0.0228828401878309 0.794532120431095 5.86014315403565 0.135582373936366 0.892151440330472 NA NA
"LINC01350" 0 NA NA NA NA NA NA
"LINC01352" 1.48644555205989 -0.00332522659500261 0.835435425666145 -0.00398023173646389 0.996824242934247 NA NA
"LINC01353" 0.102836107017433 0.794532122029031 5.86014315403566 0.135582374209044 0.892151440114897 NA NA
"LINC01354" 0.210200623159151 -1.00879986144461 4.85222641227424 -0.2079045320088 0.835303510461963 NA NA
"LINC01358" 0 NA NA NA NA NA NA
"LINC01359" 0.716836596455881 -1.49208733473136 1.43029975926042 -1.04319903927194 0.296856118354163 NA NA
"LINC01360" 0.302103333366422 1.13636358319105 2.53606723846823 0.448081015343034 0.654094728755417 NA NA
"LINC01361" 3.89756790924588 0.854673496679489 0.624546126806314 1.36847137464443 0.171164576220716 0.351098863215832 NA
"LINC01363" 0.161626704575416 0.433862491498427 5.86014315403565 0.0740361592019544 0.940981613317359 NA NA
"LINC01364" 0 NA NA NA NA NA NA
"LINC01365" 0.393138594538461 -1.33114472248897 2.78864523261602 -0.477344592607152 0.633116762056842 NA NA
"LINC01366" 0.441404042868482 -0.287467117262343 1.94547831198109 -0.147761666368624 0.882530862983573 NA NA
"LINC01370" 0.0721270822564541 0.433862490016141 5.86014315403566 0.0740361589490107 0.940981613518627 NA NA
"LINGO3" 2.08366053014652 0.472004839827645 0.778310620560919 0.60644789799666 0.544217370347431 0.715365823172305 NA
"LINGO4" 0.637249104373927 0.0628668922181756 1.57708958029937 0.0398626007067031 0.968202667701851 NA NA
"LIPC" 0.021951671824122 0 5.86014315403565 0 1 NA NA
"LIPF" 0.0898521406437476 0 5.86014315403565 0 1 NA NA
"LIPI" 0.895455921477226 0.402402883596391 1.64328737819661 0.244876756759369 0.806551859280165 NA NA
"LIPJ" 2.08013063533132 0.106842524654945 0.764132120291979 0.139822056706791 0.888800585754202 0.939196227726017 NA
"LIPK" 0.0621970070011099 -0.648138147611761 5.86014315403565 -0.110601077580402 0.911932692944974 NA NA
"LIPM" 0.0432158609239397 0 5.86014315403566 0 1 NA NA
"LIPN" 2.73146221813463 -0.679468264068507 0.822786364338958 -0.825813714857081 0.408909772911305 0.60769377095033 NA
"LKAAEAR1" 1.5169603840566 -0.749235449116228 0.997340955670989 -0.751233010993877 0.452512436674991 NA NA
"LL22NC01-81G9.3" 0.469501187937045 1.61686721649233 1.86748846451585 0.8657976995384 0.386601110968963 NA NA
"LMAN1L" 0.872119867913909 2.43690786116955 1.26516453430216 1.92615884740533 0.0540845425411364 NA NA
"LMF1-AS1" 0.138226039763077 0.794560494514029 5.86014315399994 0.135587215812584 0.892147612419091 NA NA
"LMO1" 3.63946804070851 -0.649376892115028 0.694940024217106 -0.934435878616421 0.350079097546266 0.551570299171755 NA
"LMO7-AS1" 1.96713918197712 0.75176521411211 0.802896671126513 0.936316267269283 0.349110375044766 0.550880828985882 NA
"LMO7DN" 0.497488228137867 -0.625516574033877 1.96162387277761 -0.31887691759591 0.749819848406231 NA NA
"LMOD2" 1.60222251166615 0.14936358216115 0.980880667742982 0.152274978061131 0.878970059371399 NA NA
"LMOD3" 2.20740447001369 -0.394951515541847 0.777985293840823 -0.507659358947541 0.611692254534421 0.767840110852864 NA
"LMX1A" 1.89331614619168 -0.577096865217632 0.885307836927072 -0.651860111417009 0.514491419232015 0.693086929384541 NA
"LNX1-AS1" 0 NA NA NA NA NA NA
"LNX1-AS2" 5.99722120726695 0.429806153842922 0.479432494992306 0.896489408482459 0.369991434571939 0.570741198534977 NA
"LOC100093631" 4.01075149153883 -3.69783301794634 1.41084798101916 -2.62100032582895 0.00876721781694104 0.0432293116118161 NA
"LOC100101148" 0 NA NA NA NA NA NA
"LOC100127888" 0.0455937798291097 -0.287468516005419 5.86014315403565 -0.0490548623897439 0.960875574665177 NA NA
"LOC100128006" 1.08875223037697 1.32594815421357 1.09026441807162 1.21617117117223 0.223919723238213 NA NA
"LOC100128127" 0.138167123398861 -0.287468514422383 5.86014315403565 -0.0490548621196078 0.960875574880455 NA NA
"LOC100128164" 7.28169097866476 -0.553941370055433 0.434816385756316 -1.27396618021171 0.202675402159322 0.391253902013557 NA
"LOC100128176" 0.35551239316396 0.218071546862597 2.4399332547738 0.0893760296253734 0.928783072808102 NA NA
"LOC100128233" 1.16011325589146 0.391244114036399 1.36638017401834 0.286336205307928 0.774620630607708 NA NA
"LOC100128239" 6.22436185694504 0.166558104376667 0.519385711493811 0.32068287727367 0.748450724484804 0.858240267094048 NA
"LOC100128494" 7.04632491301689 0.427194021587506 0.448497889502475 0.952499513568276 0.340843712515369 0.542376699057168 NA
"LOC100128505" 0 NA NA NA NA NA NA
"LOC100128531" 0.931363112296729 -1.21831680955504 1.44096915903995 -0.845484306108779 0.397840491410718 NA NA
"LOC100128554" 0.0784258827290776 0 5.86014315403396 0 1 NA NA
"LOC100128568" 6.23749949378138 0.326448501931019 0.420715112645029 0.775937189131722 0.437786073112195 0.631450404833276 NA
"LOC100128573" 2.12669807709096 0.40167764711747 0.75469887313534 0.532235652411578 0.594562792990827 0.753921119890829 NA
"LOC100128593" 0.560497606736227 2.17197083203905 1.50241824654473 1.44564992939494 0.148275414816709 NA NA
"LOC100128682" 0.875717406636052 2.39548242698176 1.32386369113621 1.80946304594684 0.0703790962117542 NA NA
"LOC100128714" 0.496455817690716 2.53662699179794 2.01759711959114 1.25725149345573 0.208662582465108 NA NA
"LOC100128770" 1.47605353816149 -0.425828701644964 0.870987331292377 -0.488903439058196 0.624910060834698 NA NA
"LOC100128993" 0 NA NA NA NA NA NA
"LOC100129027" 0.0432897204907961 0 5.86014315403565 0 1 NA NA
"LOC100129046" 1.40395891827311 -1.11916190184149 1.2808176440908 -0.873787074221587 0.382234220922125 NA NA
"LOC100129055" 0.435337339510691 0.0613866056624299 2.39632817903193 0.0256169443732991 0.979562870849558 NA NA
"LOC100129138" 0.26838793505759 1.17716576542378 2.82667943992649 0.416448270998281 0.677082012490427 NA NA
"LOC100129148" 6.63059423906735 -0.666127214440328 0.525857983771587 -1.2667435600439 0.205246998948395 0.394283406897044 NA
"LOC100129175" 0.106400371407438 0.073192858294847 5.86014315403565 0.0124899437387365 0.9900347258212 NA NA
"LOC100129213" 0.368488563576023 0.749311497479013 2.75584109042705 0.271899384939826 0.785699384174578 NA NA
"LOC100129216" 0.0231714926561548 -0.287468516732591 5.86014315403565 -0.0490548625138316 0.960875574566288 NA NA
"LOC100129316" 4.89450290282105 -0.473995020191952 0.711861642533528 -0.665852732990354 0.505505235127965 0.686244839475636 NA
"LOC100129345" 0.708016698110709 0.979648848507315 1.44012078821638 0.680254640112953 0.496343240359821 NA NA
"LOC100129427" 0 NA NA NA NA NA NA
"LOC100129520" 15.3633747633005 0.742665399037531 0.389827335560739 1.90511370365872 0.0567652924559106 0.165679212454945 NA
"LOC100129617" 5.85225795727347 -1.02068696191723 0.511300696455204 -1.99625576298557 0.0459060905150066 0.142636781243056 NA
"LOC100129620" 0.231540104386622 0.433871345315094 3.60571361190227 0.12032884250233 0.90422265708725 NA NA
"LOC100129636" 0.978484314225588 0.78295204728096 1.31988321432318 0.593197972960396 0.553048669047972 NA NA
"LOC100129697" 0.0642616006148646 0 5.86014315403565 0 1 NA NA
"LOC100129722" 10.4912559928336 0.594611661109067 0.455992301228595 1.30399495672841 0.192235301916439 0.378212064196729 NA
"LOC100129924" 7.47420622649742 0.172646632512134 0.466104636349485 0.370403164972346 0.711082115945451 0.833675264791924 NA
"LOC100129931" 2.02692107215449 0.779568177692934 0.853978848114221 0.912865909283816 0.361313068984699 0.561952840253298 NA
"LOC100129935" 0.203349076854708 2.05352949587596 4.18765194242957 0.490377310270096 0.623866929438647 NA NA
"LOC100129940" 2.07089713188571 1.4399153619172 0.726572252128222 1.98179239256592 0.0475024812623637 0.146290827250465 NA
"LOC100130075" 0.13972844821665 1.56639600427646 5.85619218273234 0.267476878387831 0.789102014222411 NA NA
"LOC100130264" 0.685975067521015 1.44368407203727 1.41159679518175 1.0227311913466 0.306434959448315 NA NA
"LOC100130298" 0.0616710295489879 0 5.86014315403566 0 1 NA NA
"LOC100130301" 0.380655746832906 0.720875259448512 2.1847950589221 0.32995097480867 0.741437005919233 NA NA
"LOC100130331" 0.159118388687081 -0.287451615341102 5.86014315403395 -0.0490519783878024 0.960877872998966 NA NA
"LOC100130370" 0.06383221238271 -0.287451617322097 5.86014315403396 -0.0490519787258479 0.960877872729569 NA NA
"LOC100130417" 1.44108867526489 1.0652579804072 1.25141995458197 0.851239407288372 0.394636376274265 NA NA
"LOC100130451" 4.27496443982793 1.00524982066038 0.537186449517105 1.87132386076386 0.0613002052101977 0.17480121548751 NA
"LOC100130452" 0.0438252399446799 0 5.86014315403565 0 1 NA NA
"LOC100130476" 2.7848464570072 -0.524277589373009 0.723883280802868 -0.724257077455258 0.468907922986203 0.657830667056231 NA
"LOC100130539" 1.29025545784357 0.0864920313310982 0.987192222345955 0.0876141741935115 0.930183336127045 NA NA
"LOC100130587" 3.03314708073895 0.100985361686935 0.703767130298911 0.143492580626838 0.885901170417383 0.937610690131768 NA
"LOC100130700" 0 NA NA NA NA NA NA
"LOC100130849" 0.0234833531129172 0.794532120431095 5.86014315403565 0.135582373936366 0.892151440330472 NA NA
"LOC100130872" 1.20871770853148 0.853486858603433 1.03632305408702 0.823572201001876 0.410182676789683 NA NA
"LOC100130880" 0.0606908346123895 -0.648121778498917 5.86014315403504 -0.110598284284685 0.911934908082881 NA NA
"LOC100130954" 0.596367524384758 0.441866459151848 1.49757530661545 0.295054584033224 0.76795218269372 NA NA
"LOC100130964" 0 NA NA NA NA NA NA
"LOC100130992" 2.72050953410012 -0.9803592214015 0.698640741972229 -1.40323797698083 0.160545886408321 0.336566075121058 NA
"LOC100131047" 0.063574065369208 -0.287468515627511 5.86014315403566 -0.0490548623252561 0.960875574716569 NA NA
"LOC100131094" 1.1265689408129 2.76857631048833 1.02969445176382 2.6887357756914 0.00717231653013597 NA NA
"LOC100131303" 0.0721492585759255 0 5.86014315403504 0 1 NA NA
"LOC100131315" 0.169506381429467 -1.36689736840041 5.84301195367298 -0.233937116548454 0.815033797734454 NA NA
"LOC100131496" 2.33471029726557 1.06388313574564 0.691273947895837 1.53901812585876 0.123799871229318 0.282861264052667 NA
"LOC100131626" 0.225180862663648 1.13409893224248 3.60855285380547 0.31428081510473 0.753307767903628 NA NA
"LOC100131635" 0 NA NA NA NA NA NA
"LOC100131655" 2.05177875646485 -1.05147147078265 0.869269816109643 -1.20960310745453 0.226431225189416 0.419782752897006 NA
"LOC100132057" 0.979161136427393 -1.51823821993209 1.2694777539547 -1.19595496274152 0.231714134778029 NA NA
"LOC100132062" 0 NA NA NA NA NA NA
"LOC100132078" 0.21211433662211 -0.287455800246245 4.83950478929629 -0.059397771623663 0.952635287914376 NA NA
"LOC100132146" 9.51334827967003 -0.272982199812145 0.472234322486221 -0.578065140151075 0.563220141257526 0.730134304642809 NA
"LOC100132174" 0 NA NA NA NA NA NA
"LOC100132215" 8.99499307263901 0.337126216988906 0.483010685353746 0.697968445029333 0.485196928178679 0.670545563794209 NA
"LOC100132287" 0 NA NA NA NA NA NA
"LOC100132304" 0 NA NA NA NA NA NA
"LOC100132354" 3.56256128349824 0.222911956849226 0.644850534791252 0.345680037190922 0.729583188443197 0.846234380468306 NA
"LOC100132356" 4.30950110829121 -0.448927301401994 0.558781331546973 -0.803404258619645 0.42174111438402 0.6189640880692 NA
"LOC100132529" 5.08650059895619 0.434482936137594 0.526792190771687 0.824771026884679 0.409501598590604 0.608199941481347 NA
"LOC100132735" 0.0223242237389553 -0.287468516732591 5.86014315403565 -0.0490548625138317 0.960875574566288 NA NA
"LOC100132741" 0 NA NA NA NA NA NA
"LOC100132781" 1.46316455479234 1.3802703893688 0.878267361385221 1.57158338116062 0.116047203114954 NA NA
"LOC100132831" 0.315804049979987 -0.646291010968547 2.29821063577839 -0.281214872521749 0.778545598140338 NA NA
"LOC100133050" 4.12124145903419 -0.0626335042348602 0.61921329215171 -0.101150128766155 0.919431285066645 0.956648374802554 NA
"LOC100133267" 0 NA NA NA NA NA NA
"LOC100133286" 3.00597397052458 -0.501357816719354 0.751971462347301 -0.666724525894043 0.504948109777226 0.686028463061146 NA
"LOC100133445" 0.0395190933539696 0 5.86014315403565 0 1 NA NA
"LOC100133461" 0.0184888725645659 0 5.86014315403565 0 1 NA NA
"LOC100133669" 1.25938873845555 0.827294351551649 0.962310991942141 0.859695419130566 0.389956960582953 NA NA
"LOC100133920" 0.0915172049966129 -0.287468515598871 5.86014315403565 -0.0490548623203688 0.960875574720464 NA NA
"LOC100134317" 1.01011939009186 -1.71356982133624 1.31594355677215 -1.30216057711428 0.192861498610979 NA NA
"LOC100134391" 0.0346990906059733 0 5.86014315403565 0 1 NA NA
"LOC100144595" 0.75436454463317 1.75889323390018 1.37020524161809 1.28367136577516 0.199256967478285 NA NA
"LOC100190940" 0.354867830894782 -1.33860857990055 5.84355212477271 -0.229074465550801 0.81881103934752 NA NA
"LOC100192426" 1.10714016827374 0.458439575595484 1.02269510616169 0.44826612822669 0.653961142858716 NA NA
"LOC100233156" 0 NA NA NA NA NA NA
"LOC100240728" 0 NA NA NA NA NA NA
"LOC100240734" 0 NA NA NA NA NA NA
"LOC100240735" 2.79118554327514 -0.459530834582998 0.645675432695362 -0.711705620678015 0.476647086394061 0.664105764966656 NA
"LOC100268168" 7.70244107841967 0.102639473778194 0.425200445196025 0.241390795653743 0.80925224586983 0.894483506757074 NA
"LOC100270679" 1.29169914245065 0.455850616515812 0.8782468293036 0.51904612838429 0.603728574136048 NA NA
"LOC100271832" 0.324632392235295 -0.287468380254782 2.10082346236323 -0.136836048056797 0.891160389402141 NA NA
"LOC100286922" 0 NA NA NA NA NA NA
"LOC100287010" 0 NA NA NA NA NA NA
"LOC100287036" 1.48314921589622 -1.12741093733354 1.26920739850336 -0.888279518905248 0.374390413857583 NA NA
"LOC100287072" 1.03787262481328 -2.03710562344704 1.40046877509477 -1.4545883918827 0.145783246548899 NA NA
"LOC100287098" 1.3259598264813 -0.361398687025929 0.913018236500089 -0.395828552572284 0.692231511646479 NA NA
"LOC100287225" 7.71995466004872 0.0910604271583051 0.414107178462997 0.219895794842982 0.82595231139335 0.903216885845665 NA
"LOC100287592" 0.31846090314908 1.77461098007103 2.68498400173424 0.660939126238669 0.508651352930677 NA NA
"LOC100287632" 0 NA NA NA NA NA NA
"LOC100287704" 0 NA NA NA NA NA NA
"LOC100287728" 2.26423608129547 0.698044498921593 0.672507125917428 1.03797338648171 0.29928244545882 0.501278705389005 NA
"LOC100287792" 0.479347175963445 0.0132498025532976 1.79851297011533 0.00736708757371262 0.9941219677376 NA NA
"LOC100287834" 0 NA NA NA NA NA NA
"LOC100287846" 4.80022269556671 1.29265675426872 0.514050714706308 2.51464829692388 0.0119151180155005 0.0541340636727335 NA
"LOC100287944" 3.71763208231379 -0.295268962379886 0.643558001860885 -0.458807071819632 0.646372715959397 0.793538715603884 NA
"LOC100288123" 0.36814125116984 -1.76736241598045 2.49637351145488 -0.707971947254973 0.478962678422131 NA NA
"LOC100288162" 0.657561885111681 -0.298469043657909 1.79923324201255 -0.165886799270145 0.868246036213103 NA NA
"LOC100288181" 1.44015568088432 -0.319849870671999 1.05044498935541 -0.30448988182453 0.760754700163939 NA NA
"LOC100288570" 0 NA NA NA NA NA NA
"LOC100288814" 1.76505008516784 -0.134148026061022 0.831696005891769 -0.161294541648285 0.871861422108175 NA NA
"LOC100288866" 0.462816506707152 -0.612316754217522 1.96956783203202 -0.310888888546575 0.755885091864629 NA NA
"LOC100288966" 0 NA NA NA NA NA NA
"LOC100288974" 6.20296833289545 -0.78891387722958 0.496248974986122 -1.58975416977263 0.111890228070734 0.263401270608559 NA
"LOC100289333" 5.9538501957433 -0.837187293495305 0.62072807210288 -1.34871827313869 0.177427473904934 0.359826019027645 NA
"LOC100289473" 4.06388096391936 -0.0613631322271882 0.543869976156653 -0.112826842659749 0.910167836855292 0.951306753673685 NA
"LOC100289511" 4.47812236602514 0.773898006708811 0.491238040826693 1.5754032513574 0.115163394396291 0.268729437136723 NA
"LOC100289580" 2.25901855058112 -1.24019283539518 0.898664068476913 -1.38004052782159 0.167574166801572 0.346602139952137 NA
"LOC100289650" 0.550146679363584 0.052238522439212 1.5724676344398 0.033220729823048 0.973498567236689 NA NA
"LOC100289656" 1.29375855328774 -2.09218156726491 1.22712576367785 -1.70494470020284 0.0882047385284523 NA NA
"LOC100289673" 0.407039076040364 -1.0088166331009 2.33279737725096 -0.4324493172612 0.665414880891537 NA NA
"LOC100294362" 6.03231456863259 -0.0216521633234197 0.443926395566803 -0.0487742191940948 0.961099227817362 0.979086562608415 NA
"LOC100303749" 1.11921782073139 1.04068925006761 1.16508455385408 0.893230664353955 0.37173365986697 NA NA
"LOC100422212" 0 NA NA NA NA NA NA
"LOC100422737" 0.34057942225813 -0.246402068582402 2.07602487486578 -0.11868936233162 0.905521464601406 NA NA
"LOC100499194" 0.125242437764023 -0.648138146846553 5.86014315403565 -0.110601077449824 0.911932693048525 NA NA
"LOC100500773" 0.145245898395242 -0.648138146478042 5.86014315403565 -0.11060107738694 0.911932693098394 NA NA
"LOC100505474" 0.061702471014763 -0.648138147611762 5.86014315403565 -0.110601077580402 0.911932692944974 NA NA
"LOC100505478" 0.0212418777026691 0.794532120431095 5.86014315403565 0.135582373936366 0.892151440330472 NA NA
"LOC100505515" 0.024493115736245 0 5.86014315403565 0 1 NA NA
"LOC100505540" 0 NA NA NA NA NA NA
"LOC100505622" 2.35339805145488 -0.898638718929888 0.718166069772506 -1.25129654094428 0.210826307019303 0.401052160790631 NA
"LOC100505625" 0.121654928417171 0 5.86014315403505 0 1 NA NA
"LOC100505658" 0.183386692788473 -0.28746915240653 4.96783146363519 -0.0578661241853354 0.953855266871674 NA NA
"LOC100505683" 4.61560239390835 0.950409643685379 0.52173816288179 1.82162186188537 0.0685123814223574 0.189131145202751 NA
"LOC100505716" 0 NA NA NA NA NA NA
"LOC100505718" 1.02426437208439 -1.99480757327667 1.44248021993911 -1.38290116266611 0.166695173777212 NA NA
"LOC100505736" 0 NA NA NA NA NA NA
"LOC100505739" 0.0473759559240759 0.794532120809002 5.86014315403565 0.135582374000853 0.892151440279489 NA NA
"LOC100505776" 0.509161251383156 2.34787099525225 1.78970080300939 1.31187905336149 0.189560946114828 NA NA
"LOC100505782" 0.0453251771293204 0 5.86014315403396 0 1 NA NA
"LOC100505795" 0.0250758701581251 0.794532120431095 5.86014315403565 0.135582373936366 0.892151440330472 NA NA
"LOC100505811" 3.07941856826666 0.748759979679254 0.684059705328252 1.09458278838388 0.273699459416801 0.473686440092428 NA
"LOC100505835" 0.431273117994147 0.81135432155722 1.69391831681623 0.47898078289996 0.631952299878833 NA NA
"LOC100505841" 0.127221082734103 -0.287468514384946 5.86014315403565 -0.0490548621132195 0.960875574885546 NA NA
"LOC100505878" 0.131149047321972 0.794560494186895 5.86014315399994 0.135587215756761 0.892147612463224 NA NA
"LOC100505887" 0 NA NA NA NA NA NA
"LOC100505918" 0.0803902244400533 0 5.86014315403565 0 1 NA NA
"LOC100505921" 4.19839319461475 -0.0186959026446986 0.55505446463808 -0.0336830056071869 0.973129930843807 0.986021903938805 NA
"LOC100505942" 0.788982219566489 1.05532753780505 1.53840584629456 0.685987732266448 0.492720844424697 NA NA
"LOC100505978" 8.10295271834561 -0.255954745618053 0.413478224789699 -0.619028355721116 0.535897678984018 0.708941033620497 NA
"LOC100505984" 3.52297874454788 0.809451412691849 0.790269392961592 1.0242727605309 0.305706460172061 0.507435709344488 NA
"LOC100506022" 3.18865315065782 -0.232165520124731 0.616175659434807 -0.376784633683336 0.706333661130898 0.830469223884426 NA
"LOC100506071" 0.862680700071127 0.66079927072211 1.27676639925862 0.517556908692003 0.604767453537927 NA NA
"LOC100506076" 0.744574063692824 -1.94489654409053 1.64944078009697 -1.17912480857676 0.23834848125981 NA NA
"LOC100506082" 5.54453517735127 0.896389969632761 0.518217586765057 1.72975597997054 0.0836738823294099 0.216505034108576 NA
"LOC100506085" 0.58875294169792 2.11404280759225 1.65861400774608 1.27458395848535 0.202456538320993 NA NA
"LOC100506122" 0.704159921111002 0.407304543713635 1.50312714681158 0.270971450803485 0.786412990023492 NA NA
"LOC100506125" 4.04026273325868 0.40557668077307 0.51392502672908 0.78917480114638 0.430009847759239 0.625418598702072 NA
"LOC100506142" 0.280775431147674 0.387022701882806 3.15041334459265 0.122848229597265 0.902227281780385 NA NA
"LOC100506159" 0 NA NA NA NA NA NA
"LOC100506172" 0 NA NA NA NA NA NA
"LOC100506175" 0.085621923301949 -0.287440992356301 5.86014315400174 -0.0490501656363147 0.960879317626453 NA NA
"LOC100506178" 4.84578280305108 0.11444843430189 0.75673705999549 0.151239367479336 0.879786896686094 0.934034830298126 NA
"LOC100506188" 0 NA NA NA NA NA NA
"LOC100506258" 9.33142584933475 -0.513591467707792 0.476512330210885 -1.07781359504485 0.281116951246265 0.482646332993588 NA
"LOC100506271" 0.636501688574602 -0.693348621096463 1.65747641544014 -0.418315829195281 0.675716217813591 NA NA
"LOC100506272" 0.0228828401878309 0.794532120431095 5.86014315403565 0.135582373936366 0.892151440330472 NA NA
"LOC100506274" 2.54945479526131 -0.405023513708282 0.693522677048295 -0.584009041250251 0.559214229175692 0.727365622407811 NA
"LOC100506281" 0.0197507330510781 0 5.86014315403565 0 1 NA NA
"LOC100506299" 2.70059934426821 0.715306555200643 0.655342962182758 1.09149956050213 0.275053125165275 0.4754509847869 NA
"LOC100506321" 1.24965564616583 0.300831802824779 0.954423602573858 0.315197363113723 0.752611807534649 NA NA
"LOC100506325" 11.8078042870434 0.499750742372686 0.3603002143549 1.38703981419346 0.165429622660796 0.34354079087328 NA
"LOC100506368" 7.46828115208929 -0.145453254224412 0.420871524403981 -0.345600131608799 0.729643247047707 0.846234380468306 NA
"LOC100506371" 0.190397081888527 -1.65269309400364 4.9487031524438 -0.333964887990401 0.738406054296312 NA NA
"LOC100506384" 0 NA NA NA NA NA NA
"LOC100506388" 0 NA NA NA NA NA NA
"LOC100506393" 0.308755189601205 0.433873714672548 2.70025635949606 0.160678712281052 0.872346456698595 NA NA
"LOC100506403" 0.156738405735905 0.744194162547826 5.85905331825638 0.127016110303856 0.898927647645567 NA NA
"LOC100506406" 0 NA NA NA NA NA NA
"LOC100506422" 0.166390237967647 0.79456691000457 5.86014315398899 0.135588310579701 0.892146746913731 NA NA
"LOC100506457" 0.554060356094661 0.394859245902718 1.41621657453357 0.278812755762843 0.780388524809847 NA NA
"LOC100506470" 0 NA NA NA NA NA NA
"LOC100506474" 1.04956390138935 1.04345014271152 1.15798254658828 0.901093151866405 0.367538793710508 NA NA
"LOC100506476" 2.3324523072401 0.562405096932265 0.759314273638088 0.740674996451238 0.458890523254297 0.649483475118971 NA
"LOC100506499" 0.600105334117432 -0.368088059217233 1.39881384681674 -0.263142990795297 0.792440369339349 NA NA
"LOC100506526" 0 NA NA NA NA NA NA
"LOC100506551" 2.26328921288074 0.0320190092773262 0.695629577030122 0.0460288209912324 0.96328727841902 0.980301593561649 NA
"LOC100506585" 0 NA NA NA NA NA NA
"LOC100506655" 0.481273089847174 -0.730957554209115 2.32201263237445 -0.314794822395798 0.752917443160225 NA NA
"LOC100506675" 0.417272597388981 -0.648141607947362 2.08729003117555 -0.310518230943849 0.756166897902109 NA NA
"LOC100506682" 0.21032749441942 1.17993017180166 3.65749947663319 0.322605698056809 0.746993877864005 NA NA
"LOC100506700" 0.923839945581558 1.05443139977375 1.07258240963322 0.983077281804691 0.325569404496264 NA NA
"LOC100506725" 0.0394562977281936 0 5.86014315403565 0 1 NA NA
"LOC100506747" 1.15068836788015 0.0965575035093625 1.18307269683578 0.0816158666898602 0.934952183595346 NA NA
"LOC100506787" 1.30189686419647 -2.55067227729702 1.41525009214046 -1.80227670816776 0.0715018812042238 NA NA
"LOC100506790" 0.890291436802135 -2.35843044829848 1.43391988386154 -1.64474352775361 0.100022712359015 NA NA
"LOC100506801" 0.748659081655978 -1.38038581618536 1.47680276412298 -0.934712373053501 0.349936548667424 NA NA
"LOC100506834" 0.770873859503997 1.07594647042859 1.26852471271101 0.84818723643873 0.396333704302036 NA NA
"LOC100506858" 0.018689041248177 0 5.86014315403565 0 1 NA NA
"LOC100506860" 0.189491684388848 -0.648138238805904 5.81720118184012 -0.111417538872342 0.911285252643614 NA NA
"LOC100506895" 1.03445352306578 0.593589515324605 1.10675234424732 0.536334545311754 0.591727359657908 NA NA
"LOC100506985" 0.0998272726406704 0.433879389676054 5.86014315403396 0.0740390427795921 0.940979318852539 NA NA
"LOC100507065" 0.0444900906280132 0 5.86014315403565 0 1 NA NA
"LOC100507073" 0.468670484934749 0.419176786416754 1.86751257572693 0.224457276414104 0.822401507263101 NA NA
"LOC100507091" 0 NA NA NA NA NA NA
"LOC100507140" 0.802706069147289 1.58642985712125 1.19792599543057 1.32431374156051 0.185398868634744 NA NA
"LOC100507144" 0.140888603507006 -0.648138145627655 5.86014315403565 -0.110601077241826 0.911932693213472 NA NA
"LOC100507156" 0.878291865576897 2.83620733714602 1.20897019121922 2.3459696175683 0.0189776543670536 NA NA
"LOC100507175" 1.21737006329949 2.46876890212152 0.957588180988653 2.5781112916125 0.00993419971209973 NA NA
"LOC100507195" 0.113160177604029 0.433879388582091 5.86014315403396 0.0740390425929136 0.940979319001079 NA NA
"LOC100507201" 0 NA NA NA NA NA NA
"LOC100507205" 0.0273241917942086 0 5.86014315403565 0 1 NA NA
"LOC100507346" 0.370703784557704 -0.705982348086155 2.31904775158087 -0.304427689168925 0.760802075321388 NA NA
"LOC100507377" 2.84149796893559 0.375351783669256 0.769433105366749 0.487829001704242 0.62567096714777 0.777993666014295 NA
"LOC100507384" 0.0197507330510781 0 5.86014315403565 0 1 NA NA
"LOC100507389" 0.0240745068936018 0 5.86014315403565 0 1 NA NA
"LOC100507391" 0.748379371379717 2.48113308951071 1.31106043743092 1.89246278712566 0.0584293472761917 NA NA
"LOC100507412" 0 NA NA NA NA NA NA
"LOC100507443" 0.131741563499696 -0.648138146086276 5.86014315403566 -0.110601077320087 0.911932693151409 NA NA
"LOC100507468" 0.4363361859769 0.35992885255066 1.88574695112197 0.190868054876881 0.848628968538926 NA NA
"LOC100507472" 0.260714395683173 -0.64814219586594 3.54879780815069 -0.182637115695158 0.855082760015554 NA NA
"LOC100507534" 1.38874196095673 -0.101151208175079 0.945369671031143 -0.106996459982422 0.91479178815883 NA NA
"LOC100507540" 0.517522933525698 1.09123774021777 1.69016955251446 0.645638029980096 0.518513802266873 NA NA
"LOC100507557" 8.26594702781868 -0.233137022830699 0.453569986171251 -0.514004519564209 0.607248830815204 0.764117574746675 NA
"LOC100507564" 6.27018441397295 0.739650332239797 0.449079660724024 1.64703592019132 0.0995506628775861 0.243104721329469 NA
"LOC100507600" 0.0730565018049884 0 5.86014315403565 0 1 NA NA
"LOC100507651" 0.716270273415745 -0.172606433424159 1.40974049318637 -0.122438444705539 0.902551793066023 NA NA
"LOC100507661" 1.0360910865073 0.0545045174882035 1.14765639749074 0.047492017303588 0.962121092427364 NA NA
"LOC100508046" 0.0908138518100546 0 5.86014315403566 0 1 NA NA
"LOC100652770" 1.26926141427111 0.731665605286029 1.02447866347145 0.71418335137091 0.475113810276368 NA NA
"LOC100652824" 0.304552375642944 -0.376838545970399 4.01561744657325 -0.093843238551515 0.925233683820157 NA NA
"LOC100652931" 0 NA NA NA NA NA NA
"LOC100652999" 1.21257362538772 -1.45605731080724 1.39760212092509 -1.04182534428573 0.297492661548307 NA NA
"LOC100996249" 0.168983987052742 0.794532122326263 5.86014315403565 0.135582374259765 0.892151440074797 NA NA
"LOC100996255" 0.623143617993305 -0.678973848687539 1.61395377973759 -0.420689772663708 0.673981630306638 NA NA
"LOC100996266" 0.0183495982015589 0 5.86014315403565 0 1 NA NA
"LOC100996291" 2.83061911201205 0.373081744246971 0.704702814073235 0.529417134139894 0.596516114752823 0.755762487752369 NA
"LOC100996324" 0.391634367898153 1.19455252852478 2.35024331671013 0.508267599372187 0.611265689249344 NA NA
"LOC100996325" 1.18263159394929 -1.24150777612635 1.14430582573823 -1.08494403174555 0.277946444544187 NA NA
"LOC100996342" 10.0282614438583 0.458476689089531 0.348882328194831 1.31412987141469 0.188802503265205 0.374028422848749 NA
"LOC100996349" 0 NA NA NA NA NA NA
"LOC100996351" 0.151280948184206 -0.648121777484264 5.86014315403504 -0.11059828411154 0.911934908220189 NA NA
"LOC100996385" 0.0828842879835664 0 5.86014315403504 0 1 NA NA
"LOC100996447" 0.390067696947389 0.0732039813699698 2.34016375610165 0.0312815635995987 0.975044993328787 NA NA
"LOC100996455" 1.14642192804939 -0.314429826616934 1.14342599409062 -0.274989223825548 0.783324517415408 NA NA
"LOC100996590" 0.463085650207345 0.82028010423708 1.90585872313957 0.430399218094093 0.666905264022289 NA NA
"LOC100996609" 0.92454720090329 0.784713448216474 1.14865773754253 0.683156890489687 0.494507709911634 NA NA
"LOC100996635" 2.7077350007458 1.82579943065066 0.719984542150111 2.53588698612643 0.0112162924708013 0.0518044993750947 NA
"LOC100996654" 0.440653496758424 -1.4039896780578 2.01257676298578 -0.697608013706215 0.485422368589872 NA NA
"LOC100996669" 0.326645213203382 0.815115204496182 2.51341885650461 0.324305358968204 0.745706862884801 NA NA
"LOC100996671" 0 NA NA NA NA NA NA
"LOC100996679" 0 NA NA NA NA NA NA
"LOC100996693" 6.47396100875443 0.755898565359231 0.481762385490018 1.56902777826953 0.116641466529218 0.271199277696611 NA
"LOC100996758" 0 NA NA NA NA NA NA
"LOC100996876" 0.0670234509507594 0 5.86014315403565 0 1 NA NA
"LOC101054525" 0.109322342517999 -0.287468515195336 5.86014315403566 -0.0490548622515078 0.960875574775341 NA NA
"LOC101059948" 1.32988078342871 -0.305730550486745 0.94560766894647 -0.323316487933488 0.746455568431201 NA NA
"LOC101060004" 0 NA NA NA NA NA NA
"LOC101060019" 0.0645169837732141 0 5.86014315403565 0 1 NA NA
"LOC101060091" 3.08388029170008 0.131921031091054 0.72503007500736 0.181952494990935 0.855620006987281 0.921131515642919 NA
"LOC101060211" 0.0639840940510525 0 5.86014315403566 0 1 NA NA
"LOC101060321" 0 NA NA NA NA NA NA
"LOC101060351" 0 NA NA NA NA NA NA
"LOC101060376" 0 NA NA NA NA NA NA
"LOC101060385" 0.359956409413831 1.18386511874843 1.97274539297622 0.600110446570286 0.548432630910088 NA NA
"LOC101060389" 0 NA NA NA NA NA NA
"LOC101060524" 0 NA NA NA NA NA NA
"LOC101060542" 0.944959624709946 0.0985312487766445 1.25492901917521 0.0785153959077328 0.93741808386529 NA NA
"LOC101060553" 3.46335727337808 0.605643253852117 0.594370613730025 1.01896567539124 0.308219262340018 0.509888475633603 NA
"LOC101241902" 0.160190282228418 -0.287476772206417 5.86014315403565 -0.0490562712633466 0.960874451898434 NA NA
"LOC101243545" 10.3273208800481 -0.325678444821786 0.418297546756158 -0.778580814894515 0.436226684040445 0.63040712940392 NA
"LOC101409256" 2.89748250695785 -0.823220599619563 0.69547442311784 -1.18368206256821 0.236538942112206 0.43192822365918 NA
"LOC101448202" 0.291986175211089 -0.287471698258531 2.29381219882425 -0.125324862430273 0.900266369980149 NA NA
"LOC101559451" 7.64197863843957 0.105538087535174 0.48396302419931 0.218070559646123 0.827374135391334 0.904334522471707 NA
"LOC101593348" 4.21566998306317 0.0409334779394482 0.551901235915973 0.0741681215326729 0.940876611296994 0.9682243711838 NA
"LOC101805491" 0.0345565365540448 0 5.86014315403565 0 1 NA NA
"LOC101926892" 4.18919139148776 0.403084878032392 0.652225255500435 0.618014826370248 0.536565565362526 0.70951337017174 NA
"LOC101926896" 1.06028842041811 1.35964028081915 1.15338030369481 1.1788308474348 0.23846553836306 NA NA
"LOC101926897" 0.553300583124369 2.09698925256138 1.91620671526422 1.09434396396645 0.273804150320429 NA NA
"LOC101926905" 7.43314769233202 0.133658499334774 0.39231502289803 0.340691769454657 0.733335635415074 0.848295261734516 NA
"LOC101926908" 0.154499638720515 0 5.86014315403396 0 1 NA NA
"LOC101926911" 9.20854815138072 -0.074382025343845 0.386939532790642 -0.192231651305813 0.84756075406139 0.916737687336325 NA
"LOC101926913" 4.60759966600582 -0.459538330570464 0.502435747546868 -0.91462108899327 0.360390583570831 0.561386588645758 NA
"LOC101926924" 0 NA NA NA NA NA NA
"LOC101926928" 0.696363465218946 0.455715105637279 1.72377471911854 0.264370454319176 0.791494475891742 NA NA
"LOC101926933" 0.609639599443094 0.983176253871757 1.47552938521704 0.66632102601409 0.505205928968017 NA NA
"LOC101926940" 0.11681842265324 -1.67736850731974 5.85161601643977 -0.286650474434289 0.774379962428304 NA NA
"LOC101926943" 4.04842104686164 0.667006375156951 0.601258719962057 1.10935002356231 0.26727921298415 0.466491686728353 NA
"LOC101926944" 2.29450956584647 -0.14371229814729 0.810057706333888 -0.177409951196804 0.859186391376953 0.922369021156078 NA
"LOC101926950" 0.124206372872902 -1.30457342059706 5.8582866837293 -0.222688559134595 0.823777906281482 NA NA
"LOC101926955" 0.459927342778186 -0.287469433358273 2.10720291801866 -0.13642228325527 0.891487458865998 NA NA
"LOC101926960" 0.552428010462848 -1.441461569094 1.88505003708387 -0.7646807993086 0.444461642345218 NA NA
"LOC101926962" 0.0867151076230656 0 5.86014315403566 0 1 NA NA
"LOC101926963" 0.0807203328516161 -0.64812124984843 5.86014315403397 -0.110598194073515 0.911934979622107 NA NA
"LOC101926964" 1.29060116494479 -0.128585861446805 1.08175857272467 -0.118867430024549 0.905380385848218 NA NA
"LOC101926966" 0.0322295063573028 0 5.86014315403565 0 1 NA NA
"LOC101927015" 0 NA NA NA NA NA NA
"LOC101927018" 0.353239246668284 2.10750437172537 2.65909730411996 0.792563840540939 0.428031983029255 NA NA
"LOC101927023" 0.798667234728387 -2.47146682248637 1.50732465656521 -1.63963802470941 0.101080451985821 NA NA
"LOC101927040" 0.775341469978848 0.0752607344214659 1.27668603227916 0.0589500727027687 0.952991875116939 NA NA
"LOC101927048" 0.0305512586515401 0 5.86014315403565 0 1 NA NA
"LOC101927051" 5.64002446249272 0.184067286044095 0.507778238111297 0.362495420695344 0.716981844942452 0.837875587089351 NA
"LOC101927053" 0 NA NA NA NA NA NA
"LOC101927058" 0 NA NA NA NA NA NA
"LOC101927062" 0 NA NA NA NA NA NA
"LOC101927069" 0.392058811050895 -0.808676853213667 2.7702909929809 -0.291910436579629 0.770355103626022 NA NA
"LOC101927079" 0.0223111215249963 0 5.86014315403397 0 1 NA NA
"LOC101927081" 0 NA NA NA NA NA NA
"LOC101927087" 0.322158168452248 0.0732011506951923 2.49140958172583 0.0293814197521409 0.976560391297153 NA NA
"LOC101927100" 0.166004306029899 0.0731953051427997 5.1031059321372 0.0143432854650041 0.988556106369361 NA NA
"LOC101927102" 0.302811879450993 1.18933939836307 2.76108497553355 0.430750740705921 0.666649620169601 NA NA
"LOC101927112" 0.022732689749712 0 5.86014315403565 0 1 NA NA
"LOC101927117" 9.73467475875525 -0.194442091439479 0.455884141708844 -0.426516462517491 0.66973155480865 0.808196035943114 NA
"LOC101927120" 0.108329224175592 0.794549020389641 5.86014315403396 0.135585257817925 0.89214916037865 NA NA
"LOC101927123" 0.73586874576504 1.45194280513426 1.3961367124186 1.03997179661509 0.298353003977805 NA NA
"LOC101927124" 2.26278790568821 0.117682102638142 0.826848332957804 0.142326104978853 0.886822427624618 0.93835378373048 NA
"LOC101927129" 0.0948241670474944 0.794532121939792 5.86014315403565 0.135582374193816 0.892151440126936 NA NA
"LOC101927131" 0.790953034297542 1.02932215711037 1.40442169765586 0.732915305159713 0.463610087642614 NA NA
"LOC101927132" 0.85463903195791 0.491896236392949 1.34980940833552 0.364419030831559 0.715545126525512 NA NA
"LOC101927134" 1.09105305469659 -0.566649023048253 1.06200867622629 -0.533563459257008 0.593643595039119 NA NA
"LOC101927136" 0.903512989748212 -1.29882573205506 1.50778374320071 -0.86141380546916 0.389010175190422 NA NA
"LOC101927142" 0 NA NA NA NA NA NA
"LOC101927143" 0.625921444136169 1.79462607870609 1.36681068377289 1.31300267111775 0.189182048101391 NA NA
"LOC101927150" 0.847575589343176 2.11016760269788 1.47476447633244 1.43085057754144 0.152473044014006 NA NA
"LOC101927153" 0 NA NA NA NA NA NA
"LOC101927159" 0 NA NA NA NA NA NA
"LOC101927164" 1.25377591171147 -0.354806900977539 1.13983609737484 -0.31127887754625 0.755588623480277 NA NA
"LOC101927166" 3.82333196701966 0.119634815934655 0.705407160260075 0.169596826732729 0.865327218297274 0.926017820361175 NA
"LOC101927178" 2.875724560787 -0.276393748039236 0.659362366989134 -0.419183383639775 0.675082114893918 0.811441747345846 NA
"LOC101927190" 0.131980292796353 0.433879389305133 5.86014315403395 0.0740390427162966 0.940979318902903 NA NA
"LOC101927196" 2.651992021398 1.48739997136902 0.805942284384844 1.84554154830618 0.064958800379933 0.181993257729566 NA
"LOC101927207" 0.0883311380055771 -0.287452146665031 5.86014315403504 -0.049052069055191 0.960877800743836 NA NA
"LOC101927211" 0.814421480582716 0.0669138685347551 1.21937288986083 0.0548756406601695 0.956237538566701 NA NA
"LOC101927217" 8.27248988113135 -0.120658581588573 0.459263827328601 -0.262721717689825 0.792765076346405 0.884299965647771 NA
"LOC101927229" 0.0549042298505544 -0.287468516354684 5.86014315403565 -0.0490548624493441 0.96087557461768 NA NA
"LOC101927237" 1.46026384361359 -1.94529709369471 1.2310996640587 -1.58012966008085 0.114077176113605 NA NA
"LOC101927239" 0.110467275606173 1.13276941484613 5.85864700734578 0.193350002726879 0.846684868556578 NA NA
"LOC101927242" 0.0208300521057926 0 5.86014315403565 0 1 NA NA
"LOC101927243" 0.0693318034651182 1.49342632850702 5.85864743444728 0.254909745844421 0.798792808779186 NA NA
"LOC101927257" 0.637410934464692 0.780942331599816 1.77710861933995 0.439445469512083 0.660338785968155 NA NA
"LOC101927267" 0.326009014735188 1.1900421205567 2.30323587929012 0.516682694663249 0.605377678335089 NA NA
"LOC101927269" 0 NA NA NA NA NA NA
"LOC101927272" 0.945927428334661 0.664615882274901 1.07144270419724 0.620299974670931 0.535060311604537 NA NA
"LOC101927273" 0.0881897805046224 0 5.86014315403565 0 1 NA NA
"LOC101927274" 1.2800130962592 1.90548117597304 1.04183747367832 1.82896202537766 0.0674052972817946 NA NA
"LOC101927280" 0.317645579783257 -1.62104470108509 2.30246457465804 -0.704047618767748 0.481403119198897 NA NA
"LOC101927282" 5.60088047204624 1.52797850060494 0.575312462191576 2.65591065902573 0.00790945657676921 0.0402501479789695 NA
"LOC101927284" 0.857142981486676 0.797343085151263 1.19677648489928 0.666242272648238 0.505256257092055 NA NA
"LOC101927285" 0.201138709114459 0.412652831091287 3.69023541527434 0.111822901428799 0.91096382869254 NA NA
"LOC101927286" 0.0645744643777647 0 5.86014315403565 0 1 NA NA
"LOC101927292" 0.111819092772006 0 5.86014315403565 0 1 NA NA
"LOC101927310" 0.0410822879512709 0 5.86014315403565 0 1 NA NA
"LOC101927311" 0.172209882902572 0 5.03225800316082 0 1 NA NA
"LOC101927314" 2.87829868621312 -0.613959856099448 0.618324716542185 -0.992940828134533 0.320738791486957 0.52270255500252 NA
"LOC101927318" 0.474869991590338 -1.52181312294267 2.14529403618829 -0.709372746705897 0.47809319545184 NA NA
"LOC101927323" 0.603338982994308 -0.516905836095488 1.71529294759164 -0.30135134457426 0.763146592136632 NA NA
"LOC101927332" 0.742045269488547 1.1858240257287 1.928349476932 0.614942488337404 0.538592702016393 NA NA
"LOC101927334" 0.0598659150801248 0 5.86014315403566 0 1 NA NA
"LOC101927347" 0.022732689749712 0 5.86014315403565 0 1 NA NA
"LOC101927348" 0.140560388947359 0.0731928595148724 5.86014315403566 0.0124899439469268 0.990034725655101 NA NA
"LOC101927354" 2.29240173056163 -1.52546021654638 0.947174587112823 -1.6105375263459 0.107280559939466 0.255821209258121 NA
"LOC101927356" 1.18807665130463 -0.154832894220337 1.27071095204441 -0.12184745395578 0.903019831093739 NA NA
"LOC101927364" 0.396779546551328 1.08248703510898 2.0353151029618 0.53185230804495 0.594828290898329 NA NA
"LOC101927378" 0.118658073009805 0.794532123113347 5.86014315403565 0.135582374394077 0.892151439968613 NA NA
"LOC101927379" 0.018988796093888 -0.287468516732591 5.86014315403565 -0.0490548625138317 0.960875574566288 NA NA
"LOC101927394" 4.40503322625549 -0.0587093461579404 0.628691677701329 -0.0933833677783011 0.925599003364878 0.960745644424161 NA
"LOC101927406" 0.0974204321520759 0.794532122289054 5.86014315403566 0.135582374253416 0.892151440079817 NA NA
"LOC101927410" 0.0212418777026691 0.794532120431095 5.86014315403565 0.135582373936366 0.892151440330472 NA NA
"LOC101927411" 0.309504381004141 0.501231592597166 3.11831288522582 0.160738069284817 0.872299704318026 NA NA
"LOC101927418" 0.322349602852695 -0.648137160433046 2.71600634997196 -0.238636099079716 0.811387770664624 NA NA
"LOC101927421" 0.0962574059566081 -0.287468515598871 5.86014315403565 -0.0490548623203688 0.960875574720464 NA NA
"LOC101927431" 0 NA NA NA NA NA NA
"LOC101927437" 0.29699464898351 0 2.78392419276984 0 1 NA NA
"LOC101927438" 1.16237642456283 0.101917772231032 1.05783722534133 0.0963454204385242 0.923246238551984 NA NA
"LOC101927446" 1.15446444934218 0.029244820945025 1.25853412091202 0.023237209432059 0.981461057778653 NA NA
"LOC101927450" 0 NA NA NA NA NA NA
"LOC101927457" 0.365981384931922 1.01679445051102 2.24245357692822 0.453429431481856 0.650239547476896 NA NA
"LOC101927460" 0.0681085670015662 -0.287468515590606 5.86014315403566 -0.0490548623189584 0.960875574721588 NA NA
"LOC101927464" 0 NA NA NA NA NA NA
"LOC101927476" 1.98487508269573 0.0369480151348809 0.773947849597261 0.0477396702556994 0.961923717838417 0.979515592707444 NA
"LOC101927478" 1.15641776132804 0.0418383309026483 1.04424890258646 0.0400654774920238 0.968040924660841 NA NA
"LOC101927482" 0.15107239110404 0 5.86014315397737 0 1 NA NA
"LOC101927488" 0 NA NA NA NA NA NA
"LOC101927492" 6.72663434392516 -0.280647015465565 0.463999585699014 -0.604843245803271 0.54528315610878 0.716225883207119 NA
"LOC101927495" 1.24563048131737 1.32102881811475 1.09421905443684 1.20728003479581 0.227324316873813 NA NA
"LOC101927501" 6.28223762495504 -0.164862605796539 0.558437671480559 -0.295221139647415 0.767824954186347 0.868627179979753 NA
"LOC101927502" 1.99481314940323 0.362523948065235 0.791035128101951 0.458290580514538 0.646743690553118 0.793738310336921 NA
"LOC101927526" 0 NA NA NA NA NA NA
"LOC101927539" 0.0546483835884172 0 5.86014315403566 0 1 NA NA
"LOC101927557" 0 NA NA NA NA NA NA
"LOC101927560" 0.156352541392881 0.794548491139634 5.86014315403504 0.135585167504405 0.892149231779098 NA NA
"LOC101927571" 1.02172231073844 -0.935795294699541 1.50021414591625 -0.623774477295043 0.532775703452096 NA NA
"LOC101927575" 1.14669004761326 1.889877433616 1.17868933162494 1.60337196826124 0.10885255602077 NA NA
"LOC101927577" 0.0183495982015589 0 5.86014315403565 0 1 NA NA
"LOC101927580" 1.00811642817168 -0.670355403807856 1.41863700391527 -0.47253483587257 0.636545082733699 NA NA
"LOC101927583" 0.598420010561391 -0.0147359958175321 1.89116851051231 -0.00779200570209378 0.993782941864488 NA NA
"LOC101927587" 0.504755608016035 1.79549440508901 1.65604370945349 1.0842071346544 0.278272968985304 NA NA
"LOC101927592" 0.571917641271123 2.15576147596576 2.35680741527963 0.914695643771973 0.360351431910794 NA NA
"LOC101927616" 0 NA NA NA NA NA NA
"LOC101927619" 0.495087342369403 1.39490877476667 1.87676680582855 0.743250983784771 0.457329741414849 NA NA
"LOC101927620" 0.638438593571298 -1.38610766705347 1.5158962082366 -0.914381644021591 0.360516343642605 NA NA
"LOC101927623" 2.53274031649785 1.4567733929191 0.744151982721893 1.95762885370626 0.050273579097896 0.152030529304065 NA
"LOC101927630" 0.0848596705962712 0 5.86014315403566 0 1 NA NA
"LOC101927637" 0 NA NA NA NA NA NA
"LOC101927641" 0.222741344290971 0.77399173587628 3.21116841211821 0.241031187575032 0.809530944784219 NA NA
"LOC101927642" 0.0247393575769351 0 5.86014315403565 0 1 NA NA
"LOC101927650" 2.37233162516393 -0.70633917512203 0.738087678526392 -0.956985458058656 0.338574594927469 0.540143336842765 NA
"LOC101927651" 0 NA NA NA NA NA NA
"LOC101927653" 0.232075900140205 1.37553223767826 4.07835388635446 0.337276331580879 0.735908600155266 NA NA
"LOC101927661" 0 NA NA NA NA NA NA
"LOC101927666" 3.94501535578722 0.532899667031326 0.56749511108166 0.939038339934957 0.347711060022903 0.549393607512491 NA
"LOC101927678" 0.463563759058461 0.929365515019222 2.03455979055036 0.456789483079198 0.647822365726624 NA NA
"LOC101927683" 0.737008383658959 0.981617231566376 1.50562152928459 0.651968115807166 0.514421741239838 NA NA
"LOC101927688" 1.04373569160457 0.927285294235913 0.992476985185331 0.934314153453901 0.350141865587675 NA NA
"LOC101927691" 1.76592961298986 -0.766901673812884 0.876795393338089 -0.874664351158572 0.381756562412774 NA NA
"LOC101927694" 0.15987751259769 0 5.86014315403566 0 1 NA NA
"LOC101927697" 0 NA NA NA NA NA NA
"LOC101927698" 1.49496208114012 0.834081027285733 0.868029363637758 0.960890336463097 0.336607310172161 NA NA
"LOC101927700" 0.380404616667968 -0.503931888016172 2.30089952704211 -0.21901516432749 0.826638235101291 NA NA
"LOC101927701" 0 NA NA NA NA NA NA
"LOC101927709" 0.103360760753838 -0.287468515657931 5.86014315403565 -0.0490548623304472 0.960875574712432 NA NA
"LOC101927718" 0.233549925030888 -0.287470102782403 3.20518361190865 -0.0896891216198432 0.928534260790575 NA NA
"LOC101927722" 0 NA NA NA NA NA NA
"LOC101927728" 0 NA NA NA NA NA NA
"LOC101927730" 0.522775335318699 1.13418056257322 1.87912058213411 0.603569868456835 0.546129650690049 NA NA
"LOC101927735" 0 NA NA NA NA NA NA
"LOC101927740" 0.755785457219563 0.0286782028264483 1.27874398604567 0.0224268525517225 0.982107460497174 NA NA
"LOC101927750" 0.582989999611071 0.110120460548506 1.75504340574967 0.0627451493152491 0.949969444245364 NA NA
"LOC101927755" 4.79686026506626 0.208315473441843 0.489353810692955 0.425695006128296 0.670330101433738 0.80857842391314 NA
"LOC101927766" 0.0410132649871322 -0.287468516354684 5.86014315403565 -0.049054862449344 0.96087557461768 NA NA
"LOC101927769" 0 NA NA NA NA NA NA
"LOC101927770" 1.79875995961484 2.05648857705535 1.10765246106928 1.85661897511617 0.0633653823664072 NA NA
"LOC101927780" 0.732414875819895 -1.82465737696821 1.33121643704684 -1.37066920614052 0.170478098409488 NA NA
"LOC101927795" 2.76226843321256 0.221124445289648 0.606251051798968 0.364740720256882 0.715304959177615 0.836726473256504 NA
"LOC101927796" 0.98907637175871 0.747523385643784 1.12805430369254 0.662666135129189 0.50754440328707 NA NA
"LOC101927814" 1.73807035924849 -0.0190801146426241 0.883860737180915 -0.0215872408853462 0.98277721145996 NA NA
"LOC101927817" 0 NA NA NA NA NA NA
"LOC101927821" 0 NA NA NA NA NA NA
"LOC101927829" 0.795861581133761 0.994947611443193 1.72608801498903 0.576417658197758 0.564332911687721 NA NA
"LOC101927830" 0 NA NA NA NA NA NA
"LOC101927835" 0 NA NA NA NA NA NA
"LOC101927839" 0 NA NA NA NA NA NA
"LOC101927843" 0.043425468359684 0.794532121183975 5.86014315403565 0.13558237406484 0.892151440228902 NA NA
"LOC101927844" 0.333921877082106 -0.287472374692732 3.02271032483996 -0.0951041759874732 0.924232081155117 NA NA
"LOC101927847" 0.0305512586515401 0 5.86014315403565 0 1 NA NA
"LOC101927865" 3.18594322852364 0.349202378466497 0.647464749244463 0.539338054888682 0.589653615176722 0.750341501565795 NA
"LOC101927869" 0 NA NA NA NA NA NA
"LOC101927870" 1.35073847269424 1.31631353158452 0.87627990570984 1.50216103668179 0.133055524728686 NA NA
"LOC101927873" 3.2467387137679 0.34646977530821 0.661917373079207 0.523433572526506 0.600672566316842 0.758745432499114 NA
"LOC101927884" 0.374981010739495 1.73661146547838 2.35662069972994 0.736907498808523 0.461178603512486 NA NA
"LOC101927900" 0 NA NA NA NA NA NA
"LOC101927901" 1.18045637809479 1.37791254674885 1.31345091145647 1.0490780696333 0.294142188569531 NA NA
"LOC101927907" 0.216821206398603 0.0732054121159004 3.65314994220215 0.0200389836919126 0.984012274312702 NA NA
"LOC101927911" 0.712721521424942 -1.92934739706523 1.47303362928422 -1.30977824179258 0.190270865852578 NA NA
"LOC101927914" 1.9227233869506 -0.646792157409943 0.766283342149309 -0.84406396672514 0.398633661809413 0.599142420606572 NA
"LOC101927917" 0.07877359155768 0.433862489551925 5.86014315403565 0.0740361588697949 0.940981613581659 NA NA
"LOC101927921" 0.0469573470814327 0.794532120809002 5.86014315403565 0.135582374000853 0.892151440279489 NA NA
"LOC101927922" 0.0618279050040547 0 5.86014315400082 0 1 NA NA
"LOC101927924" 0.384252163950283 1.53509502399103 2.2918892933043 0.669794578854998 0.502988749897507 NA NA
"LOC101927926" 0.0463856284185982 0 5.86014315403396 0 1 NA NA
"LOC101927931" 3.25924137216617 1.65223349180728 0.633606574871389 2.6076646886795 0.00911622059011366 0.0445255405664499 NA
"LOC101927934" 0.538876501392015 0.80918247112928 1.83811073649424 0.440225093659266 0.659774086863908 NA NA
"LOC101927948" 0 NA NA NA NA NA NA
"LOC101927950" 0.0273241917942086 0 5.86014315403565 0 1 NA NA
"LOC101927967" 0.0867217304866961 -0.287452146317565 5.86014315403504 -0.0490520689958979 0.960877800791088 NA NA
"LOC101927987" 1.40839594330837 0.931713895098999 0.853133556425528 1.09210789809125 0.274785678294734 NA NA
"LOC101927990" 0 NA NA NA NA NA NA
"LOC101928001" 0.0570233143449286 -0.287468516354684 5.86014315403565 -0.049054862449344 0.96087557461768 NA NA
"LOC101928002" 0.36976266347124 1.77045788107279 1.97527279958232 0.896310566037843 0.370086917493443 NA NA
"LOC101928008" 0.137103838008814 2.10893654143427 5.83023872530775 0.361723874578215 0.717558384165148 NA NA
"LOC101928009" 0.0305512586515401 0 5.86014315403565 0 1 NA NA
"LOC101928012" 0.140909996888821 0 5.86014315400174 0 1 NA NA
"LOC101928030" 0.281751285682836 -0.287465566773196 2.83000734083312 -0.101577675303333 0.919091900302632 NA NA
"LOC101928035" 0.322447990072402 0.412645945384874 2.74225448151386 0.150476897081073 0.880388376648062 NA NA
"LOC101928036" 0.0503717909408094 -0.287452147142561 5.86014315403504 -0.0490520691366787 0.960877800678896 NA NA
"LOC101928043" 1.26852789404481 0.602693507718738 0.917336028362388 0.657004073844843 0.511178296997918 NA NA
"LOC101928048" 0 NA NA NA NA NA NA
"LOC101928075" 3.54202573860803 0.677187116121942 0.561505672398392 1.20602008031269 0.227809747978421 0.421517914050869 NA
"LOC101928093" 0 NA NA NA NA NA NA
"LOC101928100" 6.74259174691499 0.148166900185063 0.429394455841066 0.34506011470233 0.73004917782144 0.846273171538552 NA
"LOC101928104" 0.627198855473478 0.0946601191268018 1.79062212269175 0.0528643748601208 0.957839969429521 NA NA
"LOC101928107" 0.0753048131327178 0 5.86014315403566 0 1 NA NA
"LOC101928113" 0.412466269944918 -0.0143746922090078 2.75609734354332 -0.00521559669968961 0.995838574784778 NA NA
"LOC101928122" 0.351235151379217 -1.00881472834516 2.12182782101406 -0.475446083963133 0.634469054050368 NA NA
"LOC101928128" 0 NA NA NA NA NA NA
"LOC101928134" 0.0912482945568128 1.16774756032415 5.8577213306122 0.199351845951011 0.841987525754268 NA NA
"LOC101928135" 0 NA NA NA NA NA NA
"LOC101928138" 0 NA NA NA NA NA NA
"LOC101928154" 0 NA NA NA NA NA NA
"LOC101928158" 0.133819575925918 0.0731928590506601 5.86014315403565 0.0124899438677117 0.990034725718301 NA NA
"LOC101928161" 7.06891481105185 0.479813373489753 0.409308802985179 1.17225275877374 0.24109559214813 0.437423885653956 NA
"LOC101928162" 0 NA NA NA NA NA NA
"LOC101928163" 0.439076997659639 1.48571522638525 1.7962327637789 0.827128452584069 0.408164258939183 NA NA
"LOC101928167" 0 NA NA NA NA NA NA
"LOC101928168" 0.022732689749712 0 5.86014315403565 0 1 NA NA
"LOC101928174" 0.831050092779705 2.00569731482186 1.27127143078852 1.57770973707621 0.114632308326464 NA NA
"LOC101928200" 2.24002466624038 0.244500383760444 0.718900763544156 0.340103107632082 0.733778881578803 0.848569360960661 NA
"LOC101928201" 0.0827908094879064 0 5.86014315403565 0 1 NA NA
"LOC101928203" 0.040463058463918 0 5.86014315403505 0 1 NA NA
"LOC101928205" 0.0829854906646154 0.433862489918618 5.86014315403565 0.0740361589323691 0.940981613531868 NA NA
"LOC101928211" 0 NA NA NA NA NA NA
"LOC101928222" 6.59220218374768 0.49360772563072 0.458159457418009 1.07737102800951 0.281314542001506 0.482747409824932 NA
"LOC101928227" 0.0203677732577244 -0.287468516732591 5.86014315403565 -0.0490548625138317 0.960875574566288 NA NA
"LOC101928241" 0.159710909649928 0.433862491092681 5.86014315403566 0.0740361591327162 0.940981613372452 NA NA
"LOC101928244" 0.154581271805616 0.794548943971578 5.1605399923648 0.153966240964539 0.877636353948863 NA NA
"LOC101928248" 0.250980864376026 0.0732082130456467 3.17378771766555 0.0230665121798046 0.981597217984218 NA NA
"LOC101928259" 0.0223111215249963 0 5.86014315403397 0 1 NA NA
"LOC101928266" 0.694498594476831 1.81230581142914 1.38583609716606 1.30773459800562 0.190963344048619 NA NA
"LOC101928269" 0.846606329743714 2.10477664464884 1.22140036477644 1.72324874410372 0.0848435523871704 NA NA
"LOC101928273" 0.0554009990134576 -0.287468516354684 5.86014315403565 -0.049054862449344 0.96087557461768 NA NA
"LOC101928283" 8.73671974871884 1.53701009953798 0.490850706804611 3.13131890864284 0.0017402307417993 0.0126929526415156 NA
"LOC101928290" 0.606138908929083 0.267554648890198 1.56176871052438 0.171315155110493 0.863975964567322 NA NA
"LOC101928292" 0.198655721794036 0.433869339810872 4.22304846555856 0.102738423048973 0.918170577797834 NA NA
"LOC101928295" 0.285644023764288 0.0732002070859194 3.06726594588374 0.023864969121492 0.980960316910952 NA NA
"LOC101928333" 0.116907948730762 1.18036223484675 5.85730508479543 0.201519678036026 0.840292244190959 NA NA
"LOC101928340" 1.56243711281125 0.102500191175703 0.86066426673903 0.119094280007773 0.905200662384753 NA NA
"LOC101928363" 0.108054577621937 1.54314597646579 5.85721085247861 0.263460888694621 0.792195365238733 NA NA
"LOC101928370" 0.614596964221898 0.961317304758203 1.24223140451235 0.773863308612437 0.439011629429181 NA NA
"LOC101928372" 7.36603355567244 1.60795071106962 0.489486464976506 3.28497481773434 0.00101991486894943 0.0085091652690221 NA
"LOC101928386" 0.0185481951700151 -0.287468516732591 5.86014315403565 -0.0490548625138317 0.960875574566288 NA NA
"LOC101928388" 2.5127986525521 -0.627141128062748 0.719497425066253 -0.871637765771016 0.383406021190277 0.584902660551278 NA
"LOC101928398" 0 NA NA NA NA NA NA
"LOC101928401" 0.831137109131686 2.24002047665507 1.27746449505618 1.75348942011618 0.0795180339888969 NA NA
"LOC101928404" 2.06501794341418 0.907691153451005 0.884105786618548 1.02667708682539 0.304572542064069 0.506312906281909 NA
"LOC101928414" 8.91873692922297 0.828751315280548 0.411442600613287 2.0142574299434 0.0439825129033512 0.138853376395507 NA
"LOC101928416" 0.0679352803121088 0.794548490180417 5.86014315403504 0.13558516734072 0.892149231908505 NA NA
"LOC101928417" 0 NA NA NA NA NA NA
"LOC101928418" 0.10984035424408 0.794532122432567 5.86014315403566 0.135582374277905 0.892151440060456 NA NA
"LOC101928420" 0.0230140556043241 0 5.86014315403565 0 1 NA NA
"LOC101928435" 0.261308862613879 0.0732006134149057 2.83367533980397 0.0258323924363084 0.979391025036388 NA NA
"LOC101928436" 0.44145263516972 2.22672910206065 2.2789991074471 0.977064490628519 0.32853722598928 NA NA
"LOC101928438" 4.9490408823563 0.378075403422703 0.498190628507093 0.758897060259173 0.447914137640263 0.640140122787727 NA
"LOC101928440" 0.0686672090512648 -1.00880777924675 5.86014315403565 -0.172147292775948 0.86332173343449 NA NA
"LOC101928442" 0 NA NA NA NA NA NA
"LOC101928443" 0 NA NA NA NA NA NA
"LOC101928445" 6.94663821580297 0.363346620051207 0.455635345608436 0.797450469006107 0.425189458194806 0.621755833171169 NA
"LOC101928446" 0.931762258726816 -0.166245996506348 1.27690579694598 -0.130194409723854 0.896412617330636 NA NA
"LOC101928448" 0.197548123283352 0.433869383574663 4.21060134357236 0.103042142480903 0.917929524082858 NA NA
"LOC101928449" 0.0442530281045028 -0.287468516354684 5.86014315403565 -0.0490548624493441 0.96087557461768 NA NA
"LOC101928455" 0.0292046056633099 -0.287468516732591 5.86014315403565 -0.0490548625138317 0.960875574566288 NA NA
"LOC101928460" 0.0882542579535997 -0.287468515976778 5.86014315403565 -0.0490548623848564 0.960875574669072 NA NA
"LOC101928471" 0.0212418777026691 0.794532120431095 5.86014315403565 0.135582373936366 0.892151440330472 NA NA
"LOC101928489" 6.16368221068285 -0.296898591883583 0.473682072359086 -0.626788745465782 0.530797721831381 0.705284197546124 NA
"LOC101928491" 0 NA NA NA NA NA NA
"LOC101928495" 2.49848495619156 1.67081979914238 0.707740461992333 2.36078038330452 0.0182365267815826 0.0735791705053853 NA
"LOC101928505" 1.34788169732772 0.456925466639083 0.986290802418518 0.463276617320814 0.643166103964163 NA NA
"LOC101928516" 0.0582846133393776 0 5.86014315403565 0 1 NA NA
"LOC101928517" 3.29952189714828 -0.911466078362355 0.756169298800813 -1.20537302930418 0.228059328524739 0.421720990086212 NA
"LOC101928519" 0.466038498059476 0.0355801164031848 1.98585542695817 0.0179167707377795 0.985705250047525 NA NA
"LOC101928523" 0 NA NA NA NA NA NA
"LOC101928530" 5.82717655734492 0.400794304422876 0.432320080617557 0.927077696345616 0.353886195379015 0.554836648031421 NA
"LOC101928535" 1.45792242993146 2.61520419809798 1.03975841429017 2.5152036878522 0.0118963631242828 NA NA
"LOC101928536" 0 NA NA NA NA NA NA
"LOC101928537" 0.0723619190104153 0 5.86014315403566 0 1 NA NA
"LOC101928539" 0.709902595730459 3.14728608134292 1.24470038361592 2.52854913742365 0.011453505268674 NA NA
"LOC101928559" 2.0128780303321 0.192271361978426 0.895430814149747 0.214724978122399 0.829981747059543 0.905653020669892 NA
"LOC101928564" 0.086770134239602 0 5.86014315403396 0 1 NA NA
"LOC101928567" 0.444346291926714 -0.717325265203423 2.16506901048012 -0.331317506153927 0.740404669354987 NA NA
"LOC101928569" 0.0472459995497566 -0.287468516354684 5.86014315403565 -0.0490548624493441 0.96087557461768 NA NA
"LOC101928571" 2.07010016090966 -0.260480804129971 0.933406981357053 -0.279064555261056 0.780195283757213 0.877083546926168 NA
"LOC101928580" 0.646776263951616 1.44921592731875 1.51352837805629 0.957508262368936 0.338310778081522 NA NA
"LOC101928597" 0.382032076123986 0.0240879572212299 2.33562692330229 0.0103132726296769 0.991771344869242 NA NA
"LOC101928604" 0.0816989056561487 -0.648138147611761 5.86014315403565 -0.110601077580402 0.911932692944974 NA NA
"LOC101928611" 0.124903235519095 0.79453212287311 5.86014315403565 0.135582374353082 0.892151440001023 NA NA
"LOC101928618" 0.0191558760771657 -0.287468516732591 5.86014315403565 -0.0490548625138316 0.960875574566288 NA NA
"LOC101928651" 0.0256996241872445 0 5.86014315403565 0 1 NA NA
"LOC101928663" 0.371356663911884 -0.604987267281323 2.14919166063962 -0.281495260921156 0.778330562434013 NA NA
"LOC101928682" 0.370781843421294 0.477599595920716 2.27435103056686 0.209993791416482 0.833672518736853 NA NA
"LOC101928694" 0.326417848958974 1.13494022712279 3.06246616975487 0.37059682106256 0.710937850153068 NA NA
"LOC101928700" 2.46898895673874 1.50254789200466 0.734481245317963 2.0457266970162 0.0407832675799088 0.131694148844759 NA
"LOC101928708" 0.0273241917942086 0 5.86014315403565 0 1 NA NA
"LOC101928710" 0.412801311044811 1.8034072460966 1.99464000611862 0.904126679784118 0.365928232787459 NA NA
"LOC101928730" 0.158894656246193 -0.648138145109518 5.86014315403565 -0.110601077153409 0.911932693283588 NA NA
"LOC101928731" 0.294793815647421 2.51769886287205 2.37396064789649 1.06054785074172 0.288895432881757 NA NA
"LOC101928737" 4.27646894038752 -1.02180876655631 0.613538526586396 -1.66543537573988 0.0958259266108956 0.236797209879935 NA
"LOC101928738" 0.779624206800408 1.03242381738924 1.56908621843613 0.657977748614878 0.510552429419927 NA NA
"LOC101928744" 0.204385142138051 2.08612242235577 4.85786478999237 0.429431964976335 0.66760889576359 NA NA
"LOC101928748" 1.92571743413989 -1.49872620628608 0.950014827443269 -1.57758191029453 0.114661690893932 0.267942435716928 NA
"LOC101928766" 3.90560972674351 0.291417415634249 0.596826154159478 0.488278560856064 0.625352545056341 0.777880659923833 NA
"LOC101928769" 0 NA NA NA NA NA NA
"LOC101928773" 0.342812859229772 -1.52349048085933 5.70335225879426 -0.267121933159607 0.789375280760039 NA NA
"LOC101928775" 2.52005730683756 0.987441288256976 0.725802307526122 1.36048243167295 0.173677308670889 0.354760363393172 NA
"LOC101928778" 0 NA NA NA NA NA NA
"LOC101928782" 0.80626630853415 -0.903672336772449 1.6270490200786 -0.555405722643065 0.578617179208203 NA NA
"LOC101928790" 0 NA NA NA NA NA NA
"LOC101928791" 0 NA NA NA NA NA NA
"LOC101928794" 5.74680338116025 -0.198504821394161 0.480121711376053 -0.413446875429224 0.67927923696754 0.814217176169171 NA
"LOC101928795" 0.383093008896952 -1.62373068304671 3.06165493318429 -0.530344117309766 0.595873363823006 NA NA
"LOC101928797" 0.0655452076889916 0.79454901929629 5.86014315403396 0.135585257631351 0.892149160526153 NA NA
"LOC101928804" 0 NA NA NA NA NA NA
"LOC101928823" 0.683493563466228 0.523252466714901 1.24272420404874 0.42105276859513 0.67371654970003 NA NA
"LOC101928844" 13.7590333196234 1.637472670091 0.393963724751808 4.15640468198585 3.23294962215872e-05 0.000562533234255617 NA
"LOC101928847" 2.53514536151104 -0.827458032923175 0.666256539186509 -1.24195108678932 0.214254609501165 0.405374101242597 NA
"LOC101928855" 0.501625451830989 0.78133946659092 1.74734613429673 0.447157807634601 0.654761122894282 NA NA
"LOC101928861" 0.0262979066426911 -0.287468516732591 5.86014315403565 -0.0490548625138316 0.960875574566288 NA NA
"LOC101928869" 0 NA NA NA NA NA NA
"LOC101928880" 0.17559688121682 0.433891737925341 5.0073037256538 0.0866517714318774 0.930948312972328 NA NA
"LOC101928882" 1.64683465286954 -1.35884146755728 1.21986870869968 -1.1139243574874 0.265311638949902 NA NA
"LOC101928886" 0.494037358099883 2.16509655079338 1.66533762905558 1.30009465529294 0.193568529278643 NA NA
"LOC101928891" 2.86180239873882 0.26275848277426 0.720219669907423 0.364831028300066 0.715237541935139 0.836701697514919 NA
"LOC101928894" 1.51079746532827 0.760279737628874 0.793989364576337 0.95754398175667 0.338292758227968 NA NA
"LOC101928896" 0.0709700437949983 0.794548490527874 5.86014315403504 0.135585167400012 0.89214923186163 NA NA
"LOC101928909" 0.302708633652397 0.0732054315686874 3.53710737835354 0.0206964119937923 0.983487831222325 NA NA
"LOC101928911" 0 NA NA NA NA NA NA
"LOC101928922" 0.0211671852774994 0 5.86014315403505 0 1 NA NA
"LOC101928937" 0 NA NA NA NA NA NA
"LOC101928940" 0.886787404957809 0.0619984497292534 1.19064617566656 0.0520712626440385 0.958471910979171 NA NA
"LOC101928943" 0.0446353452639516 -0.287451618764381 5.86014315403396 -0.0490519789719654 0.960877872533432 NA NA
"LOC101928961" 0.454974533047509 0 2.10631741787625 0 1 NA NA
"LOC101928988" 0.022732689749712 0 5.86014315403565 0 1 NA NA
"LOC101928992" 0.865960370473504 2.79927932305175 1.24557567139788 2.24737796934503 0.0246158817415836 NA NA
"LOC101929010" 0.893443881134978 1.36917717470706 1.38650176016797 0.987504822598419 0.323395219893265 NA NA
"LOC101929034" 0 NA NA NA NA NA NA
"LOC101929059" 41.8531394536634 2.16478203215106 0.688729414960612 3.14315315293287 0.00167138365210397 0.0123075383164016 NA
"LOC101929064" 0 NA NA NA NA NA NA
"LOC101929076" 0.468787770674798 2.25025470358098 1.78786346782333 1.25862782258234 0.208164792723405 NA NA
"LOC101929080" 0 NA NA NA NA NA NA
"LOC101929084" 0.018689041248177 0 5.86014315403565 0 1 NA NA
"LOC101929086" 12.2091365988846 0.858808511867212 0.509986602933271 1.68398249469228 0.0921850518613736 0.23079423055941 NA
"LOC101929099" 5.68133737072974 -0.108915375889907 0.497772346244503 -0.21880559800405 0.826801485961441 0.903981613797247 NA
"LOC101929106" 0.18104350346205 1.34414574999287 4.26293457593649 0.315309964544222 0.752526319994978 NA NA
"LOC101929124" 0.614553806219785 -0.706718891776174 1.80862249361888 -0.390749807806546 0.695982178631836 NA NA
"LOC101929125" 0.971545836977886 -1.08186001327777 1.17341183898449 -0.921978096125271 0.35654000107906 NA NA
"LOC101929144" 2.40996812578583 0.938997326389989 0.854710446446653 1.09861454284752 0.271936231628842 0.47153680026404 NA
"LOC101929148" 0.167174135916316 2.60718998223249 5.81290824887521 0.448517311921615 0.653779894977887 NA NA
"LOC101929153" 0 NA NA NA NA NA NA
"LOC101929154" 0 NA NA NA NA NA NA
"LOC101929162" 0.554909693749239 -0.676233768096825 1.5720860699601 -0.430150601177953 0.667086093345137 NA NA
"LOC101929164" 0.420994057568807 2.38078663522858 1.87538994259966 1.26948885730311 0.204266762204196 NA NA
"LOC101929172" 0 NA NA NA NA NA NA
"LOC101929173" 0.196024800953602 1.49417915520499 4.23463601414711 0.352847127879049 0.724203050286112 NA NA
"LOC101929181" 3.98825194554444 1.50427970711774 0.605472402793202 2.48447278551113 0.0129743424734827 0.05762977452139 NA
"LOC101929196" 0.444033897662313 1.70412648153364 1.96311219001791 0.86807391355361 0.385353870743921 NA NA
"LOC101929207" 0.0208300521057926 0 5.86014315403565 0 1 NA NA
"LOC101929217" 0 NA NA NA NA NA NA
"LOC101929224" 0.84550564708469 1.02691880125744 1.20025878889679 0.855581155295122 0.392229497211895 NA NA
"LOC101929225" 0.357381965950585 -1.0088169275999 2.11677148441296 -0.476582822013814 0.633659218010865 NA NA
"LOC101929231" 7.69680425749826 0.36584734328917 0.382404541725637 0.956702401175074 0.338717485823431 0.540264172696127 NA
"LOC101929234" 0.482381771099736 0.598716128613481 1.69426819387473 0.353377423230875 0.723805509070239 NA NA
"LOC101929239" 0 NA NA NA NA NA NA
"LOC101929241" 1.09625857589209 0.831475739151332 1.20669642032886 0.689051301672651 0.490790984144117 NA NA
"LOC101929259" 1.82370852720058 0.325525743773371 0.833473002969838 0.390565432369681 0.696118481046536 NA NA
"LOC101929260" 0.431898777569555 0.832912761601138 2.12590805977635 0.391791525400569 0.695212257252898 NA NA
"LOC101929265" 0 NA NA NA NA NA NA
"LOC101929268" 0.0470275419822471 0.794532120809002 5.86014315403565 0.135582374000853 0.892151440279489 NA NA
"LOC101929282" 0 NA NA NA NA NA NA
"LOC101929284" 0.235917278675261 0.433871391426596 3.5902412595597 0.12084741945164 0.903811890018208 NA NA
"LOC101929295" 1.52981013571307 1.29214213806795 0.942087029621157 1.37157406634455 0.170196071675513 NA NA
"LOC101929312" 0 NA NA NA NA NA NA
"LOC101929319" 1.24018826307602 0.289999073639791 0.950476797878068 0.305109050833447 0.760283098099417 NA NA
"LOC101929335" 0.0860969435679831 2.06443577644818 5.83209461326608 0.353978443997166 0.723355037899689 NA NA
"LOC101929344" 0.433263555202022 -1.28439602073776 2.96643830800902 -0.432975807138831 0.665032345696255 NA NA
"LOC101929369" 0.059220338222027 0 5.86014315403565 0 1 NA NA
"LOC101929371" 0.0440352307633536 0 5.86014315403566 0 1 NA NA
"LOC101929372" 3.81867674414529 0.0893968343800254 0.609745080662308 0.146613457353231 0.883437131043254 0.936262273695972 NA
"LOC101929374" 0.443675953227723 -1.36196505593656 1.87298024432666 -0.727164667145855 0.467125087978107 NA NA
"LOC101929380" 0.856666931590298 0.169912402235916 1.289079772309 0.131809067123572 0.895135314602881 NA NA
"LOC101929384" 1.15519754558112 -0.673470264604557 1.31421101453702 -0.512452153539293 0.608334598353456 NA NA
"LOC101929395" 0.398560782521468 0.443423823953853 2.11134496358751 0.210019599639656 0.833652375866239 NA NA
"LOC101929406" 0.154347473521115 0.433878795758255 5.16828574426614 0.0839502336417089 0.93309599981912 NA NA
"LOC101929412" 0.216579605688221 -0.648141328330575 4.15385578651361 -0.156033661648752 0.876006488010341 NA NA
"LOC101929413" 0 NA NA NA NA NA NA
"LOC101929420" 0.2264108886998 0.0731991509095674 3.60435328390404 0.0203085394643341 0.983797243685368 NA NA
"LOC101929427" 0.852782225437491 0.263055439052346 1.14892878467356 0.228957131687745 0.818902235064259 NA NA
"LOC101929439" 0.595964309802537 -1.24861219045918 1.56405519763321 -0.798317215625525 0.424686430107897 NA NA
"LOC101929452" 0 NA NA NA NA NA NA
"LOC101929454" 0 NA NA NA NA NA NA
"LOC101929478" 0.0692964174716918 0.794532121186909 5.86014315403565 0.135582374065341 0.892151440228506 NA NA
"LOC101929486" 2.7254284196181 0.750447418767743 0.670006843570949 1.12005933367496 0.262688478574578 0.461783850426272 NA
"LOC101929505" 2.7745908487414 -0.364551457082648 0.714252378500777 -0.510395860140984 0.609774156610723 0.766389299765776 NA
"LOC101929512" 1.17948004412059 0.894985018506852 1.15466118209643 0.77510618039648 0.438276919881677 NA NA
"LOC101929524" 0.556841170828959 1.05741879798363 1.45462102772355 0.726937654433932 0.467264149017173 NA NA
"LOC101929526" 0 NA NA NA NA NA NA
"LOC101929528" 0.0247393575769351 0 5.86014315403565 0 1 NA NA
"LOC101929532" 0 NA NA NA NA NA NA
"LOC101929539" 1.67080399148736 -1.61564015969037 1.08651656883309 -1.48699081637159 0.137017236484933 NA NA
"LOC101929549" 4.91625314388184 0.222710928780494 0.507485517419661 0.438851792092275 0.660768929515101 0.803040600974162 NA
"LOC101929551" 2.43892781381151 -0.818120166653262 0.723165076962674 -1.13130486069571 0.257926799206067 0.456267696906227 NA
"LOC101929555" 7.03783393964598 -0.147480550106037 0.44563213931737 -0.330946844031382 0.740684637354816 0.853504151653893 NA
"LOC101929570" 0.0322295063573028 0 5.86014315403565 0 1 NA NA
"LOC101929572" 0 NA NA NA NA NA NA
"LOC101929584" 1.03430127992366 -0.649399100686441 1.06509842616558 -0.60970806522015 0.542055210952901 NA NA
"LOC101929586" 0.708220628909159 1.98898928127498 1.60658605112719 1.23802225214111 0.21570781001885 NA NA
"LOC101929591" 0.224263028503951 0.772508744864872 4.76946304584712 0.161969751613342 0.871329674021828 NA NA
"LOC101929596" 0.0420719298084617 0.794532120809002 5.86014315403565 0.135582374000853 0.892151440279489 NA NA
"LOC101929607" 1.16820513764613 1.70610378237519 1.17296543947031 1.45452178296544 0.145801698716666 NA NA
"LOC101929608" 0.187243934477118 1.13347637037416 4.27758443545142 0.264980478463551 0.791024500366681 NA NA
"LOC101929625" 0.316569779308484 1.70804219405172 2.72058483836311 0.627821698469581 0.530120749994036 NA NA
"LOC101929631" 0.770676290398108 -0.290456197930813 1.47518892040503 -0.196894237689276 0.843910303073745 NA NA
"LOC101929633" 0.244714616327329 1.53925834425673 3.17322645066943 0.485076740719846 0.627621910368341 NA NA
"LOC101929645" 1.29113535463144 1.78126609163263 0.958238048350317 1.85889726952422 0.0630417012144513 NA NA
"LOC101929653" 0.132387682147485 1.4934279812545 5.85864741059187 0.254910028986303 0.798792590086553 NA NA
"LOC101929657" 1.26729615171292 0.806468156522077 0.89490323453178 0.901179172677845 0.367493062787731 NA NA
"LOC101929663" 0 NA NA NA NA NA NA
"LOC101929680" 1.34528769397288 0.25280997011844 1.08673820236488 0.232631897515237 0.816047256111828 NA NA
"LOC101929681" 0 NA NA NA NA NA NA
"LOC101929685" 0.0247269883593738 0 5.86014315403566 0 1 NA NA
"LOC101929690" 0.40916886218451 -0.686464727940455 2.17243618565285 -0.315988443054847 0.752011280170352 NA NA
"LOC101929694" 0.784233971187148 1.80843422555169 1.5264343368401 1.18474419888599 0.236118601295809 NA NA
"LOC101929696" 0.0681170010820692 0.433862489551925 5.86014315403565 0.0740361588697949 0.940981613581659 NA NA
"LOC101929698" 1.01298693754354 -1.17225575271226 1.45527714749422 -0.805520621780338 0.420519311186891 NA NA
"LOC101929701" 0 NA NA NA NA NA NA
"LOC101929717" 0.45212244306506 -1.00881304142268 1.991496143172 -0.506560379180985 0.612463314343378 NA NA
"LOC101929718" 1.61263454001388 0.499829467777384 0.903172068956313 0.553415550543959 0.579978893034807 NA NA
"LOC101929723" 0.631636320543485 1.80889935489589 1.38481018575801 1.30624353683949 0.191469751628693 NA NA
"LOC101929733" 0.146505962382496 0 5.86014315403396 0 1 NA NA
"LOC101929736" 4.56355104899513 -1.14313038576994 0.624918389426201 -1.82924747472956 0.0673625433495307 0.186761541972286 NA
"LOC101929743" 0.595703531941241 0.805956307575528 1.64558444428997 0.489769036388333 0.624297343647741 NA NA
"LOC101929746" 0.157945547867168 -0.287451615673078 5.86014315403395 -0.0490519784444523 0.96087787295382 NA NA
"LOC101929753" 0.0477705096935569 0 5.86014315403565 0 1 NA NA
"LOC101929760" 0.202333029055106 -0.903426907950995 4.23441274412729 -0.213353530357653 0.831051223387819 NA NA
"LOC101929765" 0.499649976584935 -0.584834778036436 1.84746646725185 -0.316560429324809 0.751577165436394 NA NA
"LOC101929829" 0 NA NA NA NA NA NA
"LOC102031319" 0.0231714926561548 -0.287468516732591 5.86014315403565 -0.0490548625138316 0.960875574566288 NA NA
"LOC102060414" 0.481244341949318 1.81638043042137 1.70139390026389 1.0675837207008 0.285708330159961 NA NA
"LOC102467073" 6.33431878770801 -0.49713382794469 0.495231231344612 -1.00384183484332 0.315454856147179 0.518080477274369 NA
"LOC102467074" 0.588494565957067 1.09909781688277 1.84892793498051 0.594451409429519 0.552210232456885 NA NA
"LOC102467075" 0 NA NA NA NA NA NA
"LOC102467079" 0 NA NA NA NA NA NA
"LOC102467080" 0.174359240658188 0 5.86014315403566 0 1 NA NA
"LOC102467081" 0.856009032883238 -2.77242349099441 1.56896422012523 -1.76704060897777 0.0772214276567147 NA NA
"LOC102467146" 3.29661442979626 -0.139702862974648 0.710986604294539 -0.196491554314536 0.844225442503715 0.915399581014274 NA
"LOC102467147" 0.537189130445972 -1.24155134329819 1.82103013909713 -0.681785170186006 0.495374802860991 NA NA
"LOC102467212" 0.266794767368938 1.13421905381799 3.51232243185344 0.322925664093848 0.746751539570509 NA NA
"LOC102467214" 0.191486459124064 0 4.93935449076779 0 1 NA NA
"LOC102467216" 0 NA NA NA NA NA NA
"LOC102467217" 0.0399637900320505 0 5.86014315403505 0 1 NA NA
"LOC102467223" 0.142662881490903 -0.287476772235057 5.86014315403565 -0.0490562712682339 0.96087445189454 NA NA
"LOC102467224" 0 NA NA NA NA NA NA
"LOC102467225" 0 NA NA NA NA NA NA
"LOC102467226" 0.0463177478607942 1.49342832302959 5.85864740569021 0.254910087536433 0.798792544863708 NA NA
"LOC102467655" 0.0943653083454265 0 5.86014315403396 0 1 NA NA
"LOC102477328" 0.109604523415046 0 5.86014315403504 0 1 NA NA
"LOC102503427" 0.0645077882951327 -0.287468516354684 5.86014315403565 -0.049054862449344 0.96087557461768 NA NA
"LOC102546226" 0.0228828401878309 0.794532120431095 5.86014315403565 0.135582373936366 0.892151440330472 NA NA
"LOC102546228" 0 NA NA NA NA NA NA
"LOC102546229" 1.84773232696686 1.50069191867642 0.922162851936348 1.62736106266403 0.103660436112872 NA NA
"LOC102546298" 0.793585743426434 0.152206191185276 1.21690152824118 0.125076834610656 0.900462722562821 NA NA
"LOC102546299" 0.398580902230914 0.330741649041368 2.26865051747537 0.145787835761248 0.884088878957452 NA NA
"LOC102577424" 5.45020359039504 0.809524358145826 0.439835293596025 1.84051705247953 0.0656923630710024 0.18356531842694 NA
"LOC102577426" 0 NA NA NA NA NA NA
"LOC102606466" 0.0211671852774994 0 5.86014315403505 0 1 NA NA
"LOC102659288" 0.0674848978748647 0.433862489551924 5.86014315403565 0.0740361588697949 0.940981613581659 NA NA
"LOC102723318" 0 NA NA NA NA NA NA
"LOC102723320" 0.460267736660052 -0.20227794783268 1.58732694868476 -0.127433071050853 0.898597642687941 NA NA
"LOC102723344" 0.339702601195996 -0.0247688130452348 3.00548599931941 -0.00824120060810256 0.993424547703657 NA NA
"LOC102723354" 1.00213691397513 -0.983894265147509 1.39025920197406 -0.707705630540304 0.479128080116649 NA NA
"LOC102723362" 0 NA NA NA NA NA NA
"LOC102723376" 0.0604266324233315 0 5.86014315403565 0 1 NA NA
"LOC102723385" 3.91126203578193 -0.603783328814191 0.56640357433837 -1.06599491276072 0.286425941583378 0.487964963179514 NA
"LOC102723426" 0.0828475193966537 0 5.86014315403504 0 1 NA NA
"LOC102723427" 0 NA NA NA NA NA NA
"LOC102723448" 0 NA NA NA NA NA NA
"LOC102723483" 1.52660428700082 1.0629252953717 0.933265865265408 1.13893086089613 0.254731992602027 NA NA
"LOC102723487" 0.20811331910669 -0.2874610661964 4.17512579161128 -0.0688508755290608 0.945108321319332 NA NA
"LOC102723505" 0.313478254051454 0.492662261308692 2.76539997272953 0.178152262300929 0.858603399066146 NA NA
"LOC102723513" 1.2180477169516 0.666197333238217 1.21866244377164 0.546662725714598 0.584610466751733 NA NA
"LOC102723517" 0.131855015580198 -0.287468515088921 5.86014315403565 -0.0490548622333487 0.960875574789812 NA NA
"LOC102723544" 0.133900395622055 0.772088054561144 5.85864742017502 0.131786058997569 0.89515351367857 NA NA
"LOC102723562" 0.20467791533305 0.79454910782839 5.68460283523607 0.139772140791151 0.888840025612444 NA NA
"LOC102723578" 0 NA NA NA NA NA NA
"LOC102723590" 0.271075944865534 0.11432485933575 4.0620936153317 0.0281443192013719 0.977547046448243 NA NA
"LOC102723605" 0.0298753737717914 0 5.86014315403565 0 1 NA NA
"LOC102723617" 1.90390263096019 0.817264570053603 0.821498672745348 0.99484588005773 0.319811228048579 0.521754776664901 NA
"LOC102723631" 5.59694529436713 -2.50102847233498 0.950066625534925 -2.63247692858046 0.00847647798598822 0.0422852534189905 NA
"LOC102723641" 0.12159342701602 0 5.86014315400082 0 1 NA NA
"LOC102723680" 0 NA NA NA NA NA NA
"LOC102723737" 0 NA NA NA NA NA NA
"LOC102723742" 0.0461646165265863 0 5.86014315403565 0 1 NA NA
"LOC102723769" 14.5261405015205 -1.24020706741271 1.21561340419042 -1.02023148407011 0.307618689167438 0.509415830049449 NA
"LOC102723809" 0.700621350561963 0.796875416838985 1.35824176968434 0.586696297098991 0.557407695128902 NA NA
"LOC102723824" 1.53377982265778 -0.377453491098182 0.909358845887784 -0.415076504512016 0.678085898738652 NA NA
"LOC102723854" 0.421540627584674 0.433881208034412 2.19454297999016 0.197709141261092 0.843272637203456 NA NA
"LOC102723859" 0 NA NA NA NA NA NA
"LOC102723885" 1.03376062409596 1.3683120518001 1.21561563150669 1.12561241920207 0.26032960901573 NA NA
"LOC102724020" 0 NA NA NA NA NA NA
"LOC102724034" 0.018796604754551 0 5.86014315403565 0 1 NA NA
"LOC102724050" 0.966533598585051 0.322314260818713 1.2099282179285 0.266391225564226 0.789937922150764 NA NA
"LOC102724058" 0.0416200969253738 -0.287468516005418 5.86014315403565 -0.0490548623897438 0.960875574665177 NA NA
"LOC102724084" 0.561997881130387 -0.64407513506471 1.57602652705471 -0.408670237466347 0.682781678243912 NA NA
"LOC102724153" 0.203384030009174 -0.648140154076522 4.85380040674136 -0.133532510561483 0.893772254776452 NA NA
"LOC102724163" 0.613717538277296 1.05821282856291 1.69835087738096 0.623082569483399 0.533230263398342 NA NA
"LOC102724188" 0 NA NA NA NA NA NA
"LOC102724224" 0.256912403565836 -0.287470255171771 2.82173244136728 -0.101877219454753 0.918854132107109 NA NA
"LOC102724246" 0.49616967188028 2.1390398878466 1.72898538762598 1.23716481536241 0.216025900932885 NA NA
"LOC102724321" 0 NA NA NA NA NA NA
"LOC102724386" 6.91989876359963 0.579554177172832 0.540900402058197 1.07146190863891 0.283961789212802 0.485887171632182 NA
"LOC102724421" 0.0230140556043241 0 5.86014315403565 0 1 NA NA
"LOC102724467" 5.87592500927708 -0.059541773583546 0.448171354191634 -0.132854929318143 0.894308112029672 0.942155183983754 NA
"LOC102724484" 0.418891068345234 -1.62338080621857 2.21223334507934 -0.733819879276954 0.463058523099826 NA NA
"LOC102724508" 1.31470719179039 -1.27788799609585 1.12325127926293 -1.13766885441199 0.255258783433269 NA NA
"LOC102724550" 0.118159819712164 0.433862489929831 5.86014315403565 0.0740361589342824 0.940981613530346 NA NA
"LOC102724555" 0 NA NA NA NA NA NA
"LOC102724558" 0 NA NA NA NA NA NA
"LOC102724596" 3.28066736063464 -0.330132766076053 0.598020884628525 -0.552042202140018 0.580919439558753 0.743497996906089 NA
"LOC102724631" 0 NA NA NA NA NA NA
"LOC102724651" 0.0322295063573028 0 5.86014315403565 0 1 NA NA
"LOC102724663" 0.232889969520331 0.433869717071705 4.11407035010712 0.105459965472007 0.916010835716367 NA NA
"LOC102724678" 0.111632144724054 -0.648138147233855 5.86014315403565 -0.110601077515915 0.911932692996114 NA NA
"LOC102724820" 0.133415425110699 0 5.86014315400082 0 1 NA NA
"LOC102724849" 0.0369409765422192 0 5.86014315403565 0 1 NA NA
"LOC102724862" 0 NA NA NA NA NA NA
"LOC102724890" 2.69358670862633 -0.799109660766031 1.02972856350718 -0.776039132142091 0.43772588085237 0.631446063061185 NA
"LOC102724927" 5.54361142015204 -0.32260572026011 0.548149484558594 -0.58853602775873 0.556172558792073 0.725003502658216 NA
"LOC102724933" 0.0453484265474795 0 5.86014315403565 0 1 NA NA
"LOC102724958" 0.0454537827198568 -0.648138147989668 5.86014315403565 -0.11060107764489 0.911932692893834 NA NA
"LOC102800310" 0.10227060734061 0.0731928582948466 5.86014315403565 0.0124899437387364 0.9900347258212 NA NA
"LOC102800315" 0.251266666388372 0.0732000513455092 3.15222523111568 0.0232217072000281 0.981473423433497 NA NA
"LOC102800447" 0.14778036759495 1.66944286119822 5.83356451247232 0.28617886330543 0.774741131692397 NA NA
"LOC103021295" 0 NA NA NA NA NA NA
"LOC103171574" 0.123011847945394 -0.287452146167521 5.86014315403504 -0.0490520689702937 0.960877800811492 NA NA
"LOC103191607" 0.479259139693196 0.417212326304906 2.09500517879118 0.199146202848834 0.842148380331748 NA NA
"LOC103312105" 0 NA NA NA NA NA NA
"LOC113230" 8.73570454867025 0.0468285506579811 0.479548729290415 0.097651287132536 0.922209197837443 0.958546676856195 NA
"LOC115110" 0.0250758701581251 0.794532120431095 5.86014315403565 0.135582373936366 0.892151440330472 NA NA
"LOC145474" 0.35671380069698 1.09498867199019 3.04237162965929 0.359912859203469 0.71891230032206 NA NA
"LOC145837" 3.00472962332534 0.469025294248888 0.6316130239073 0.742583316834401 0.457733992088483 0.648547752716316 NA
"LOC145845" 0.0637611422173547 -0.287468516354684 5.86014315403565 -0.0490548624493441 0.96087557461768 NA NA
"LOC146481" 0 NA NA NA NA NA NA
"LOC146513" 0.370769689831047 0.433877198456008 2.49617759555227 0.173816638379055 0.862009567903186 NA NA
"LOC148696" 0.0476221977647659 0.794532120809002 5.86014315403565 0.135582374000853 0.892151440279489 NA NA
"LOC149373" 0 NA NA NA NA NA NA
"LOC149684" 0 NA NA NA NA NA NA
"LOC149950" 0.041466997602162 -0.287451618764381 5.86014315403396 -0.0490519789719654 0.960877872533432 NA NA
"LOC150381" 0.882665125382888 -2.69362456806224 1.35866292868527 -1.98255543092559 0.0474171099336545 NA NA
"LOC150935" 0.255787529336285 -1.05809232439929 3.57064471065213 -0.29633088983699 0.766977398037299 NA NA
"LOC151475" 1.98957672658974 1.19590658939309 0.776237024408092 1.54064615805335 0.123402927469397 0.282384847684143 NA
"LOC151484" 0.164525921405309 -0.287476772584324 5.86014315403565 -0.0490562713278343 0.960874451847043 NA NA
"LOC152225" 0.228237369841264 0.433877807408797 4.15158753532315 0.104508890567093 0.916765513264028 NA NA
"LOC152578" 1.00292989504709 -1.96496989363333 1.33081108539416 -1.47652053337935 0.139804207147511 NA NA
"LOC152586" 0 NA NA NA NA NA NA
"LOC153684" 0.297200869389974 -0.648099069202625 5.13884205263553 -0.126117725075873 0.899638736919241 NA NA
"LOC153910" 1.79737844935488 0.928639929479346 0.864459432249773 1.07424350389994 0.282713558861364 NA NA
"LOC154449" 0.0192958731864186 0 5.86014315403565 0 1 NA NA
"LOC154761" 2.65611983715286 0.421292610696746 0.698462295158999 0.60317158652185 0.546394547581026 0.717221726746638 NA
"LOC154872" 0.188554011439882 -0.648138145167573 5.86014315403565 -0.110601077163316 0.911932693275732 NA NA
"LOC157273" 0.687652993416389 0.744852324333998 1.48659210398244 0.501046872466636 0.616338135480396 NA NA
"LOC158434" 0.140186013513925 -0.287452146116392 5.86014315403504 -0.0490520689615688 0.960877800818445 NA NA
"LOC158435" 1.21460282908111 -1.31737905220974 1.33135582378527 -0.989501851176195 0.322417664592721 NA NA
"LOC1720" 0 NA NA NA NA NA NA
"LOC200726" 0.272621982276917 -0.648141549580535 4.00809247824254 -0.161708232307237 0.87153562142752 NA NA
"LOC200772" 1.04970798623133 -0.520781836226829 1.24924439046459 -0.416877466252342 0.676768036468086 NA NA
"LOC221122" 0.0345565365540448 0 5.86014315403565 0 1 NA NA
"LOC253044" 0.763735655949454 0.348961980650016 1.31016405160727 0.266349836283418 0.789969794981539 NA NA
"LOC253573" 0 NA NA NA NA NA NA
"LOC255654" 0.336600709065969 -1.00881074245305 3.08077948142955 -0.327453084043827 0.74332522214041 NA NA
"LOC256880" 8.2630670638899 -0.718922391167957 0.436381348690635 -1.64746360797749 0.0994627904368661 0.243029794186542 NA
"LOC283038" 0.0298753737717914 0 5.86014315403565 0 1 NA NA
"LOC283045" 1.4138862667961 -0.57352367360844 1.40715172063996 -0.40757770835657 0.683583732766628 NA NA
"LOC283214" 0.0436359878978565 0 5.86014315403565 0 1 NA NA
"LOC283299" 11.7731192127104 1.24951365061685 0.392736242335005 3.18155931621663 0.00146484522931191 0.0111894636005185 NA
"LOC283332" 0.0947025081096955 -0.287468515134655 5.86014315403566 -0.049054862241153 0.960875574783593 NA NA
"LOC283352" 0.0765076985400923 -0.287468515976778 5.86014315403565 -0.0490548623848564 0.960875574669072 NA NA
"LOC283440" 0.61617250909006 0.624264953527777 1.48758024849408 0.419651278752686 0.674740222057528 NA NA
"LOC283575" 0.714450877698934 0.386697083264466 1.28781413684325 0.300273985353473 0.763968174862619 NA NA
"LOC283585" 0.411123917703823 0.822918162478046 1.96109336300167 0.419622124067811 0.674761523542404 NA NA
"LOC283692" 1.6949865246881 0.964334004073195 0.84420085414708 1.14230399002319 0.253327683313482 NA NA
"LOC283693" 7.98863200271716 0.450181378468294 0.406240154055668 1.10816563545957 0.267790288954806 0.46696922423989 NA
"LOC283710" 0.250549553209519 -1.00881512227938 3.22078732748939 -0.313220035880403 0.754113497320178 NA NA
"LOC283731" 7.66149162942812 0.792537383923824 0.361241360686149 2.19392757910795 0.0282406163495625 0.101136392927307 NA
"LOC283788" 0 NA NA NA NA NA NA
"LOC283856" 8.17377680601195 0.0932514073129829 0.413368897399448 0.225588833363222 0.821521226677843 0.90085445024841 NA
"LOC283914" 0.256838806019848 1.777558238247 3.07738559220435 0.577619601115284 0.563520970440337 NA NA
"LOC284080" 1.24280457697779 0.443852223508399 1.07651008044542 0.412306611494758 0.680114703287366 NA NA
"LOC284294" 0.320191533841657 1.19550029903526 2.76348336636891 0.432606294499286 0.665300815794782 NA NA
"LOC284344" 0.749439041338941 2.0128186178111 1.4087421318913 1.42880557927859 0.1530601215393 NA NA
"LOC284379" 1.20660402043325 -0.717392849601257 0.990225579227741 -0.724474164927893 0.468774682422792 NA NA
"LOC284395" 0.375615019401375 -1.38370253102746 2.13235925304442 -0.648906852375797 0.516398585328604 NA NA
"LOC284578" 1.99884877688709 0.383361659994093 0.919333319150907 0.416999636593357 0.676678673526041 0.812403060154051 NA
"LOC284632" 0.386296944283128 0.815059397162599 2.50282757899601 0.325655432280938 0.744685067411927 NA NA
"LOC284648" 5.09226442734951 1.13746213276893 0.466067416280446 2.44055278922243 0.0146648024700331 0.0630642265916631 NA
"LOC284661" 0.0223242237389553 -0.287468516732591 5.86014315403565 -0.0490548625138317 0.960875574566288 NA NA
"LOC284757" 0.324060200356278 0.0732007660584557 2.74078606970511 0.0267079458946358 0.978692675486829 NA NA
"LOC284788" 0 NA NA NA NA NA NA
"LOC284798" 0.130418803153753 0.794532123119362 5.86014315403565 0.135582374395103 0.892151439967801 NA NA
"LOC284801" 1.41385185893064 -0.504530986265295 1.17735465850759 -0.42852931580093 0.668265794839133 NA NA
"LOC284837" 0.324693402542179 -0.287466550317283 2.76024890048066 -0.10414515526742 0.917054156942934 NA NA
"LOC284865" 1.13679872839019 2.15587702212861 1.21388589372407 1.77601291297209 0.0757307888074471 NA NA
"LOC284933" 0.0346990906059733 0 5.86014315403565 0 1 NA NA
"LOC284950" 1.34598312169424 1.29786777710572 1.1323786028125 1.14614297186664 0.251735999693363 NA NA
"LOC285000" 0 NA NA NA NA NA NA
"LOC285593" 0.13736978612215 -0.287451615895024 5.86014315403396 -0.049051978482326 0.960877872923638 NA NA
"LOC285626" 1.03627413008135 -0.399805076739794 1.21721641030128 -0.328458500358893 0.74256501717556 NA NA
"LOC285627" 0.0231714926561548 -0.287468516732591 5.86014315403565 -0.0490548625138316 0.960875574566288 NA NA
"LOC285629" 0.0192958731864186 0 5.86014315403565 0 1 NA NA
"LOC285692" 1.44413469867383 0.0920493501894461 0.940465322695415 0.0978763894511587 0.9220304484402 NA NA
"LOC285740" 0.0469744167705568 0 5.86014315403565 0 1 NA NA
"LOC285762" 0.0429222257072329 -0.287468516354684 5.86014315403565 -0.049054862449344 0.96087557461768 NA NA
"LOC285768" 0.0478984810155286 -0.287468515890466 5.86014315403566 -0.0490548623701278 0.96087557468081 NA NA
"LOC285819" 0.365243014161822 -1.00881478416918 2.1052857771485 -0.479181874080568 0.631809247960953 NA NA
"LOC285847" 0.515038379964335 0.969499174370191 1.83559836762792 0.528165197500715 0.597384682419251 NA NA
"LOC285889" 3.95608324496977 0.555687309942809 0.503644245523796 1.10333298728528 0.269882586336401 0.469324935839277 NA
"LOC286083" 0.0661955206114451 0 5.86014315403565 0 1 NA NA
"LOC286094" 0 NA NA NA NA NA NA
"LOC286114" 0.308593002755252 0.832592221770926 2.54679366566173 0.326917815524955 0.743730045977704 NA NA
"LOC286177" 0.181420375438415 1.49342798160507 5.85864741057909 0.254910029046697 0.798792590039906 NA NA
"LOC286190" 1.48164237833077 0.901026757122136 1.01586785655716 0.886952718610242 0.375104356748245 NA NA
"LOC286238" 0 NA NA NA NA NA NA
"LOC286297" 0.0203677732577244 -0.287468516732591 5.86014315403565 -0.0490548625138317 0.960875574566288 NA NA
"LOC286359" 0.363445747685155 0.845911184927597 2.5067263060694 0.337456539582897 0.735772769036444 NA NA
"LOC286370" 0.156202385094643 0.433890444109745 5.86014315400081 0.0740409291560601 0.940977817861678 NA NA
"LOC338694" 0.086133958225842 0 5.86014315403565 0 1 NA NA
"LOC338797" 0.837484097236883 1.73379285484462 1.2585957772482 1.37756131570327 0.168338771511826 NA NA
"LOC338963" 0.766762583471945 0.123963804245838 1.63967912619607 0.075602477500232 0.939735365347834 NA NA
"LOC339059" 0.545836284912523 3.08864841969281 1.80670413830666 1.70954853880374 0.0873493887000023 NA NA
"LOC339166" 2.78505444806671 0.781979220635977 0.693859633039877 1.12699915573707 0.259742837939387 0.458432302287248 NA
"LOC339240" 0.800628808683461 -0.63720550891337 1.47752271169477 -0.431266134773978 0.666274871236358 NA NA
"LOC339298" 0.039730750267235 0.794532120809002 5.86014315403565 0.135582374000853 0.892151440279489 NA NA
"LOC339529" 0.189255808268796 1.13347705830929 4.26851597133226 0.2655435907753 0.790590734132608 NA NA
"LOC339539" 3.59421011155827 0.387253923977872 0.609267236001475 0.63560602161928 0.525033243698403 0.700612165619519 NA
"LOC339568" 0.0223111215249963 0 5.86014315403397 0 1 NA NA
"LOC339593" 0.511632489469768 0.0642769399544436 2.12182925460733 0.0302931726550914 0.975833241507577 NA NA
"LOC339622" 0.220964675356135 -1.00879323267978 5.60316298437921 -0.180039958768315 0.857121198161842 NA NA
"LOC339666" 0.0185481951700151 -0.287468516732591 5.86014315403565 -0.0490548625138317 0.960875574566288 NA NA
"LOC339807" 0.0185481951700151 -0.287468516732591 5.86014315403565 -0.0490548625138317 0.960875574566288 NA NA
"LOC339975" 0.131968408990821 0.433862491218392 5.86014315403565 0.0740361591541681 0.940981613355383 NA NA
"LOC340017" 0.126635988148974 0 5.86014315403566 0 1 NA NA
"LOC340074" 0.0192958731864186 0 5.86014315403565 0 1 NA NA
"LOC340107" 0.0656552480614929 1.10486494948439 5.85905330130976 0.188573971367934 0.850426734615918 NA NA
"LOC340113" 0.162997976874248 1.16773389789905 5.85772222225756 0.199349483227801 0.841989373845167 NA NA
"LOC340357" 0 NA NA NA NA NA NA
"LOC340515" 1.73591555638683 1.07941112537315 1.07991320308234 0.999535075867436 0.317535556224367 NA NA
"LOC341056" 0.187971118923579 0.794537354394641 4.95625466594075 0.160310034077684 0.872636855049983 NA NA
"LOC344887" 0.386099114161155 -0.665086663493754 2.2848531422058 -0.291085081665984 0.770986249264526 NA NA
"LOC344967" 0.988123077868249 0.0621999454588397 1.10746981975995 0.0561640094827343 0.955211152157982 NA NA
"LOC349160" 1.51849325855066 2.23515883131743 1.13988299654675 1.96086689431177 0.049894552096611 NA NA
"LOC387810" 0.12216761818227 -0.648138146855948 5.86014315403565 -0.110601077451427 0.911932693047254 NA NA
"LOC388242" 0 NA NA NA NA NA NA
"LOC388282" 0.127421498028725 0.433879388874524 5.86014315403396 0.0740390426428156 0.940979318961372 NA NA
"LOC388436" 0 NA NA NA NA NA NA
"LOC388553" 5.44571249734901 0.886151054509496 0.505488085750876 1.75306021939798 0.0795916709472011 0.209863161512538 NA
"LOC388692" 7.80703700815533 0.16591246439828 0.475809731626623 0.348694979043586 0.72731831411004 0.844989227795024 NA
"LOC388780" 6.0496984904951 -0.340698906166731 0.466896462823033 -0.729709760718119 0.465567613555012 0.655074374845774 NA
"LOC388849" 0.151050867721589 -1.00880777811454 5.86014315403565 -0.172147292582744 0.863321733586377 NA NA
"LOC388882" 0.0208300521057926 0 5.86014315403565 0 1 NA NA
"LOC388942" 0 NA NA NA NA NA NA
"LOC389033" 1.34198070710533 0.550364551468907 0.880927135521594 0.62475604312386 0.532131184552505 NA NA
"LOC389247" 5.0404710896726 -0.401102284785161 0.559204951951558 -0.717272412172607 0.473206026293484 0.661602829952639 NA
"LOC389332" 2.17808019089861 -1.19169771147803 0.812875016604547 -1.466028217297 0.142640599747232 0.311034843154264 NA
"LOC389602" 0 NA NA NA NA NA NA
"LOC389705" 7.42340704978846 0.525891988454911 0.390287949932219 1.34744613187838 0.177836591519772 0.360203343697129 NA
"LOC389831" 0 NA NA NA NA NA NA
"LOC389834" 0 NA NA NA NA NA NA
"LOC390705" 0 NA NA NA NA NA NA
"LOC391003" 0 NA NA NA NA NA NA
"LOC392196" 0.018689041248177 0 5.86014315403565 0 1 NA NA
"LOC392232" 7.43601571904793 -0.294613165683432 0.454921337364655 -0.647613425631159 0.517235011593695 0.695230243615799 NA
"LOC392364" 0.0431935495267911 0.794532120809002 5.86014315403565 0.135582374000853 0.892151440279489 NA NA
"LOC392452" 0 NA NA NA NA NA NA
"LOC399715" 8.17836071617485 0.466638432809636 0.444986580277963 1.04865731572882 0.294335866193077 0.496374705155395 NA
"LOC400043" 2.35467352177116 -0.375604560355072 0.841273934244865 -0.446471173140789 0.655256931092883 0.799199379592618 NA
"LOC400548" 0.987440999056122 2.40468909660759 1.28834528603047 1.86649427190183 0.0619722447261085 NA NA
"LOC400553" 0.0192958731864186 0 5.86014315403565 0 1 NA NA
"LOC400558" 0.467004986867191 -0.681250593567942 1.96841106808337 -0.346091629240467 0.729273854064312 NA NA
"LOC400620" 0.041363653805883 0 5.86014315403565 0 1 NA NA
"LOC400644" 0.485403639905282 -0.287467336150828 1.88635880986904 -0.15239271269435 0.878877204377819 NA NA
"LOC400654" 0.105715130450366 -0.287468514836695 5.86014315403565 -0.0490548621903078 0.960875574824113 NA NA
"LOC400655" 0.577468570333451 1.44390919770993 1.67814071005801 0.860422006960322 0.389556459080977 NA NA
"LOC400684" 6.44979933435211 0.352032716448181 0.47058247750198 0.748078675425605 0.454412703672914 0.645769459690113 NA
"LOC400736" 0 NA NA NA NA NA NA
"LOC400794" 0.940337738032536 0.07683568621992 1.08196868572767 0.0710147042455716 0.943386052741847 NA NA
"LOC400867" 2.43351042574878 -0.606997701522044 0.694641761423157 -0.873828403691781 0.382211709688101 0.583424976677848 NA
"LOC400891" 2.38337211406234 -0.148699083283545 0.688943932525315 -0.215836262231805 0.829115381272249 0.905276666880223 NA
"LOC400940" 6.62898906832055 -0.40041520140256 0.50518138900469 -0.792616691979607 0.428001180589 0.623660524937999 NA
"LOC400958" 0.949398370548341 -0.174929448806549 1.30381539354635 -0.134167344297681 0.89327024787818 NA NA
"LOC401010" 5.49188570609067 0.540619835996097 0.823999857569779 0.656092147382823 0.511764836647741 0.69162781807151 NA
"LOC401052" 4.02081098947716 -0.143870313359832 0.545374502685952 -0.263800952650473 0.791933300460839 0.883800493687285 NA
"LOC401127" 9.36715146995923 -0.138285529907725 0.386689409472377 -0.357613957145634 0.720632231894847 0.840079937407018 NA
"LOC401134" 0.29802777854362 0.412907654376635 3.4820825654054 0.11858066160719 0.905607587038631 NA NA
"LOC401177" 0.0614340922784642 0 5.86014315403565 0 1 NA NA
"LOC401242" 0.852951867711279 1.31241984445528 1.1350593298083 1.15625660261912 0.247576213604817 NA NA
"LOC401286" 1.48720479516291 0.546751501734729 0.896044622070745 0.610183341618853 0.541740363486565 NA NA
"LOC401324" 0.594965933033967 -0.291572236108648 1.8358578624013 -0.158820702887789 0.873810137293131 NA NA
"LOC401463" 0.202036997395842 0.0732056666972732 3.70112488115637 0.0197793019819426 0.984219429279741 NA NA
"LOC401557" 0.222343460383367 1.65956644606568 4.09636522984327 0.405131464835027 0.685380879044369 NA NA
"LOC402160" 2.86520042871758 0.0979796754571305 0.778303304031191 0.125888808321446 0.89981994185876 0.945531741158159 NA
"LOC407835" 0.328716829912735 -0.845118883858487 3.0995215016193 -0.272661081207846 0.785113754145709 NA NA
"LOC440028" 6.8692157524576 0.350294097034947 0.455684731424772 0.768720285930353 0.442059379570027 0.634966739481664 NA
"LOC440040" 2.56888895421548 2.12664562582413 0.865582158090826 2.45689632803288 0.0140143122984598 0.0610404781151656 NA
"LOC440117" 0 NA NA NA NA NA NA
"LOC440311" 0.908521181266127 -0.776271533478717 1.54275965309915 -0.503170751140215 0.614844226954151 NA NA
"LOC440461" 0.188098015382064 0.433866649362653 4.93144080519285 0.0879796932583654 0.929892815979123 NA NA
"LOC440602" 0.168950855777178 0 5.86014315403565 0 1 NA NA
"LOC440700" 1.17436255471692 -0.753004624015862 1.14613443928532 -0.656995024497655 0.511184115699057 NA NA
"LOC440704" 0.129589033117053 -0.648138146139988 5.86014315403565 -0.110601077329253 0.911932693144141 NA NA
"LOC440895" 0 NA NA NA NA NA NA
"LOC440896" 1.68839662991853 -0.0733164061196696 0.89865778374015 -0.0815843443925137 0.934977251153502 NA NA
"LOC441025" 0.0262979066426911 -0.287468516732591 5.86014315403565 -0.0490548625138316 0.960875574566288 NA NA
"LOC441081" 0.702662244408154 -1.42654384794806 1.71433850300179 -0.832124953998405 0.405338417880774 NA NA
"LOC441178" 0.515399235972904 -0.481415651864176 2.20459960244267 -0.218368746565487 0.827141814568978 NA NA
"LOC441454" 4.44088401619075 -0.207319135902371 0.679755505822689 -0.304990741710077 0.760373203654364 0.864817635946682 NA
"LOC441601" 0.0184888725645659 0 5.86014315403565 0 1 NA NA
"LOC442028" 1.95696318071231 -0.348713440981921 0.717021021152473 -0.486336426261856 0.626728656745067 0.77888069311577 NA
"LOC442132" 5.84388719351971 0.281432420985022 0.50875168629881 0.553182286298558 0.580138595215588 0.743092676889041 NA
"LOC494127" 0.0438998750272115 0 5.86014315403504 0 1 NA NA
"LOC494141" 1.98774058286803 -0.223926129972403 0.79780307022274 -0.280678451024116 0.778957038201925 0.876132523171565 NA
"LOC541473" 0.0194253706914369 0 5.86014315403565 0 1 NA NA
"LOC550113" 0.0712557329571627 0 5.86014315403565 0 1 NA NA
"LOC553103" 5.37408852473558 -0.35414583131524 0.551027706873197 -0.642700588187912 0.520418399293231 0.697409766025376 NA
"LOC554223" 6.20071694322394 0.43077745997412 0.393209841345535 1.09554089109273 0.273279741263469 0.473095780914928 NA
"LOC574538" 3.18115775527862 0.650449313326566 0.567167679029747 1.1468377648728 0.251448677980235 0.44932937393914 NA
"LOC606724" 0 NA NA NA NA NA NA
"LOC613038" 0 NA NA NA NA NA NA
"LOC63930" 0.342422354962813 -0.648142843955327 3.01866752434046 -0.214711570164369 0.829992201272932 NA NA
"LOC641367" 0.274051960614578 -0.64814218827888 3.5545277878026 -0.182342698375572 0.855313791864678 NA NA
"LOC641515" 1.60095479851385 -0.126745315827946 0.985437876265898 -0.128618271004784 0.89765970822241 NA NA
"LOC642366" 6.16018604196414 0.798047638141845 0.459582814891102 1.73646100829715 0.0824823530201682 0.214499238368408 NA
"LOC642423" 2.40349328211389 -2.34884196849116 1.0900632527291 -2.15477584682407 0.0311793791888742 0.108641965337843 NA
"LOC642426" 0 NA NA NA NA NA NA
"LOC642929" 0.0417024048752001 0 5.86014315403565 0 1 NA NA
"LOC643201" 5.15493297545486 -0.0610018177959477 0.470125887334188 -0.129756347053879 0.896759200848463 0.943646303245749 NA
"LOC643339" 1.15275468676984 -2.540514199152 1.34816514159099 -1.88442359231593 0.0595077011069291 NA NA
"LOC643355" 0.275145559825133 0 3.12678536434403 0 1 NA NA
"LOC643387" 0.803471559339826 -1.68360223921027 1.44560948434474 -1.16463142877995 0.244168216279529 NA NA
"LOC643441" 0 NA NA NA NA NA NA
"LOC643486" 0 NA NA NA NA NA NA
"LOC643542" 0.107909217937015 0 5.86014315403396 0 1 NA NA
"LOC643711" 0.960096050052305 0.292259263366596 1.24548125582692 0.234655689918475 0.814475981800447 NA NA
"LOC643733" 0 NA NA NA NA NA NA
"LOC643802" 0.227151408110631 -0.28747257514406 3.20709388391908 -0.0896364701343785 0.928576102069691 NA NA
"LOC643923" 4.58126943766134 0.395415761399199 0.559934680165247 0.706181944798462 0.480074997025931 0.666725797865023 NA
"LOC644050" 4.93039467198439 -0.416541760874365 0.537824019465886 -0.774494529433685 0.438638402024786 0.632307280610168 NA
"LOC644145" 0.717225305368362 1.37548404527616 1.5163006571878 0.90713147076464 0.364337277608971 NA NA
"LOC644189" 1.49494986422112 0.461231237333666 0.921193963781425 0.500688514545134 0.616590356732748 NA NA
"LOC644669" 0.606372615732278 0.677540158667361 2.50385733927028 0.270598547305744 0.786699813238707 NA NA
"LOC644762" 0 NA NA NA NA NA NA
"LOC644936" 0.11681564059529 0 5.86014315403565 0 1 NA NA
"LOC645354" 0 NA NA NA NA NA NA
"LOC645355" 0 NA NA NA NA NA NA
"LOC645382" 0 NA NA NA NA NA NA
"LOC645434" 3.12429684982658 1.06218749075076 0.589176975295135 1.80283265519444 0.0714145000178986 0.194948980588911 NA
"LOC645949" 0.0417364922164332 0 5.86014315403396 0 1 NA NA
"LOC646268" 0.069435279459867 0.0731928579169403 5.86014315403565 0.0124899436742488 0.99003472587265 NA NA
"LOC646471" 1.94562889820499 -0.26955017253998 0.751804788589731 -0.358537450985933 0.719941146331759 0.83950533593357 NA
"LOC646522" 0.0197507330510781 0 5.86014315403565 0 1 NA NA
"LOC646736" 0.277886467697478 1.13421202298396 3.51832702256864 0.322372541184617 0.747170483734154 NA NA
"LOC646743" 0 NA NA NA NA NA NA
"LOC646813" 0.0273241917942086 0 5.86014315403565 0 1 NA NA
"LOC646862" 1.54935974328319 0.93746878067705 0.786958524719544 1.19125563956645 0.233553242874105 NA NA
"LOC646938" 1.21634418806236 -0.564601247875198 0.956039910072414 -0.590562425194606 0.554813647382825 NA NA
"LOC647323" 0.760994128912894 -1.00881643872548 1.5395435529749 -0.655269827720119 0.512294043328331 NA NA
"LOC647859" 5.82225420621405 -1.07751223205185 0.53355572559779 -2.01949333566726 0.0434359692851116 0.137632166027557 NA
"LOC648691" 0.413247476283842 -0.648140052533021 2.11794772877453 -0.30602268588944 0.759587373024284 NA NA
"LOC649133" 0.332405748041202 -1.46509814544088 2.30760855685487 -0.6348989047942 0.525494351418445 NA NA
"LOC649324" 0 NA NA NA NA NA NA
"LOC649330" 0 NA NA NA NA NA NA
"LOC649352" 0 NA NA NA NA NA NA
"LOC650226" 0.510301112923851 2.11506152006267 1.36435115036152 1.55023251858748 0.121085717413584 NA NA
"LOC650293" 0.149348812238906 0.43387883238147 5.21421865486689 0.083210709235696 0.933683997534291 NA NA
"LOC653486" 0 NA NA NA NA NA NA
"LOC653513" 0.699724621357422 0.993613085209138 1.64811810661332 0.602877355222369 0.546590281382387 NA NA
"LOC653602" 10.2984750395365 0.0226357347514833 0.384440702940015 0.0588796518640618 0.9530479653888 0.975196832438548 NA
"LOC653786" 2.31327601844256 0.404363546443576 0.714774601001079 0.565721761625614 0.571582939451395 0.736025394742223 NA
"LOC727751" 0 NA NA NA NA NA NA
"LOC727896" 6.06225477514673 0.171482167390239 0.460553703591469 0.372339134509168 0.709640364723708 0.832702498855738 NA
"LOC727924" 0 NA NA NA NA NA NA
"LOC728024" 15.5810408675356 2.06196804421507 0.491098900284063 4.19868186025743 2.6847319316965e-05 0.00048876166032173 NA
"LOC728040" 0.63082477256742 -1.09322857247849 1.54232899858844 -0.708816713865219 0.478438224403431 NA NA
"LOC728084" 1.94356574718581 -0.393541564226325 0.730880763131103 -0.538448381840546 0.590267532156637 0.750631149817744 NA
"LOC728175" 3.65800939903228 -0.353282273678289 0.568874607600499 -0.621019586668539 0.534586736021116 0.707931326384055 NA
"LOC728228" 0.641051234249101 -0.00318341163698281 1.49525937417908 -0.0021290029622657 0.998301302689772 NA NA
"LOC728463" 0.736559740843837 1.15527953293673 1.49431119485167 0.773118435381464 0.439452291638935 NA NA
"LOC728637" 0.307332840946858 0.0732062825806534 2.5211979041407 0.0290363094703604 0.976835632024466 NA NA
"LOC728989" 5.01169225361069 0.396183971424511 0.570719620735661 0.694183197896417 0.487567328238397 0.672332421839673 NA
"LOC729041" 9.59884808866031 -0.22597526994941 0.408726414977195 -0.552876598303583 0.580347912837441 0.743092676889041 NA
"LOC729080" 0.0369409765422192 0 5.86014315403565 0 1 NA NA
"LOC729159" 2.05181146584538 2.06590603475848 0.913299673929015 2.26202427716956 0.0236959034014839 0.0889075405252442 NA
"LOC729296" 0 NA NA NA NA NA NA
"LOC729506" 0.0755475909756195 -1.00880777924675 5.86014315403565 -0.172147292775948 0.86332173343449 NA NA
"LOC729609" 0.218754505481571 2.17321262058799 4.77479245023961 0.455142845105013 0.649006475924031 NA NA
"LOC729911" 0.0298753737717914 0 5.86014315403565 0 1 NA NA
"LOC729930" 0.113867313913451 -0.287468514688216 5.86014315403565 -0.0490548621649708 0.960875574844304 NA NA
"LOC729950" 0.276413666517123 0.0732052642791111 3.54008465473055 0.0206789586744171 0.983501753976738 NA NA
"LOC729966" 6.99967224172354 0.423220930467299 0.456623240209246 0.926849299815224 0.354004784086916 0.554900348435336 NA
"LOC729987" 1.53074833115046 -0.376008060867316 1.02883612733391 -0.365469340430035 0.714761089117447 NA NA
"LOC730159" 0 NA NA NA NA NA NA
"LOC730668" 0.256927619246681 0.0732000426586435 3.15691108352313 0.0231872361057923 0.981500919983659 NA NA
"LOC731157" 3.2689158313129 0.614500005725194 0.64156490648703 0.957814243752775 0.338156435394259 0.539757822466736 NA
"LOC731424" 1.78073845827093 0.585028774390344 0.814755953033713 0.718041730424935 0.47273155669969 NA NA
"LOC79999" 0 NA NA NA NA NA NA
"LOC90246" 0.366311764139287 0.794553022476955 2.31547172237933 0.343149525341855 0.731485974647949 NA NA
"LOC91450" 4.64847050644443 -0.162699990125077 0.501711542459785 -0.324289908355294 0.745718559188199 0.856795467014797 NA
"LOC93432" 1.50266307011868 1.41344127564712 1.13575357608299 1.24449643427215 0.213316910887087 NA NA
"LOR" 0.395054265216578 0.776776819918821 2.28358826726533 0.3401562492914 0.733738863724447 NA NA
"LOXHD1" 10.5396418824377 0.597829860286186 0.388287622358579 1.53965726915214 0.123643917856137 0.282725448658812 NA
"LOXL4" 13.2437560520673 0.0498677467872393 0.435926375826195 0.114394883064203 0.90892477009276 0.950471114683536 NA
"LPA" 6.84664746395304 0.704414957928881 0.56874677858467 1.23853880927787 0.215516341151596 0.406926513927305 NA
"LPHN3-AS1" 0.156444056521073 -0.648126544718056 5.15160567734252 -0.125810589030252 0.89988185954622 NA NA
"LPP-AS1" 0 NA NA NA NA NA NA
"LRCOL1" 0.534670863646658 0.0732040127785572 2.31249574078879 0.0316558476140533 0.974746505723703 NA NA
"LRIT1" 1.02411505372121 -2.11472433763737 1.50416170414445 -1.40591555536258 0.159749201647718 NA NA
"LRIT2" 0.0933446550676669 0.433862489929831 5.86014315403565 0.0740361589342825 0.940981613530346 NA NA
"LRMP" 4.29869929496117 1.59090485288254 0.481015836599319 3.30738560320571 0.000941711658700764 0.00798936444211118 NA
"LRP1B" 9.07486324951415 -0.877908336121741 0.596606909354993 -1.47150212703851 0.141155372708497 0.308943834607277 NA
"LRRC10" 0.135493285624937 0.433862490684128 5.86014315403566 0.0740361590629989 0.940981613427926 NA NA
"LRRC10B" 3.6682705505987 0.629204692368369 0.642873626676904 0.978737758493545 0.327709570380602 0.529647331956891 NA
"LRRC14B" 0.363769881026918 -0.629763367768574 2.30880690225881 -0.27276571598623 0.785033315210017 NA NA
"LRRC18" 0.121909870299163 0.433879389654531 5.86014315403396 0.0740390427759194 0.940979318855461 NA NA
"LRRC19" 0.392272644968856 0.776841592583952 2.27156819993364 0.341984710213255 0.732362398784473 NA NA
"LRRC2-AS1" 6.49013483707118 0.497574810153406 0.438488595885334 1.13474971714777 0.256480199743315 0.455026048485787 NA
"LRRC26" 3.20390031828668 -1.52600682509884 0.97440104337328 -1.56609728148069 0.117325844440146 0.272195959101138 NA
"LRRC3-AS1" 1.86901173060274 0.0663227715431382 0.846873877484793 0.0783148155899154 0.937577632522317 0.966911998525324 NA
"LRRC30" 0.0228828401878309 0.794532120431095 5.86014315403565 0.135582373936366 0.892151440330472 NA NA
"LRRC31" 2.35747781807138 -2.18398069337793 0.949289603381835 -2.30064743740743 0.0214115673747902 0.0826439142644818 NA
"LRRC36" 3.44197834832837 -0.283590346013254 0.670318765073097 -0.423067890665912 0.672245728591653 0.809809526334347 NA
"LRRC37A5P" 0 NA NA NA NA NA NA
"LRRC3C" 0.493872777721866 -1.40464520946224 2.81088833770538 -0.499715762671987 0.617275231887313 NA NA
"LRRC43" 4.28574175765393 0.425394348937295 0.50435262591105 0.843446285560372 0.398978894859349 0.599312864727715 NA
"LRRC48" 4.29268073961891 -0.133432277942195 0.513684995543459 -0.259755062148601 0.795052716522372 0.886115559853172 NA
"LRRC52" 0.666978295493694 -0.287469776014711 1.79727916191922 -0.159947203587303 0.87292266406591 NA NA
"LRRC63" 0.515166306338059 0.0650304098162391 1.64659268146596 0.0394939261835797 0.96849659594395 NA NA
"LRRC7" 2.25129403218854 1.08663363634209 0.625209902937475 1.73803010994655 0.0822055084238121 0.214257652374666 NA
"LRRC70" 10.19155277925 0.678329786195717 0.366217630699612 1.85225868263048 0.0639886857126352 0.180130868647412 NA
"LRRC71" 2.48696787905122 0.0738095839175345 0.688771239441052 0.10716124555002 0.914661059908417 0.954068296576562 NA
"LRRC72" 0 NA NA NA NA NA NA
"LRRC74" 0.0408130963035212 -0.287468516354684 5.86014315403565 -0.0490548624493441 0.96087557461768 NA NA
"LRRD1" 0.397455700597545 -1.35118996687369 2.08465505256256 -0.648159975058096 0.516881486383727 NA NA
"LRRIQ4" 4.23708102751559 1.20844683711015 0.521221403441468 2.31849043253239 0.0204226823336429 0.079751588154856 NA
"LRRN4" 17.2075539215874 0.287194593532318 0.40555584641731 0.708150544664567 0.478851774146553 0.665873558922807 NA
"LRRN4CL" 7.44770078777099 0.15639656988465 0.403182672836815 0.387904988039876 0.698086346684316 0.825334543943511 NA
"LRRTM2" 1.01059582544324 -1.06824870988017 1.35978823334931 -0.785599318835812 0.43210226366235 NA NA
"LRTM1" 0 NA NA NA NA NA NA
"LRTM2" 2.65152450854249 -0.220912216101578 0.738471424553848 -0.299147954485907 0.764827158169261 0.867469692239275 NA
"LSAMP-AS1" 8.89374168624223 0.45323619763309 0.465660660532384 0.973318633175735 0.330394964470458 0.53244521124387 NA
"LSP1" 2.15693895321899 -3.86960351424543 1.48411310194703 -2.60735082061389 0.00912458205009077 0.0445528128998046 NA
"LSP1P3" 0.0234833531129172 0.794532120431095 5.86014315403565 0.135582373936366 0.892151440330472 NA NA
"LST1" 1.98092615297072 0.741433300047147 0.875033646968897 0.847319760349171 0.39681691538864 0.597310985381342 NA
"LTA" 3.90295659963383 -0.331815882937253 0.853334142565028 -0.38884636906693 0.697389797256324 0.824905575354239 NA
"LTB" 3.15446921512553 0.856597849283743 0.627888450177962 1.364251642216 0.172488379843232 0.352977395270775 NA
"LTK" 8.09081332036357 0.831924367075685 0.398063387892842 2.08992937401125 0.036624144471982 0.121890810604583 NA
"LUCAT1" 0.174944970511056 0.794555758524089 4.34141447069601 0.183017715513513 0.854784118417058 NA NA
"LURAP1L" 5.96117478395618 -0.38017204701699 0.551139083552594 -0.689793299663008 0.490324182876601 0.673976939865931 NA
"LUZP4" 0.755554529915124 0.628624016851858 1.34143688386864 0.468619898864666 0.639341351262759 NA NA
"LUZP6" 0 NA NA NA NA NA NA
"LY6D" 0 NA NA NA NA NA NA
"LY6G6C" 3.61299769102819 0.7338881529181 0.6532080146481 1.12351369925163 0.261219385730783 0.460064176618824 NA
"LY6G6D" 3.14769892431198 -0.254008601619356 0.612003092130627 -0.415044637658694 0.678109226343045 0.813461356307839 NA
"LY6G6E" 0.125871350499272 -0.648138146870504 5.86014315403566 -0.110601077453911 0.911932693045284 NA NA
"LY6G6F" 0.304818904820166 1.13643479636165 2.51766187773262 0.45138499590148 0.651712095305039 NA NA
"LY6K" 4.06754241634536 0.952927279423463 0.611971559867251 1.55714307970483 0.119436518916752 0.275687267452647 NA
"LY75-CD302" 0.51276038371269 0.27520139547637 1.76664512584593 0.155776274165189 0.87620937277026 NA NA
"LY86" 0.0373780824963539 0 5.86014315403565 0 1 NA NA
"LY86-AS1" 1.38130511918943 1.72910468455012 1.25582572812375 1.37686674657754 0.168553449915606 NA NA
"LY9" 0.159854246313109 -0.287451616179028 5.86014315403396 -0.0490519785307897 0.960877872885016 NA NA
"LY96" 0.961468495512268 -1.2552343287583 1.26815630817102 -0.989810420585014 0.322266790476798 NA NA
"LYG2" 4.45276857214824 -0.850714652686506 0.698682763057139 -1.21759788228371 0.223376819587818 0.416121109985687 NA
"LYL1" 10.0414912333042 0.963133845947177 0.383592873127343 2.51082309766334 0.0120450040468462 0.0546007999077478 NA
"LYPD2" 0.0211671852774994 0 5.86014315403505 0 1 NA NA
"LYPD4" 0.35029877106555 1.49502753127895 3.39430177074797 0.440452155481009 0.659609657362355 NA NA
"LYPD8" 0 NA NA NA NA NA NA
"LYPLA2P2" 0.706711100337951 -0.878586770376767 1.6756173577508 -0.524336159632594 0.600044750933132 NA NA
"LYPLAL1-AS1" 5.89122916555459 -0.150349655166519 0.502840949538904 -0.299000420121685 0.76493972499909 0.867469692239275 NA
"LYVE1" 6.51333154829785 0.041828241699198 0.466492491658516 0.0896654125139002 0.928553102006989 0.962101169992469 NA
"LYZ" 3.61050200664601 -0.200978145191665 0.701640339174404 -0.286440408241277 0.774540829307642 0.873222281923313 NA
"LYZL1" 0 NA NA NA NA NA NA
"LYZL2" 0 NA NA NA NA NA NA
"LYZL4" 0.104113310432284 0 5.86014315403565 0 1 NA NA
"LYZL6" 0 NA NA NA NA NA NA
"LZTS1-AS1" 0.187344654863349 0.794537269447653 4.97226368858763 0.159793872410926 0.873043451165165 NA NA
"MAB21L1" 2.95520945353999 -0.845782489194421 0.752161331682389 -1.1244695168025 0.260813895355279 0.459650199683398 NA
"MACC1-AS1" 14.3370834537648 -0.46044355733673 0.637836843948526 -0.721882973216718 0.470366430421393 0.659115652037177 NA
"MACROD2-AS1" 0.024493115736245 0 5.86014315403565 0 1 NA NA
"MACROD2-IT1" 0.100495191423356 0.794532122481062 5.86014315403566 0.135582374286181 0.892151440053914 NA NA
"MAEL" 7.34833194993951 1.86632470733364 0.521863187778845 3.57627200201091 0.000348529014166761 0.00372093276717505 NA
"MAFIP" 0 NA NA NA NA NA NA
"MAGEA1" 0.30434443673408 -0.287472146571539 2.79820046813523 -0.102734650302991 0.918173572169343 NA NA
"MAGEA10" 1.05675751509407 0.76896585653781 1.27409508809849 0.603538828240397 0.546150293217555 NA NA
"MAGEA10-MAGEA5" 0.0247269883593738 0 5.86014315403566 0 1 NA NA
"MAGEA11" 0.972456650736063 2.46876454153082 1.23664331927941 1.99634324873026 0.0458965735247239 NA NA
"MAGEA2B" 0.0913377664636478 -0.287468515782651 5.86014315403566 -0.0490548623517298 0.960875574695471 NA NA
"MAGEA5" 0 NA NA NA NA NA NA
"MAGEA6" 20.3207321876519 1.07118007274213 0.334978287742679 3.19775971141444 0.00138499633922713 0.0107250081954399 NA
"MAGEA8" 1.29840305242074 -0.337312642560963 1.21515051459876 -0.277589186284748 0.781327734125073 NA NA
"MAGEA8-AS1" 3.75715438172615 -0.115328668872152 0.639310870841114 -0.18039528832103 0.856842253024339 0.921383933008637 NA
"MAGEA9" 0 NA NA NA NA NA NA
"MAGEA9B" 0 NA NA NA NA NA NA
"MAGEB1" 1.69161150780885 0.575980747884891 1.18498156360331 0.486067265159335 0.626919475227445 NA NA
"MAGEB10" 0.280292516267222 0.794549950622952 3.07783322681873 0.258152372812027 0.796289313318404 NA NA
"MAGEB16" 0.0396548946966498 -0.287468516354684 5.86014315403565 -0.0490548624493441 0.96087557461768 NA NA
"MAGEB17" 8.17354663439101 -0.195456340468876 0.462347228936561 -0.422747944047253 0.672479171432865 0.80996960187394 NA
"MAGEB18" 0.0247269883593738 0 5.86014315403566 0 1 NA NA
"MAGEB2" 2.67510134246667 -1.43498747976435 1.2791660576846 -1.12181485049861 0.261941170678489 0.460918652722475 NA
"MAGEB3" 1.59576853821376 0.745286678183182 0.888279589021062 0.839022631381785 0.401456609931764 NA NA
"MAGEB4" 0.413054458082521 -0.136161575959405 1.86079006856684 -0.0731740663600356 0.941667603097834 NA NA
"MAGEB5" 0 NA NA NA NA NA NA
"MAGEB6" 0.936995757859543 0.785518855441982 1.46440818397124 0.536407037354694 0.591677268793837 NA NA
"MAGEC1" 0.0521547354515992 0 5.86014315403565 0 1 NA NA
"MAGEC2" 0.0641217818838715 0 5.86014315403396 0 1 NA NA
"MAGEC3" 1.16030512087705 -0.824985428804036 1.00183807671589 -0.823471824417382 0.410239733366563 NA NA
"MAGED4" 0.0827540850311177 0 5.86014315403565 0 1 NA NA
"MAGED4B" 0 NA NA NA NA NA NA
"MAGEE2" 0.736412778720836 -3.61037672242996 2.51074543821341 -1.43797004167775 0.150442554561742 NA NA
"MAGI1-AS1" 0 NA NA NA NA NA NA
"MAGI2-AS2" 0 NA NA NA NA NA NA
"MAGOH2" 3.43743263283974 0.424835138485195 0.574498385385249 0.739488829372962 0.459610220367224 0.649779502405908 NA
"MAL" 1.37656140794592 -0.0200758485005724 0.968045376154068 -0.020738540769991 0.983454224535235 NA NA
"MALRD1" 10.4318679681116 -0.282375329880056 0.366503675291834 -0.770457021079559 0.441028840279811 0.634352808804668 NA
"MAMDC2-AS1" 1.15288580336804 -0.584509162458119 1.11831773706507 -0.522668239164401 0.601205144127888 NA NA
"MANSC4" 0.0396560578420654 0 5.86014315403504 0 1 NA NA
"MAP1LC3B2" 4.12197088109676 -1.49912061802022 0.758280245684674 -1.9770007547363 0.0480415448836966 0.147488805219037 NA
"MAP2K4P1" 5.3240263602236 -0.633548644387868 0.536933825436201 -1.179938037752 0.238024859823178 0.433993820273663 NA
"MAP3K19" 0.192920355448492 0.433870970211327 3.72893315625423 0.116352573787393 0.907373120656811 NA NA
"MAP3K7CL" 2.13696145980539 -1.43794120482791 1.07054647495064 -1.34318428809381 0.179212307946553 0.361944857656343 NA
"MAPT-AS1" 0.052830620331348 0 5.86014315403565 0 1 NA NA
"MAPT-IT1" 1.07825832930669 -0.197717493078202 1.08294619180234 -0.182573699944539 0.855132521861402 NA NA
"MARCH10" 8.38876004639444 0.329052183722769 0.394574035054594 0.833942820584332 0.404313205815122 0.603866934007135 NA
"MARCH11" 4.06457727387072 0.786154068060605 0.691677879269842 1.13658986592212 0.255709778485369 0.454104430958904 NA
"MARCO" 0.13126613054933 -0.648121246743494 5.86014315403396 -0.110598193543676 0.91193498004228 NA NA
"MARK2P9" 0.0416096509603935 0.433862489174018 5.86014315403565 0.0740361588053072 0.940981613632972 NA NA
"MAS1" 0.664496593080919 -0.628259529615708 1.58496802552395 -0.396386248491053 0.691820109182912 NA NA
"MAS1L" 0 NA NA NA NA NA NA
"MASP2" 7.9536314322956 0.031238557836047 0.472904424488703 0.0660568102525614 0.94733259613456 0.971921596942302 NA
"MATN1" 2.4188077104514 -0.407171527959426 0.739532633537203 -0.550579527521206 0.58192194613592 0.744164627692259 NA
"MATN1-AS1" 0.614886278928523 0.576196388272965 1.69937777450285 0.339063154125062 0.734562154773227 NA NA
"MBD3L1" 0 NA NA NA NA NA NA
"MBD3L2" 0 NA NA NA NA NA NA
"MBD3L3" 0.0194253706914369 0 5.86014315403565 0 1 NA NA
"MBD3L4" 0 NA NA NA NA NA NA
"MBD3L5" 0 NA NA NA NA NA NA
"MBL2" 0.0714746007906822 0.433862489551924 5.86014315403565 0.0740361588697949 0.940981613581659 NA NA
"MBOAT4" 0.33555283350372 0.0732044331487996 2.82158345172078 0.0259444508381118 0.979301645324351 NA NA
"MC2R" 2.09408343093031 0.281483869516836 0.798231777753587 0.352634256567683 0.724362652324831 0.842962479515765 NA
"MC3R" 0.066162247895638 0.433879387488282 5.86014315403396 0.0740390424062611 0.940979319149598 NA NA
"MC4R" 1.22978445989483 -0.152317719665598 1.23349686258971 -0.12348448081644 0.901723462748805 NA NA
"MC5R" 8.5094915522471 0.48148520412839 0.412481797103589 1.16728836886703 0.243093934176141 0.439638999885214 NA
"MCCD1" 0.0463856284185982 0 5.86014315403396 0 1 NA NA
"MCEMP1" 0.770136485400568 1.74532283487188 1.44960884044419 1.20399571675975 0.228591234061756 NA NA
"MCHR2" 0.561846350295673 1.05557527807961 1.83991448498811 0.573708879783307 0.566164818365265 NA NA
"MCHR2-AS1" 0.0238852548467785 0 5.86014315403565 0 1 NA NA
"MCIDAS" 3.88231465732201 1.05493531648562 0.541272408235316 1.94899148826923 0.0512964412171019 0.15417047006555 NA
"MDS2" 0.36869125549127 2.10356498198841 2.65682212021831 0.791759811836994 0.428500739521754 NA NA
"MED4-AS1" 1.06898989735553 1.36775124554118 1.2576779290015 1.0875210687899 0.276806592546869 NA NA
"MEF2C-AS1" 8.64605508431992 0.261714277198322 0.393157441539132 0.665672958328765 0.505620161622936 0.686244839475636 NA
"MEFV" 1.08792589918872 1.29126300721717 1.02315814504278 1.26203658102451 0.206935623596446 NA NA
"MEG3" 2.2249695596242 -0.417255272549301 0.857508777217847 -0.486590089378524 0.62654884823187 0.778710711373896 NA
"MEG8" 0.0608998434757959 -0.287468515976778 5.86014315403565 -0.0490548623848564 0.960875574669072 NA NA
"MEG9" 0.341530315945367 0.0456131616164931 2.52145173864366 0.018090039526606 0.985567023959139 NA NA
"MEI1" 4.88459828499753 0.251989422029623 0.531828590328411 0.473816990308883 0.63563041765213 0.786003009282011 NA
"MEIG1" 0.701353765463869 -1.77162289123171 1.52321684179889 -1.16307989947082 0.244797086591405 NA NA
"MEIS1-AS3" 0.572395605780084 1.71466819912486 1.69386025345047 1.01228433433751 0.311402122947805 NA NA
"MEOX1" 1.54662164978061 -1.26102586648501 1.06407835374298 -1.18508741583667 0.23598288608248 NA NA
"MEP1A" 0.913170015916042 0.352353844079156 1.26434895227965 0.278684016342049 0.780487329856499 NA NA
"MEP1B" 0.711816587515462 1.69639563450115 1.43576069838275 1.18153090303418 0.237391884471848 NA NA
"MEPE" 0.484045608352671 -2.66920200898536 2.02431110023655 -1.31857302401466 0.187311897110176 NA NA
"MESP1" 1.250741192654 -2.14464364884851 1.58564534847303 -1.35253677684849 0.176203662074056 NA NA
"MESP2" 3.6244817720511 -0.34379035515293 0.675617679107187 -0.508853403018169 0.610854983753149 0.767161620237142 NA
"MESTIT1" 8.47761720458518 0.557569066178781 0.423529947595815 1.31648085181188 0.188012701148606 0.373428780382787 NA
"METTL21C" 0.211824175904361 0.706612162783336 4.16547571770104 0.169635405574593 0.865296876451093 NA NA
"METTL21EP" 1.62300522980363 0.306522700227376 0.911915833617285 0.336130472712044 0.736772480048714 NA NA
"METTL24" 8.35885083501246 0.916605013597072 0.53541808389298 1.71194257566445 0.0869072515138723 0.222097673124563 NA
"MFRP" 0 NA NA NA NA NA NA
"MFSD2B" 7.67985932936984 0.0992608928849292 0.408597544162551 0.242930713370711 0.808059072299358 0.893858852761733 NA
"MGC15885" 0.0191558760771657 -0.287468516732591 5.86014315403565 -0.0490548625138316 0.960875574566288 NA NA
"MGC16025" 0.44398816187619 0.433879969585172 2.30964893638599 0.187855376091954 0.850990024589117 NA NA
"MGC16275" 1.91504057596596 1.00292304015322 0.724337975427886 1.38460646021046 0.166172835018645 0.344767670545448 NA
"MGC27382" 0.136528724131304 -0.287468514387621 5.86014315403565 -0.0490548621136759 0.960875574885182 NA NA
"MGC34796" 0.159363666549435 1.54264265161199 5.12511112078468 0.300996917970396 0.763416844715006 NA NA
"MGC39584" 0 NA NA NA NA NA NA
"MGC45922" 6.37910930397954 0.330507522044562 0.436714360928505 0.756804794195145 0.449166820169819 0.641071803342209 NA
"MGC70870" 0 NA NA NA NA NA NA
"MGP" 0.238671489720951 -1.61718385759811 4.16150329157618 -0.388605689888952 0.697567857068488 NA NA
"MIA" 1.46750947080297 -1.04420704832629 1.39530012312554 -0.748374511705204 0.454234292058734 NA NA
"MIA-RAB4B" 0.409958626049371 -0.28747198857499 2.6315112513968 -0.109242165855229 0.913010416898845 NA NA
"MIA2" 0.0498471318379587 0 5.86014315403566 0 1 NA NA
"MICALCL" 2.72498079377153 -0.415636870271516 0.704035431291567 -0.590363569499651 0.554946929062555 0.724397289786915 NA
"MID1IP1-AS1" 2.59135099716094 0.308664119471557 0.655502760233766 0.470881494627849 0.637725363679015 0.787766628439276 NA
"MILR1" 0.629590366111281 2.18449582632133 1.44179719044413 1.51512004656385 0.129742005870315 NA NA
"MIMT1" 1.33181594576615 0 4.13747815521648 0 1 NA NA
"MINOS1-NBL1" 0.191328635280252 0.0731976530251673 4.25127373887494 0.0172178169464426 0.986262848428194 NA NA
"MINOS1P1" 1.62750523955811 1.85092566601622 1.04085382463548 1.77827627876992 0.0753584903170138 NA NA
"MIR1-1" 0 NA NA NA NA NA NA
"MIR1-2" 0 NA NA NA NA NA NA
"MIR100" 0 NA NA NA NA NA NA
"MIR101-1" 0.166924578026267 -0.287456694456546 5.09458191803201 -0.0564240008466854 0.955004037498194 NA NA
"MIR101-2" 0.0247393575769351 0 5.86014315403565 0 1 NA NA
"MIR103A1" 0.173701923223662 0.0731955440792103 5.02289231102595 0.0145723896804508 0.988373326757565 NA NA
"MIR103A2" 6.84307947832376 0.252441823478893 0.4011968983267 0.62922177248072 0.529203876788936 0.704048915922113 NA
"MIR103B1" 0 NA NA NA NA NA NA
"MIR103B2" 0 NA NA NA NA NA NA
"MIR105-1" 0.0305512586515401 0 5.86014315403565 0 1 NA NA
"MIR105-2" 0 NA NA NA NA NA NA
"MIR106A" 1.2222410104875 -1.25099819410296 1.42404019160521 -0.878485173015246 0.379680480555302 NA NA
"MIR106B" 4.31041711309225 0.223477258693044 0.574256622914983 0.389159218675879 0.697158369062035 0.82488412753672 NA
"MIR107" 0.0764498553313924 -0.287468515066122 5.86014315403566 -0.0490548622294583 0.960875574792913 NA NA
"MIR10A" 0 NA NA NA NA NA NA
"MIR10B" 0.0525958132853823 -0.648138147989668 5.86014315403565 -0.11060107764489 0.911932692893834 NA NA
"MIR1178" 0 NA NA NA NA NA NA
"MIR1179" 0.104012313481861 0.794532121564815 5.86014315403565 0.135582374129828 0.892151440177524 NA NA
"MIR1180" 0.495447227325822 -0.26366607759323 1.68588825561527 -0.156395939478803 0.875720937619497 NA NA
"MIR1181" 0 NA NA NA NA NA NA
"MIR1182" 0 NA NA NA NA NA NA
"MIR1184-1" 0 NA NA NA NA NA NA
"MIR1184-2" 0 NA NA NA NA NA NA
"MIR1184-3" 0 NA NA NA NA NA NA
"MIR1185-1" 0 NA NA NA NA NA NA
"MIR1185-2" 0 NA NA NA NA NA NA
"MIR1193" 0 NA NA NA NA NA NA
"MIR1197" 0 NA NA NA NA NA NA
"MIR1199" 0 NA NA NA NA NA NA
"MIR1200" 0 NA NA NA NA NA NA
"MIR1203" 0 NA NA NA NA NA NA
"MIR1205" 0.407686802180977 0.0942066302499822 1.99002337491389 0.0473394591428145 0.962242679472328 NA NA
"MIR1206" 0.874046099165992 1.54066498706528 1.13253341948851 1.36037044077789 0.173712727592195 NA NA
"MIR1207" 0.203508572983681 0.886469579542549 4.87523728373272 0.18183106338238 0.855715305818736 NA NA
"MIR1208" 0.752561478089504 0.284743243983363 1.4387228637641 0.197913893742117 0.843112433558413 NA NA
"MIR122" 0 NA NA NA NA NA NA
"MIR1224" 0 NA NA NA NA NA NA
"MIR1225" 0 NA NA NA NA NA NA
"MIR1226" 0 NA NA NA NA NA NA
"MIR1227" 0 NA NA NA NA NA NA
"MIR1228" 0 NA NA NA NA NA NA
"MIR1229" 0 NA NA NA NA NA NA
"MIR1231" 0 NA NA NA NA NA NA
"MIR1233-1" 0 NA NA NA NA NA NA
"MIR1233-2" 0 NA NA NA NA NA NA
"MIR1234" 0.0223242237389553 -0.287468516732591 5.86014315403565 -0.0490548625138317 0.960875574566288 NA NA
"MIR1236" 0 NA NA NA NA NA NA
"MIR1237" 0 NA NA NA NA NA NA
"MIR1238" 0 NA NA NA NA NA NA
"MIR124-1" 1.04420792944575 -3.01346820691665 1.31776840084274 -2.28679653039903 0.0222077021098811 NA NA
"MIR124-2" 2.02894334795423 -1.49720407565986 0.84719579702257 -1.76724681699521 0.0771869022440232 0.205136463945931 NA
"MIR124-3" 0.0184888725645659 0 5.86014315403565 0 1 NA NA
"MIR1243" 0.118726891792582 0.7945484909365 5.86014315403505 0.135585167469741 0.892149231806502 NA NA
"MIR1244-1" 0 NA NA NA NA NA NA
"MIR1244-2" 0 NA NA NA NA NA NA
"MIR1244-3" 0 NA NA NA NA NA NA
"MIR1245A" 0 NA NA NA NA NA NA
"MIR1245B" 0 NA NA NA NA NA NA
"MIR1246" 0 NA NA NA NA NA NA
"MIR1247" 0.0423343705549989 0 5.86014315400174 0 1 NA NA
"MIR1248" 1.38834193222056 -1.56142019667874 1.04441189687682 -1.49502337281677 0.134908342364481 NA NA
"MIR1249" 1.69632326574599 -0.126976228249517 0.844736486208792 -0.150314601443808 0.880516413585889 NA NA
"MIR1250" 0.0503382473985327 0 5.86014315403565 0 1 NA NA
"MIR1251" 0.354553148121806 -1.16358264129713 2.5246198291909 -0.460894201908425 0.644874511806897 NA NA
"MIR1252" 0.0427635481417788 0 5.86014315403565 0 1 NA NA
"MIR1253" 0.146196154433258 -1.42025457746165 5.85660112838587 -0.242504918181629 0.80838894641867 NA NA
"MIR1256" 0.333477282821441 0.433873610644744 2.74629239046614 0.157985221147957 0.874468444276254 NA NA
"MIR1257" 1.31278659836481 0.296358121598137 1.02626846988916 0.288772509624255 0.772755470435021 NA NA
"MIR1258" 0 NA NA NA NA NA NA
"MIR125A" 0.0704619817982879 0.794532121651125 5.86014315403565 0.135582374144557 0.89215144016588 NA NA
"MIR125B1" 0.125393320477891 0.0732212308783253 5.86014315399994 0.0124947853583315 0.990030863069096 NA NA
"MIR125B2" 0 NA NA NA NA NA NA
"MIR126" 0.374537166919536 -0.648138308942 2.50948333326075 -0.258275598148654 0.79619421739521 NA NA
"MIR1260A" 0 NA NA NA NA NA NA
"MIR1260B" 0 NA NA NA NA NA NA
"MIR1262" 0 NA NA NA NA NA NA
"MIR1264" 0 NA NA NA NA NA NA
"MIR1265" 0 NA NA NA NA NA NA
"MIR1266" 0 NA NA NA NA NA NA
"MIR127" 0 NA NA NA NA NA NA
"MIR1270" 0 NA NA NA NA NA NA
"MIR1272" 0.736482448402696 1.88239475668991 1.25521813627479 1.49965548002393 0.133703668397288 NA NA
"MIR1273H" 0.120996915298231 0 5.86014315403565 0 1 NA NA
"MIR1275" 0 NA NA NA NA NA NA
"MIR1276" 0.785526594696885 0.0940048872345575 1.40115411974694 0.0670910401002392 0.946509226789104 NA NA
"MIR1277" 0 NA NA NA NA NA NA
"MIR1278" 0 NA NA NA NA NA NA
"MIR1279" 0.257448213202143 -0.648141530724449 4.02078226327278 -0.161197868545332 0.871937559819522 NA NA
"MIR128-1" 0.337078512867073 -1.00881637327759 2.5080194668555 -0.402236261165238 0.687510158173046 NA NA
"MIR128-2" 0 NA NA NA NA NA NA
"MIR1281" 6.37776292127403 -0.935628185922996 0.504237149740882 -1.85553203766085 0.0635202885972679 0.179195041015252 NA
"MIR1282" 3.78677743204599 -0.189286956712594 0.627940449308849 -0.301440935873673 0.763078282760153 0.866408028119864 NA
"MIR1283-1" 0.0621841830678716 -0.287468515976778 5.86014315403565 -0.0490548623848564 0.960875574669072 NA NA
"MIR1283-2" 0 NA NA NA NA NA NA
"MIR1284" 0.0812998610836993 -0.287451617378084 5.86014315403396 -0.0490519787354018 0.960877872721955 NA NA
"MIR1286" 0.952425445220545 1.0574120675112 1.23058202987155 0.859278001663635 0.390187157886693 NA NA
"MIR1287" 0.036897793371574 -0.287468515979709 5.86014315403565 -0.0490548623853567 0.960875574668673 NA NA
"MIR1288" 0.0786606643683891 -0.648138147611762 5.86014315403565 -0.110601077580402 0.911932692944974 NA NA
"MIR1289-2" 0.0231714926561548 -0.287468516732591 5.86014315403565 -0.0490548625138316 0.960875574566288 NA NA
"MIR129-1" 0 NA NA NA NA NA NA
"MIR129-2" 0 NA NA NA NA NA NA
"MIR1291" 1.20840804690069 -1.94559271878272 1.26444679779356 -1.53869085055832 0.123879787046834 NA NA
"MIR1292" 0.0369409765422192 0 5.86014315403565 0 1 NA NA
"MIR1293" 0 NA NA NA NA NA NA
"MIR1295A" 0 NA NA NA NA NA NA
"MIR1295B" 0 NA NA NA NA NA NA
"MIR1296" 0.693081999659734 1.57866907011726 1.18644719158616 1.33058519697514 0.183325535959164 NA NA
"MIR1297" 0 NA NA NA NA NA NA
"MIR1298" 0.177248664865547 0 5.86014315403566 0 1 NA NA
"MIR1301" 0.0480107457122409 0 5.86014315403396 0 1 NA NA
"MIR1305" 0.254627143339703 -0.287473656013793 4.05951920445542 -0.0708147052730491 0.943545228092234 NA NA
"MIR1306" 0 NA NA NA NA NA NA
"MIR1307" 3.92905017019756 0.0178922204910525 0.562504237483025 0.0318081523636387 0.974625045281449 0.986509386923208 NA
"MIR130A" 6.48050229748735 -0.421698784347345 0.451314237791866 -0.934379527689135 0.350108154228022 0.551570299171755 NA
"MIR130B" 4.84924566624049 -0.455515935049782 0.546181646600024 -0.834000808861603 0.404280528045209 0.603866934007135 NA
"MIR132" 0.0184888725645659 0 5.86014315403565 0 1 NA NA
"MIR1322" 0.0918554998283258 -0.648138147233855 5.86014315403565 -0.110601077515915 0.911932692996114 NA NA
"MIR1323" 0.0528623801765365 0 5.86014315403396 0 1 NA NA
"MIR1324" 0.018988796093888 -0.287468516732591 5.86014315403565 -0.0490548625138317 0.960875574566288 NA NA
"MIR133A1" 0 NA NA NA NA NA NA
"MIR133A1HG" 0.0305512586515401 0 5.86014315403565 0 1 NA NA
"MIR133A2" 0 NA NA NA NA NA NA
"MIR133B" 0 NA NA NA NA NA NA
"MIR134" 0 NA NA NA NA NA NA
"MIR1343" 0.119764702743471 0.433879388908229 5.86014315403396 0.0740390426485672 0.940979318956795 NA NA
"MIR135A1" 0.085409096345017 0.433862490279097 5.86014315403566 0.0740361589938827 0.940981613482922 NA NA
"MIR136" 0 NA NA NA NA NA NA
"MIR137" 0 NA NA NA NA NA NA
"MIR137HG" 0.268952494763108 -0.287472178001603 2.83022128130131 -0.101572332842267 0.919096141036462 NA NA
"MIR138-1" 2.38983813744715 0.201261847378169 0.833822300760249 0.241372588853363 0.809266355693348 0.894483506757074 NA
"MIR138-2" 0 NA NA NA NA NA NA
"MIR139" 0 NA NA NA NA NA NA
"MIR140" 0.179219850681232 -0.648121246864613 5.86014315403396 -0.110598193564344 0.91193498002589 NA NA
"MIR141" 3.92292224235863 -1.2590070536693 0.651055523443478 -1.93379367555369 0.0531385007078267 0.158156958685663 NA
"MIR142" 0.649355782638828 1.43623969917276 1.58217424265029 0.907763292092864 0.36400329633847 NA NA
"MIR143" 0 NA NA NA NA NA NA
"MIR143HG" 0.1255038941431 -0.287440561757159 5.86014315400082 -0.0490500921570352 0.960879376183951 NA NA
"MIR144" 0 NA NA NA NA NA NA
"MIR145" 0.0828003648572458 0 5.86014315403396 0 1 NA NA
"MIR1468" 0.018689041248177 0 5.86014315403565 0 1 NA NA
"MIR1469" 0 NA NA NA NA NA NA
"MIR146A" 0.114397780182189 0 5.86014315403566 0 1 NA NA
"MIR146B" 0.0231714926561548 -0.287468516732591 5.86014315403565 -0.0490548625138316 0.960875574566288 NA NA
"MIR1470" 0 NA NA NA NA NA NA
"MIR1471" 0 NA NA NA NA NA NA
"MIR147A" 0.0212418777026691 0.794532120431095 5.86014315403565 0.135582373936366 0.892151440330472 NA NA
"MIR147B" 0 NA NA NA NA NA NA
"MIR148A" 0.0397153804475145 -0.287452147142561 5.86014315403504 -0.0490520691366787 0.960877800678896 NA NA
"MIR148B" 0.307820096335366 0.501023700194953 3.10885014922788 0.161160453590659 0.871967027372777 NA NA
"MIR149" 0.24133548028156 -0.762115147317902 4.11010900263962 -0.185424558528363 0.852896047485055 NA NA
"MIR150" 0 NA NA NA NA NA NA
"MIR152" 0.153652413779972 -0.287468514902119 5.86014315403566 -0.049054862201472 0.960875574815216 NA NA
"MIR153-1" 0.581206925049988 1.18493332523207 1.90664084648395 0.621476943293865 0.534285860271676 NA NA
"MIR153-2" 0 NA NA NA NA NA NA
"MIR1537" 0 NA NA NA NA NA NA
"MIR1538" 0.177971119419583 -0.648138146068814 5.86014315403565 -0.110601077317107 0.911932693153772 NA NA
"MIR1539" 0.0436240653281402 0.433862489174018 5.86014315403565 0.0740361588053072 0.940981613632972 NA NA
"MIR154" 0 NA NA NA NA NA NA
"MIR155" 0 NA NA NA NA NA NA
"MIR155HG" 3.50335018839853 0.0813447456833931 0.591507977626194 0.137520961272308 0.890619025448719 0.940142078933779 NA
"MIR15A" 0.0247269883593738 0 5.86014315403566 0 1 NA NA
"MIR15B" 0 NA NA NA NA NA NA
"MIR16-1" 0 NA NA NA NA NA NA
"MIR16-2" 0 NA NA NA NA NA NA
"MIR17" 0 NA NA NA NA NA NA
"MIR181A1" 0 NA NA NA NA NA NA
"MIR181A1HG" 0.120566146212072 0.794532122317699 5.86014315403566 0.135582374258304 0.892151440075953 NA NA
"MIR181A2" 0 NA NA NA NA NA NA
"MIR181A2HG" 0.390017036392905 -1.00880937919233 2.47210935029407 -0.408076357573879 0.68321761682211 NA NA
"MIR181B1" 0.018689041248177 0 5.86014315403565 0 1 NA NA
"MIR181B2" 0.0292046056633099 -0.287468516732591 5.86014315403565 -0.0490548625138317 0.960875574566288 NA NA
"MIR181C" 0 NA NA NA NA NA NA
"MIR181D" 0.114748116066869 0 5.86014315403566 0 1 NA NA
"MIR182" 0.200336503719347 -0.648120248300057 4.89853427508853 -0.132309015698036 0.894739876574154 NA NA
"MIR1827" 0 NA NA NA NA NA NA
"MIR183" 0.043564742722691 0.794532120809002 5.86014315403565 0.135582374000853 0.892151440279489 NA NA
"MIR184" 0 NA NA NA NA NA NA
"MIR185" 0.0823911225342651 0 5.86014315403504 0 1 NA NA
"MIR187" 0.364857527393101 0.0932267741621045 2.31881945602199 0.0402044126031432 0.967930159727592 NA NA
"MIR188" 0 NA NA NA NA NA NA
"MIR18A" 0 NA NA NA NA NA NA
"MIR18B" 3.44386430901728 -3.39955939327832 1.12651268688862 -3.01777284254805 0.00254639700327734 0.0169797500047434 NA
"MIR1908" 4.00448797209045 0.127789068016875 0.539968641183685 0.236660165554697 0.812920440391061 0.895855148703108 NA
"MIR1909" 0 NA NA NA NA NA NA
"MIR190A" 0.0567226220935478 0 5.86014315403565 0 1 NA NA
"MIR190B" 0.0375054742787246 -0.287468515979709 5.86014315403565 -0.0490548623853566 0.960875574668673 NA NA
"MIR191" 0 NA NA NA NA NA NA
"MIR1910" 0.134565939484558 -0.648138146115908 5.86014315403565 -0.110601077325144 0.9119326931474 NA NA
"MIR1911" 0.024493115736245 0 5.86014315403565 0 1 NA NA
"MIR1912" 0.0346990906059733 0 5.86014315403565 0 1 NA NA
"MIR1913" 0 NA NA NA NA NA NA
"MIR1915" 2.23387778492039 -0.74750346146198 0.76427419192167 -0.978056657365961 0.32804630289591 0.52993446680989 NA
"MIR192" 0.462587677099732 -0.67935458430284 2.13790668881869 -0.317766246700982 0.750662255859046 NA NA
"MIR193A" 0.182169413922375 0 5.85927643989789 0 1 NA NA
"MIR193B" 0.0183495982015589 0 5.86014315403565 0 1 NA NA
"MIR194-1" 0 NA NA NA NA NA NA
"MIR194-2" 0.0273241917942086 0 5.86014315403565 0 1 NA NA
"MIR195" 0 NA NA NA NA NA NA
"MIR196A1" 0.0223111215249963 0 5.86014315403397 0 1 NA NA
"MIR196A2" 0 NA NA NA NA NA NA
"MIR196B" 0 NA NA NA NA NA NA
"MIR197" 1.1380446688897 1.084598742955 0.920366614012196 1.17844207562773 0.238620411955701 NA NA
"MIR1972-1" 0 NA NA NA NA NA NA
"MIR1972-2" 0 NA NA NA NA NA NA
"MIR1973" 0 NA NA NA NA NA NA
"MIR1976" 0 NA NA NA NA NA NA
"MIR198" 0 NA NA NA NA NA NA
"MIR199A1" 0 NA NA NA NA NA NA
"MIR199A2" 0 NA NA NA NA NA NA
"MIR199B" 0 NA NA NA NA NA NA
"MIR19A" 0 NA NA NA NA NA NA
"MIR19B1" 0 NA NA NA NA NA NA
"MIR19B2" 1.33418717091266 -1.13979486372306 1.11912987845221 -1.01846522523323 0.308456918773228 NA NA
"MIR200A" 0.812489240586093 -2.21643966905437 1.45151804293614 -1.52698044632704 0.126765873723187 NA NA
"MIR200B" 0.680467566704129 -2.42328837472601 1.68914215800851 -1.43462666137175 0.151393512951108 NA NA
"MIR200C" 0.108696292164113 0 5.86014315403504 0 1 NA NA
"MIR202" 0.0222793616798078 0 5.86014315403565 0 1 NA NA
"MIR202HG" 0.614076208863319 1.05771194215694 1.95548741865836 0.540894271200492 0.588580459782826 NA NA
"MIR203A" 0 NA NA NA NA NA NA
"MIR203B" 0.0305512586515401 0 5.86014315403565 0 1 NA NA
"MIR204" 0.227373649329121 -0.287466601293619 3.63494116976115 -0.0790842514000051 0.936965609838635 NA NA
"MIR205" 0.550225879039745 0.090752683259597 1.57800285496491 0.0575111020706074 0.954138062573882 NA NA
"MIR2052" 0.510290189603406 1.09370742907019 1.69535495875841 0.645120022458993 0.518849409443471 NA NA
"MIR2053" 0 NA NA NA NA NA NA
"MIR2054" 0 NA NA NA NA NA NA
"MIR206" 0 NA NA NA NA NA NA
"MIR208A" 0.0242417270208448 0 5.86014315403565 0 1 NA NA
"MIR208B" 0 NA NA NA NA NA NA
"MIR20A" 0 NA NA NA NA NA NA
"MIR20B" 1.20541987460027 -2.45307611949608 1.31421324716616 -1.8665738796848 0.0619611180465975 NA NA
"MIR21" 0.684031854956625 -2.44463871063559 1.50615691278125 -1.62309696280007 0.10456867878666 NA NA
"MIR210" 1.33027382245852 -0.518077348651885 1.27723844847149 -0.405623044993582 0.685019593619889 NA NA
"MIR211" 0.0438252399446799 0 5.86014315403565 0 1 NA NA
"MIR2110" 0 NA NA NA NA NA NA
"MIR2113" 0.196094714738569 0.433866796509567 4.89527599650838 0.0886296905055054 0.929376211320593 NA NA
"MIR2114" 0 NA NA NA NA NA NA
"MIR2116" 0.965355407028758 0.309249533801901 1.13012883338355 0.273640955497104 0.784360556886368 NA NA
"MIR2117" 0.0212418777026691 0.794532120431095 5.86014315403565 0.135582373936366 0.892151440330472 NA NA
"MIR212" 0 NA NA NA NA NA NA
"MIR214" 0 NA NA NA NA NA NA
"MIR215" 0 NA NA NA NA NA NA
"MIR216A" 0 NA NA NA NA NA NA
"MIR216B" 0 NA NA NA NA NA NA
"MIR217" 0 NA NA NA NA NA NA
"MIR218-1" 0 NA NA NA NA NA NA
"MIR218-2" 0 NA NA NA NA NA NA
"MIR219A1" 1.66265675059318 -1.30253285544547 0.895747534416483 -1.45412943424285 0.14591042441804 NA NA
"MIR219A2" 0.0457627147927251 0.794532120809002 5.86014315403565 0.135582374000853 0.892151440279489 NA NA
"MIR219B" 0.136906886181809 -0.648121777637099 5.86014315403504 -0.110598284137621 0.911934908199506 NA NA
"MIR22" 0 NA NA NA NA NA NA
"MIR222" 0.467941289776365 -0.594043893974563 1.91197156500224 -0.310697033809636 0.756030952413544 NA NA
"MIR223" 0 NA NA NA NA NA NA
"MIR2276" 0.103624513677472 0 5.86014315403565 0 1 NA NA
"MIR2277" 0 NA NA NA NA NA NA
"MIR2278" 0.0904123606021911 0.794532121186909 5.86014315403565 0.135582374065341 0.892151440228506 NA NA
"MIR2355" 0.379992113208886 0.649856038110755 2.41977811957871 0.268560176180077 0.788268161482893 NA NA
"MIR2392" 0 NA NA NA NA NA NA
"MIR23A" 0.0948653900795084 -0.287440143758327 5.86014315399995 -0.0490500208279263 0.960879433027924 NA NA
"MIR23B" 0.18465708453788 -0.287452145123616 5.86014315403504 -0.0490520687921573 0.960877800953454 NA NA
"MIR23C" 0.231480086489983 0.433877724460189 3.60377222396237 0.120395434976503 0.904169907460542 NA NA
"MIR24-1" 0.304611993601294 -0.648136355348812 3.51315308703972 -0.184488503430105 0.853630245298803 NA NA
"MIR24-2" 0 NA NA NA NA NA NA
"MIR2467" 0.160556910679551 -0.648138146114039 5.86014315403565 -0.110601077324825 0.911932693147652 NA NA
"MIR2681" 0 NA NA NA NA NA NA
"MIR2682" 0.11179898803372 0.433862490301144 5.86014315403566 0.0740361589976448 0.940981613479928 NA NA
"MIR26A1" 0.0194253706914369 0 5.86014315403565 0 1 NA NA
"MIR26A2" 1.41722659334688 -0.476706436911993 0.971567023751346 -0.490657283808756 0.623668863474108 NA NA
"MIR26B" 0.122266546777808 0.0731928586727535 5.86014315403565 0.0124899438032241 0.99003472576975 NA NA
"MIR27A" 0.0675303450320809 0.433862489926901 5.86014315403565 0.0740361589337826 0.940981613530744 NA NA
"MIR27B" 0.284477759993755 -0.287456961279605 3.99003154114574 -0.0720437816882674 0.942567065602948 NA NA
"MIR2861" 0 NA NA NA NA NA NA
"MIR2909" 0.195238080880989 0.0732156839821495 4.22919120014218 0.0173119824848988 0.986187726395828 NA NA
"MIR296" 4.98458002759259 1.60519140172557 0.50840616652258 3.15730120408419 0.00159236771232737 0.0119023073615349 NA
"MIR298" 2.81141185519096 0.908424702067685 0.653876231880109 1.38929151692158 0.164744122411466 0.342616036754976 NA
"MIR299" 0 NA NA NA NA NA NA
"MIR29A" 0.0864922269601826 0.794532121168851 5.86014315403566 0.135582374062259 0.892151440230943 NA NA
"MIR29B1" 0 NA NA NA NA NA NA
"MIR29B2" 0.0883329578245065 0 5.86014315403565 0 1 NA NA
"MIR29C" 0.576777090528045 -0.849553499311129 1.74046265078818 -0.488119350867085 0.625465305269044 NA NA
"MIR300" 0 NA NA NA NA NA NA
"MIR301A" 0.0663366393197673 0.433862490016141 5.86014315403566 0.0740361589490107 0.940981613518627 NA NA
"MIR301B" 0.0223111215249963 0 5.86014315403397 0 1 NA NA
"MIR302F" 0 NA NA NA NA NA NA
"MIR3065" 0 NA NA NA NA NA NA
"MIR3074" 0.125258569418799 -0.287468514451292 5.86014315403565 -0.049054862124541 0.960875574876524 NA NA
"MIR30A" 0 NA NA NA NA NA NA
"MIR30B" 0.163998504769314 -1.00880777806594 5.86014315403566 -0.172147292574451 0.863321733592897 NA NA
"MIR30C1" 0.202809766164967 0.773304673988363 3.71249931726174 0.208297593589522 0.834996610478245 NA NA
"MIR30C2" 0.113660124199151 -0.287452146167522 5.86014315403504 -0.0490520689702938 0.960877800811492 NA NA
"MIR30D" 0 NA NA NA NA NA NA
"MIR30E" 0.0663611469903266 0.79456007393693 5.86014315400082 0.135587144043481 0.8921476691586 NA NA
"MIR31" 0 NA NA NA NA NA NA
"MIR3115" 0 NA NA NA NA NA NA
"MIR3117" 0.0818216998978927 -0.648138147233855 5.86014315403565 -0.110601077515915 0.911932692996114 NA NA
"MIR3119-1" 0 NA NA NA NA NA NA
"MIR3119-2" 0.0191558760771657 -0.287468516732591 5.86014315403565 -0.0490548625138316 0.960875574566288 NA NA
"MIR3120" 0.0513853824344685 -0.287468516354684 5.86014315403565 -0.049054862449344 0.96087557461768 NA NA
"MIR3121" 0 NA NA NA NA NA NA
"MIR3122" 0.684821482408073 -0.331813261842939 1.46705973907688 -0.226175698919887 0.821064770365734 NA NA
"MIR3123" 0 NA NA NA NA NA NA
"MIR3124" 0.540056850856184 0.856637185244753 1.35380016343316 0.632764870608652 0.526887200398022 NA NA
"MIR3125" 1.73013082813002 -0.203465484352007 0.803962322726476 -0.253078382656036 0.800207643367464 NA NA
"MIR3126" 0.0801236375725744 -0.648138147611762 5.86014315403565 -0.110601077580402 0.911932692944974 NA NA
"MIR3127" 0.112410471247572 0.433862490682714 5.86014315403566 0.0740361590627577 0.940981613428118 NA NA
"MIR3128" 0.249724930093741 -1.00879952952952 4.0713001141246 -0.24778314082759 0.804302199906655 NA NA
"MIR3129" 0 NA NA NA NA NA NA
"MIR3130-1" 0 NA NA NA NA NA NA
"MIR3130-2" 0.0465528485458411 0 5.86014315403396 0 1 NA NA
"MIR3131" 0.0519372954130219 -0.287468516354684 5.86014315403565 -0.0490548624493441 0.96087557461768 NA NA
"MIR3132" 1.28560191500901 -1.20150468236616 1.34139515239506 -0.895712706446618 0.370406222298196 NA NA
"MIR3134" 0.0716400671481926 0 5.86014315403565 0 1 NA NA
"MIR3136" 0.726750029551905 -0.604345354967994 1.51555707443551 -0.398761198216893 0.690069170059523 NA NA
"MIR3138" 1.36283936722404 -1.13693868828649 1.08874564405234 -1.04426474126204 0.296362920939731 NA NA
"MIR3140" 0.165424403016367 0.0732081097847447 5.10103830837004 0.0143516094879392 0.988549465443527 NA NA
"MIR3141" 0 NA NA NA NA NA NA
"MIR3142" 0.0223111215249963 0 5.86014315403397 0 1 NA NA
"MIR3143" 0.760346669960613 0.299610422349059 1.35761161961152 0.220689347395827 0.825334326519685 NA NA
"MIR3145" 0.876153053829056 -0.276849296349962 1.31726132816308 -0.210170366677375 0.833534706990227 NA NA
"MIR3146" 0.548767707878642 -0.714793080312116 1.45637939299764 -0.490801424236627 0.623566902614004 NA NA
"MIR3147" 0 NA NA NA NA NA NA
"MIR3148" 0 NA NA NA NA NA NA
"MIR3150A" 0 NA NA NA NA NA NA
"MIR3150B" 0 NA NA NA NA NA NA
"MIR3151" 0 NA NA NA NA NA NA
"MIR3152" 0.0250758701581251 0.794532120431095 5.86014315403565 0.135582373936366 0.892151440330472 NA NA
"MIR3154" 0 NA NA NA NA NA NA
"MIR3155A" 0.157131018929921 -0.287433727173281 5.860143153989 -0.0490489258743833 0.960880305624151 NA NA
"MIR3155B" 0 NA NA NA NA NA NA
"MIR3156-1" 0 NA NA NA NA NA NA
"MIR3156-2" 0 NA NA NA NA NA NA
"MIR3156-3" 0 NA NA NA NA NA NA
"MIR3157" 0 NA NA NA NA NA NA
"MIR3158-1" 0.018988796093888 -0.287468516732591 5.86014315403565 -0.0490548625138317 0.960875574566288 NA NA
"MIR3158-2" 0 NA NA NA NA NA NA
"MIR3160-1" 0 NA NA NA NA NA NA
"MIR3160-2" 0 NA NA NA NA NA NA
"MIR3162" 0.151159364166915 1.13298146637367 5.19091547754084 0.218262360709909 0.827224699265066 NA NA
"MIR3165" 0.0461963763717748 0 5.86014315403396 0 1 NA NA
"MIR3167" 0 NA NA NA NA NA NA
"MIR3169" 0 NA NA NA NA NA NA
"MIR3170" 0.0653625555143511 -0.287468515590606 5.86014315403566 -0.0490548623189584 0.960875574721588 NA NA
"MIR3173" 0.348380098426306 1.05002487061238 2.05137676538083 0.511863490087568 0.608746551841784 NA NA
"MIR3175" 0.164852295410131 -0.648121777082341 5.86014315403504 -0.110598284042954 0.911934908274578 NA NA
"MIR3177" 1.8909229420551 1.18646851305395 0.766871866585838 1.54715352688082 0.121826229247696 0.27963663911542 NA
"MIR3178" 0.0223111215249963 0 5.86014315403397 0 1 NA NA
"MIR3179-1" 0 NA NA NA NA NA NA
"MIR3179-2" 0 NA NA NA NA NA NA
"MIR3179-3" 0 NA NA NA NA NA NA
"MIR3180-1" 0 NA NA NA NA NA NA
"MIR3180-2" 0 NA NA NA NA NA NA
"MIR3180-3" 0 NA NA NA NA NA NA
"MIR3180-4" 0.180141907363947 -0.648121777225686 5.86014315403504 -0.110598284067415 0.911934908255181 NA NA
"MIR3180-5" 0.0513986986878105 0 5.86014315403565 0 1 NA NA
"MIR3182" 0 NA NA NA NA NA NA
"MIR3183" 0.0388566458222903 -0.287468516354684 5.86014315403565 -0.0490548624493441 0.96087557461768 NA NA
"MIR3184" 0.198125651062086 0.433883950344667 4.24977383644941 0.102095774279407 0.918680655125556 NA NA
"MIR3185" 0 NA NA NA NA NA NA
"MIR3186" 0.0184888725645659 0 5.86014315403565 0 1 NA NA
"MIR3187" 0.224844988520641 -0.287444154269303 5.607688451223 -0.0512589379330824 0.959119187847449 NA NA
"MIR3188" 0.0231714926561548 -0.287468516732591 5.86014315403565 -0.0490548625138316 0.960875574566288 NA NA
"MIR3189" 0.752921293928244 -0.940581249827111 1.50072360955878 -0.626751817480667 0.530821931638944 NA NA
"MIR3190" 0.111167720282814 0 5.86014315403504 0 1 NA NA
"MIR3192" 2.9989195039794 -0.218950099488418 0.608885995899899 -0.359591287963229 0.719152799572429 0.838979681785474 NA
"MIR3193" 0.590614092318768 1.04470121351726 1.70504511292875 0.612711772606874 0.540066936903286 NA NA
"MIR3194" 0 NA NA NA NA NA NA
"MIR3196" 0 NA NA NA NA NA NA
"MIR3197" 0.0185481951700151 -0.287468516732591 5.86014315403565 -0.0490548625138317 0.960875574566288 NA NA
"MIR3198-1" 0.384299712817911 -0.287467674200638 1.9249637464044 -0.149336669190572 0.88128798184584 NA NA
"MIR3198-2" 0 NA NA NA NA NA NA
"MIR3199-1" 0 NA NA NA NA NA NA
"MIR3199-2" 0.0620982098794884 -0.287468515964004 5.86014315403566 -0.0490548623826767 0.960875574670809 NA NA
"MIR31HG" 3.51057591761994 -0.544218953912961 0.771743937285819 -0.705180731094499 0.480697771091875 0.667188347437805 NA
"MIR32" 0.199575038244118 0.0731958605127396 4.91501750404164 0.0148922888784323 0.98811811182523 NA NA
"MIR3200" 0.0429819883008109 0 5.86014315403565 0 1 NA NA
"MIR3201" 0 NA NA NA NA NA NA
"MIR3202-1" 0.210780658311028 -0.893453062605073 4.19956355575551 -0.212749027546111 0.831522723589659 NA NA
"MIR3202-2" 0 NA NA NA NA NA NA
"MIR320A" 3.25629322897563 0.254245945400238 0.648647429750848 0.391963235710186 0.695085378298614 0.82356216890537 NA
"MIR320B1" 0 NA NA NA NA NA NA
"MIR320B2" 1.27749698105483 0.429829991831516 0.960720712597444 0.447403689954191 0.654583612057909 NA NA
"MIR320C1" 0.0223242237389553 -0.287468516732591 5.86014315403565 -0.0490548625138317 0.960875574566288 NA NA
"MIR320C2" 0 NA NA NA NA NA NA
"MIR320D1" 0.560654540924437 0.227037286878361 1.96308434218899 0.115653353245738 0.907927276795703 NA NA
"MIR320D2" 0 NA NA NA NA NA NA
"MIR320E" 2.66228496621247 0.00939580387574563 0.762443498907755 0.012323278891099 0.990167694895844 0.99489586934121 NA
"MIR323A" 0 NA NA NA NA NA NA
"MIR323B" 0 NA NA NA NA NA NA
"MIR324" 0.834386043347317 0.535760023193647 1.40942825159345 0.380125786884103 0.703852044803429 NA NA
"MIR326" 0.0446222430499927 0 5.86014315399995 0 1 NA NA
"MIR328" 0 NA NA NA NA NA NA
"MIR329-1" 0 NA NA NA NA NA NA
"MIR329-2" 0 NA NA NA NA NA NA
"MIR330" 0.578807905423346 -0.879373774482795 1.61989790781097 -0.542857528392717 0.587227900293864 NA NA
"MIR331" 6.58461959010535 -0.234217409023666 0.49230455598369 -0.475757142965433 0.634247405546973 0.785151255354906 NA
"MIR335" 0.544729283210167 0.835005651661388 1.64543848522683 0.507466951307074 0.611827219430665 NA NA
"MIR337" 0 NA NA NA NA NA NA
"MIR338" 0 NA NA NA NA NA NA
"MIR339" 0.884318095446433 -1.88424706515656 1.36815403010779 -1.37721851757299 0.168444698375749 NA NA
"MIR33A" 0.0184888725645659 0 5.86014315403565 0 1 NA NA
"MIR33B" 1.33305983665145 -0.861540529598199 1.08831926360751 -0.791624809380295 0.428579476528136 NA NA
"MIR340" 0.416836525911431 -1.0124377447956 1.93196869206349 -0.524044591899801 0.60024752516626 NA NA
"MIR345" 0.184934944399293 -1.0088107212197 4.97356950351953 -0.202834346741474 0.839264511088894 NA NA
"MIR346" 0.0423343705549989 0 5.86014315400174 0 1 NA NA
"MIR34B" 0.0250758701581251 0.794532120431095 5.86014315403565 0.135582373936366 0.892151440330472 NA NA
"MIR34C" 0.0612270899527358 -0.64812124984843 5.86014315403397 -0.110598194073515 0.911934979622107 NA NA
"MIR3529" 0 NA NA NA NA NA NA
"MIR3591" 0 NA NA NA NA NA NA
"MIR3605" 0.0613117433117939 -0.287468515976778 5.86014315403565 -0.0490548623848564 0.960875574669072 NA NA
"MIR3606" 0 NA NA NA NA NA NA
"MIR3607" 7.62775753581549 -1.18451245618314 0.506977226360856 -2.33642142998357 0.0194692881340325 0.0770932687250442 NA
"MIR3609" 0.568224890374338 0.139370798197808 1.46010077062884 0.0954528625704266 0.923955129455928 NA NA
"MIR3610" 0 NA NA NA NA NA NA
"MIR3612" 0 NA NA NA NA NA NA
"MIR3613" 0.234221693460556 -0.287463646301314 3.5799138181608 -0.0802990409554049 0.935999420959298 NA NA
"MIR3614" 0 NA NA NA NA NA NA
"MIR3615" 0 NA NA NA NA NA NA
"MIR3616" 0 NA NA NA NA NA NA
"MIR3618" 0 NA NA NA NA NA NA
"MIR3619" 0 NA NA NA NA NA NA
"MIR362" 0.0369409765422192 0 5.86014315403565 0 1 NA NA
"MIR3620" 0 NA NA NA NA NA NA
"MIR3621" 0 NA NA NA NA NA NA
"MIR3622A" 0 NA NA NA NA NA NA
"MIR3622B" 0 NA NA NA NA NA NA
"MIR3646" 0 NA NA NA NA NA NA
"MIR3649" 0 NA NA NA NA NA NA
"MIR3650" 0.043141173630789 0 5.86014315403396 0 1 NA NA
"MIR3651" 3.26918910318628 0.236196927964744 0.536286322389234 0.440430639574122 0.659625237655439 0.802243316124257 NA
"MIR3652" 0 NA NA NA NA NA NA
"MIR3654" 0 NA NA NA NA NA NA
"MIR3655" 0.423230180714221 -1.96445934115923 1.9682906564803 -0.998053480918353 0.318253425939006 NA NA
"MIR3656" 0.0420618545760744 0 5.86014315403396 0 1 NA NA
"MIR3658" 0 NA NA NA NA NA NA
"MIR3659" 0.226380670191385 2.56603514963162 4.7014340252397 0.545798395948095 0.58520452601423 NA NA
"MIR365A" 0.177211124112117 -0.287469547739697 4.32290733218424 -0.0664991233097859 0.946980455663877 NA NA
"MIR365B" 0 NA NA NA NA NA NA
"MIR3660" 0 NA NA NA NA NA NA
"MIR3661" 2.18234694621211 0.248092365036298 0.818587124527463 0.303073866669369 0.761833569472255 0.865691696902351 NA
"MIR3662" 1.2068055412549 -3.02050518905431 1.26468928357663 -2.38833777456554 0.0169247785376098 NA NA
"MIR3663" 0.0463429853123096 -0.648138147989668 5.86014315403565 -0.11060107764489 0.911932692893834 NA NA
"MIR3664" 0.0686541068373059 -0.64812124984843 5.86014315403397 -0.110598194073515 0.911934979622107 NA NA
"MIR3665" 0 NA NA NA NA NA NA
"MIR3666" 0 NA NA NA NA NA NA
"MIR3668" 0 NA NA NA NA NA NA
"MIR3675" 0 NA NA NA NA NA NA
"MIR3677" 1.78574631951116 -0.741293702918583 0.93274539616966 -0.794743888270821 0.426762497000457 NA NA
"MIR3678" 0.0222793616798078 0 5.86014315403565 0 1 NA NA
"MIR3679" 0.0554891717122343 -0.287468516354684 5.86014315403565 -0.0490548624493441 0.96087557461768 NA NA
"MIR3680-1" 0 NA NA NA NA NA NA
"MIR3680-2" 0 NA NA NA NA NA NA
"MIR3684" 0.152383791505667 0.0732092284145281 5.86014315403504 0.0124927372062779 0.99003249713046 NA NA
"MIR3688-1" 0 NA NA NA NA NA NA
"MIR3688-2" 0.0406607197265552 0 5.86014315403396 0 1 NA NA
"MIR3689A" 0 NA NA NA NA NA NA
"MIR3689B" 0 NA NA NA NA NA NA
"MIR3689C" 0 NA NA NA NA NA NA
"MIR3689D1" 0 NA NA NA NA NA NA
"MIR3689D2" 0 NA NA NA NA NA NA
"MIR3689E" 0 NA NA NA NA NA NA
"MIR3689F" 0 NA NA NA NA NA NA
"MIR369" 0 NA NA NA NA NA NA
"MIR3690" 0 NA NA NA NA NA NA
"MIR3691" 0.262400882201151 0.0732044667491038 2.85415264214497 0.0256484063494546 0.979537776069949 NA NA
"MIR3692" 0 NA NA NA NA NA NA
"MIR3714" 0 NA NA NA NA NA NA
"MIR371A" 0.161288914662062 -1.46831824132407 5.85571552701698 -0.250749585520261 0.802007721357154 NA NA
"MIR371B" 0.185065678396095 0.794549055356456 4.97373709251886 0.159748905214866 0.873078874771603 NA NA
"MIR372" 0.194576435558327 -0.648100526406476 5.73207599648266 -0.113065585104623 0.909978559097203 NA NA
"MIR373" 0.402570677194224 1.47096828775447 2.69735359000689 0.545337583179337 0.585521360098852 NA NA
"MIR374A" 0.0988188200650886 -0.287451617378084 5.86014315403396 -0.0490519787354017 0.960877872721956 NA NA
"MIR374B" 3.79025415340061 -0.803213572265789 0.598166604567488 -1.34279240287338 0.179339204066214 0.362160722774491 NA
"MIR374C" 0 NA NA NA NA NA NA
"MIR375" 0 NA NA NA NA NA NA
"MIR376A1" 0 NA NA NA NA NA NA
"MIR376A2" 0 NA NA NA NA NA NA
"MIR376B" 0 NA NA NA NA NA NA
"MIR376C" 0 NA NA NA NA NA NA
"MIR377" 0 NA NA NA NA NA NA
"MIR378C" 0 NA NA NA NA NA NA
"MIR378D1" 0 NA NA NA NA NA NA
"MIR378D2" 0.428166228110709 -1.3316216102073 2.10530328164466 -0.632508210012877 0.527054845410475 NA NA
"MIR378E" 0.0212418777026691 0.794532120431095 5.86014315403565 0.135582373936366 0.892151440330472 NA NA
"MIR378F" 0 NA NA NA NA NA NA
"MIR378J" 5.93523399278399 -0.145899228498593 0.512810676617764 -0.284508952623354 0.776020374196303 0.874153099191403 NA
"MIR379" 0 NA NA NA NA NA NA
"MIR380" 0 NA NA NA NA NA NA
"MIR381" 0 NA NA NA NA NA NA
"MIR381HG" 0 NA NA NA NA NA NA
"MIR382" 0 NA NA NA NA NA NA
"MIR383" 0 NA NA NA NA NA NA
"MIR384" 0 NA NA NA NA NA NA
"MIR3907" 1.04057797284469 -1.97252346520831 1.40233275593825 -1.40660157644864 0.159545565369133 NA NA
"MIR3908" 0.259117940616335 1.13477916313928 3.14832443691362 0.360439079859168 0.718518806292495 NA NA
"MIR3909" 0.2024782968122 1.54159292713758 4.20393246970359 0.366702590550003 0.713840874002961 NA NA
"MIR3910-1" 0 NA NA NA NA NA NA
"MIR3910-2" 0 NA NA NA NA NA NA
"MIR3911" 0.909804662890631 -0.12734319851402 1.2903648411954 -0.0986877466345477 0.921386198138188 NA NA
"MIR3912" 0.197983600045188 -0.287469591014842 4.24630880756852 -0.0676987011642824 0.94602548326189 NA NA
"MIR3913-1" 0 NA NA NA NA NA NA
"MIR3913-2" 0 NA NA NA NA NA NA
"MIR3914-1" 0 NA NA NA NA NA NA
"MIR3914-2" 0.0223111215249963 0 5.86014315403397 0 1 NA NA
"MIR3917" 0.0694600284605394 -0.287468515988156 5.86014315403565 -0.0490548623867981 0.960875574667524 NA NA
"MIR3918" 0.13318520717748 0 5.86014315400082 0 1 NA NA
"MIR3919" 0 NA NA NA NA NA NA
"MIR3920" 0.0211671852774994 0 5.86014315403505 0 1 NA NA
"MIR3921" 0 NA NA NA NA NA NA
"MIR3922" 0 NA NA NA NA NA NA
"MIR3924" 0 NA NA NA NA NA NA
"MIR3925" 0 NA NA NA NA NA NA
"MIR3926-1" 0.133534249541847 -0.28746851439359 5.86014315403565 -0.0490548621146945 0.960875574884371 NA NA
"MIR3926-2" 0 NA NA NA NA NA NA
"MIR3928" 0.018796604754551 0 5.86014315403565 0 1 NA NA
"MIR3935" 0.126860297409106 0.433862490657004 5.86014315403565 0.0740361590583704 0.940981613431609 NA NA
"MIR3936" 1.20219987870822 -1.75127094474794 1.39561950927553 -1.25483409561752 0.209538992453139 NA NA
"MIR3938" 0.150405817610396 0.0732079031814116 5.20099865138639 0.0140757396970094 0.988769555456449 NA NA
"MIR3939" 4.55516709821622 -0.458797648104104 0.608376579577714 -0.754134303497621 0.450768581151481 0.64279530363265 NA
"MIR3940" 0 NA NA NA NA NA NA
"MIR3941" 0.421656930992067 -0.656794040732775 2.11033867960865 -0.311226841018037 0.755628179402124 NA NA
"MIR3942" 1.42750740591536 0.48611301774342 0.889219139042077 0.546674038378315 0.584602693346918 NA NA
"MIR3943" 0.168461991617009 0.433862491071218 5.86014315403566 0.0740361591290537 0.940981613375366 NA NA
"MIR3944" 0.869712170670176 -1.6284276148173 1.36575354501284 -1.19232904118289 0.233132251585256 NA NA
"MIR3945" 0.0418106603588751 0 5.86014315403565 0 1 NA NA
"MIR3960" 0.167670414105585 0 5.86014315403566 0 1 NA NA
"MIR3973" 0.0446222430499927 0 5.86014315399995 0 1 NA NA
"MIR3974" 0 NA NA NA NA NA NA
"MIR3975" 0.064615592614984 -0.648138147611762 5.86014315403565 -0.110601077580402 0.911932692944974 NA NA
"MIR3976" 0 NA NA NA NA NA NA
"MIR3977" 0.0345565365540448 0 5.86014315403565 0 1 NA NA
"MIR3978" 0 NA NA NA NA NA NA
"MIR409" 0 NA NA NA NA NA NA
"MIR410" 0 NA NA NA NA NA NA
"MIR411" 0 NA NA NA NA NA NA
"MIR412" 0 NA NA NA NA NA NA
"MIR423" 3.22311581193964 -0.83461568339229 0.600603643406097 -1.38962807261555 0.164641846616557 0.342494408135788 NA
"MIR424" 0.0191558760771657 -0.287468516732591 5.86014315403565 -0.0490548625138316 0.960875574566288 NA NA
"MIR425" 0.273828282715438 0.0732000330997689 3.16206477668862 0.0231494413521868 0.981531067741718 NA NA
"MIR4251" 0 NA NA NA NA NA NA
"MIR4252" 0 NA NA NA NA NA NA
"MIR4253" 0 NA NA NA NA NA NA
"MIR4254" 2.11677661961739 0.0439138690304989 0.83273183788368 0.0527347064597678 0.957943285731545 0.977552681362321 NA
"MIR4255" 0 NA NA NA NA NA NA
"MIR4256" 0 NA NA NA NA NA NA
"MIR4257" 1.04634275819444 1.03331560190472 1.27618437918268 0.809691466813362 0.418117523583193 NA NA
"MIR4260" 0 NA NA NA NA NA NA
"MIR4261" 0 NA NA NA NA NA NA
"MIR4262" 0 NA NA NA NA NA NA
"MIR4263" 1.0496103293166 1.51955429536341 1.12526406569617 1.35039795696604 0.176888365837147 NA NA
"MIR4264" 0 NA NA NA NA NA NA
"MIR4265" 0 NA NA NA NA NA NA
"MIR4266" 0 NA NA NA NA NA NA
"MIR4267" 0 NA NA NA NA NA NA
"MIR4268" 0 NA NA NA NA NA NA
"MIR4269" 0 NA NA NA NA NA NA
"MIR4270" 0.0203677732577244 -0.287468516732591 5.86014315403565 -0.0490548625138317 0.960875574566288 NA NA
"MIR4271" 0.0960853320981904 0 5.86014315403565 0 1 NA NA
"MIR4272" 0 NA NA NA NA NA NA
"MIR4273" 0.0234833531129172 0.794532120431095 5.86014315403565 0.135582373936366 0.892151440330472 NA NA
"MIR4274" 0 NA NA NA NA NA NA
"MIR4275" 0 NA NA NA NA NA NA
"MIR4276" 0 NA NA NA NA NA NA
"MIR4277" 0.0379524808317167 -0.287468515968512 5.86014315403565 -0.049054862383446 0.960875574670196 NA NA
"MIR4278" 0 NA NA NA NA NA NA
"MIR4279" 0 NA NA NA NA NA NA
"MIR4280" 0 NA NA NA NA NA NA
"MIR4281" 0.0208300521057926 0 5.86014315403565 0 1 NA NA
"MIR4282" 0 NA NA NA NA NA NA
"MIR4283-1" 0 NA NA NA NA NA NA
"MIR4283-2" 0 NA NA NA NA NA NA
"MIR4284" 0 NA NA NA NA NA NA
"MIR4285" 0.23602568727467 -1.63593530646202 4.10763831547362 -0.398266639080512 0.690433648973006 NA NA
"MIR4287" 0 NA NA NA NA NA NA
"MIR4288" 0 NA NA NA NA NA NA
"MIR4289" 0 NA NA NA NA NA NA
"MIR429" 2.99427672104255 -0.573367221527666 0.755336343320404 -0.759088618730016 0.447799546937383 0.640063635472143 NA
"MIR4290" 0 NA NA NA NA NA NA
"MIR4291" 0 NA NA NA NA NA NA
"MIR4294" 0 NA NA NA NA NA NA
"MIR4295" 0.112564718779444 -0.287468514747353 5.86014315403566 -0.0490548621750621 0.960875574836262 NA NA
"MIR4296" 1.00029376341619 0.546231273155195 1.09214675876516 0.500144571937192 0.616973283598889 NA NA
"MIR4297" 0 NA NA NA NA NA NA
"MIR4298" 0 NA NA NA NA NA NA
"MIR4299" 0.0569564947166766 0 5.86014315403566 0 1 NA NA
"MIR4300" 0 NA NA NA NA NA NA
"MIR4301" 0 NA NA NA NA NA NA
"MIR4302" 0 NA NA NA NA NA NA
"MIR4303" 0 NA NA NA NA NA NA
"MIR4304" 0 NA NA NA NA NA NA
"MIR4305" 0 NA NA NA NA NA NA
"MIR4306" 0.0451271325494475 0.794532120809002 5.86014315403565 0.135582374000853 0.892151440279489 NA NA
"MIR4307" 0 NA NA NA NA NA NA
"MIR4308" 0 NA NA NA NA NA NA
"MIR4309" 0 NA NA NA NA NA NA
"MIR431" 0 NA NA NA NA NA NA
"MIR4310" 0 NA NA NA NA NA NA
"MIR4311" 0 NA NA NA NA NA NA
"MIR4312" 1.19238353976473 -0.101031205219112 1.09080379961243 -0.0926208776087956 0.926204757109743 NA NA
"MIR4313" 0 NA NA NA NA NA NA
"MIR4314" 0 NA NA NA NA NA NA
"MIR4315-1" 0 NA NA NA NA NA NA
"MIR4315-2" 0 NA NA NA NA NA NA
"MIR4316" 0 NA NA NA NA NA NA
"MIR4317" 0.0223111215249963 0 5.86014315403397 0 1 NA NA
"MIR4318" 0 NA NA NA NA NA NA
"MIR4319" 0 NA NA NA NA NA NA
"MIR432" 0 NA NA NA NA NA NA
"MIR4320" 0.0470504791019314 0 5.86014315403396 0 1 NA NA
"MIR4321" 4.76296265664219 -0.551425498292436 0.557540583018708 -0.98903203656824 0.322647467558161 0.524555793833418 NA
"MIR4322" 0.148239787772988 -1.00877940591174 5.86014315399995 -0.172142451029235 0.863325539771324 NA NA
"MIR4323" 0 NA NA NA NA NA NA
"MIR4324" 4.71241257199342 0.466929433050305 0.485010811654539 0.962719638058063 0.335688238828626 0.537461063304229 NA
"MIR4325" 0 NA NA NA NA NA NA
"MIR4326" 3.30855292161453 -0.603200963189979 0.675794281073489 -0.89258074547746 0.372081734143242 0.572891267000434 NA
"MIR4327" 0 NA NA NA NA NA NA
"MIR4328" 0 NA NA NA NA NA NA
"MIR4329" 0 NA NA NA NA NA NA
"MIR433" 0 NA NA NA NA NA NA
"MIR4330" 0 NA NA NA NA NA NA
"MIR4417" 0 NA NA NA NA NA NA
"MIR4420" 0 NA NA NA NA NA NA
"MIR4422" 0 NA NA NA NA NA NA
"MIR4423" 0.101607767516464 -1.00880777886884 5.86014315403565 -0.172147292711461 0.863321733485187 NA NA
"MIR4424" 0.018796604754551 0 5.86014315403565 0 1 NA NA
"MIR4426" 0 NA NA NA NA NA NA
"MIR4427" 0.322902109796379 0.77502138671849 2.74520465744097 0.28231825434864 0.777699489698594 NA NA
"MIR4429" 0 NA NA NA NA NA NA
"MIR4432" 0 NA NA NA NA NA NA
"MIR4434" 0.13796121143959 -1.00879087823316 5.86014315403396 -0.172144408714442 0.863324000737665 NA NA
"MIR4435-1" 0.134131067960898 -0.287451615952071 5.86014315403396 -0.0490519784920608 0.96087787291588 NA NA
"MIR4435-2" 0 NA NA NA NA NA NA
"MIR4436A" 0 NA NA NA NA NA NA
"MIR4436B1" 0 NA NA NA NA NA NA
"MIR4436B2" 0 NA NA NA NA NA NA
"MIR4437" 0 NA NA NA NA NA NA
"MIR4439" 0 NA NA NA NA NA NA
"MIR4440" 0.0305512586515401 0 5.86014315403565 0 1 NA NA
"MIR4441" 0.255288345528255 -1.57444977714197 3.54902129879617 -0.443629283846796 0.657310630180115 NA NA
"MIR4443" 0.0247393575769351 0 5.86014315403565 0 1 NA NA
"MIR4444-1" 0 NA NA NA NA NA NA
"MIR4444-2" 0 NA NA NA NA NA NA
"MIR4446" 0 NA NA NA NA NA NA
"MIR4449" 1.83285915581334 -1.42315464004038 1.14761744513141 -1.24009498642416 0.21494026315616 NA NA
"MIR4450" 0.425327744010193 0.124050494789291 2.25356658158731 0.0550462967470503 0.95610158021034 NA NA
"MIR4451" 0 NA NA NA NA NA NA
"MIR4453" 0 NA NA NA NA NA NA
"MIR4454" 0.0453382793432793 -0.287468516354684 5.86014315403565 -0.049054862449344 0.96087557461768 NA NA
"MIR4456" 0 NA NA NA NA NA NA
"MIR4457" 0.0211671852774994 0 5.86014315403505 0 1 NA NA
"MIR4458" 0 NA NA NA NA NA NA
"MIR4460" 0 NA NA NA NA NA NA
"MIR4461" 1.45040337891735 1.31880184892592 1.04063325761273 1.26730703567108 0.205045525786156 NA NA
"MIR4462" 0 NA NA NA NA NA NA
"MIR4464" 0 NA NA NA NA NA NA
"MIR4465" 0 NA NA NA NA NA NA
"MIR4466" 0.0305512586515401 0 5.86014315403565 0 1 NA NA
"MIR4467" 1.47009274991783 0.909478650091453 0.952022012618159 0.955312627268242 0.339419623715894 NA NA
"MIR4468" 0 NA NA NA NA NA NA
"MIR4469" 0.280809463456446 0.862261649899517 3.13674317653905 0.27489073901514 0.78340018236058 NA NA
"MIR4470" 0.0345565365540448 0 5.86014315403565 0 1 NA NA
"MIR4471" 0 NA NA NA NA NA NA
"MIR4472-1" 0 NA NA NA NA NA NA
"MIR4472-2" 0.0250758701581251 0.794532120431095 5.86014315403565 0.135582373936366 0.892151440330472 NA NA
"MIR4473" 0.0578705832621281 -0.287468516354684 5.86014315403565 -0.049054862449344 0.96087557461768 NA NA
"MIR4474" 0 NA NA NA NA NA NA
"MIR4475" 0 NA NA NA NA NA NA
"MIR4476" 0 NA NA NA NA NA NA
"MIR4478" 0 NA NA NA NA NA NA
"MIR4479" 1.9382129524795 -2.33515006351075 1.1619403302392 -2.00969877948038 0.0444630792260123 0.139809536346467 NA
"MIR448" 0 NA NA NA NA NA NA
"MIR4480" 0.107575426670315 -0.287440143025356 5.86014315399994 -0.049050020702849 0.960879433127601 NA NA
"MIR4483" 0 NA NA NA NA NA NA
"MIR4484" 0.0674144873157515 -0.287468516354684 5.86014315403565 -0.049054862449344 0.96087557461768 NA NA
"MIR4485" 0 NA NA NA NA NA NA
"MIR4486" 0 NA NA NA NA NA NA
"MIR4488" 0 NA NA NA NA NA NA
"MIR4489" 0.850334603492682 -0.099179593600225 1.32967365292252 -0.0745894252941207 0.940541388077703 NA NA
"MIR4490" 0 NA NA NA NA NA NA
"MIR4491" 0 NA NA NA NA NA NA
"MIR4492" 0.0242417270208448 0 5.86014315403565 0 1 NA NA
"MIR4493" 0 NA NA NA NA NA NA
"MIR4497" 0 NA NA NA NA NA NA
"MIR4498" 0 NA NA NA NA NA NA
"MIR4499" 0.0247269883593738 0 5.86014315403566 0 1 NA NA
"MIR449A" 0 NA NA NA NA NA NA
"MIR449B" 0 NA NA NA NA NA NA
"MIR449C" 0 NA NA NA NA NA NA
"MIR4500" 0 NA NA NA NA NA NA
"MIR4500HG" 0.25758719875289 1.05505590464895 2.76186867091182 0.382007991821215 0.702455436771335 NA NA
"MIR4503" 0 NA NA NA NA NA NA
"MIR4505" 0 NA NA NA NA NA NA
"MIR4508" 0 NA NA NA NA NA NA
"MIR4509-1" 0 NA NA NA NA NA NA
"MIR4509-2" 0 NA NA NA NA NA NA
"MIR4509-3" 0 NA NA NA NA NA NA
"MIR450A1" 0.158187335284607 -1.35802985521275 5.85754301589846 -0.231842916309246 0.816660022652839 NA NA
"MIR450A2" 0.0197507330510781 0 5.86014315403565 0 1 NA NA
"MIR450B" 0.0863995360396353 0 5.86014315403565 0 1 NA NA
"MIR4510" 0 NA NA NA NA NA NA
"MIR4511" 0 NA NA NA NA NA NA
"MIR4513" 0 NA NA NA NA NA NA
"MIR4514" 0 NA NA NA NA NA NA
"MIR4515" 0.0445587233596157 0 5.86014315403566 0 1 NA NA
"MIR4516" 0 NA NA NA NA NA NA
"MIR4518" 0.0446484474779105 -0.648138147989668 5.86014315403565 -0.11060107764489 0.911932692893834 NA NA
"MIR4519" 0.277326002955759 -0.287473625240694 4.0377705543285 -0.0711961270143303 0.943241663791471 NA NA
"MIR451A" 0 NA NA NA NA NA NA
"MIR451B" 0.0450120514295199 0 5.86014315403565 0 1 NA NA
"MIR452" 0.233079778410171 0.433867469408816 4.72685427120421 0.0917877820037561 0.926866651629153 NA NA
"MIR4520A" 3.42175503176725 -1.71793358537062 0.841383048378598 -2.04179723929689 0.0411716482279954 0.132735105350758 NA
"MIR4520B" 0.0662144651732403 0 5.86014315403396 0 1 NA NA
"MIR4521" 0 NA NA NA NA NA NA
"MIR4522" 0.0228828401878309 0.794532120431095 5.86014315403565 0.135582373936366 0.892151440330472 NA NA
"MIR4524A" 0.0247269883593738 0 5.86014315403566 0 1 NA NA
"MIR4524B" 0 NA NA NA NA NA NA
"MIR4526" 0 NA NA NA NA NA NA
"MIR4529" 0 NA NA NA NA NA NA
"MIR4530" 0.0789725248251515 0.433862489551924 5.86014315403565 0.0740361588697948 0.940981613581659 NA NA
"MIR4531" 0 NA NA NA NA NA NA
"MIR4532" 0 NA NA NA NA NA NA
"MIR4533" 0 NA NA NA NA NA NA
"MIR4534" 0.599992370170512 1.65189073329013 1.38583174381782 1.19198505926798 0.233267103670956 NA NA
"MIR4535" 0.0382098816524416 0 5.86014315403565 0 1 NA NA
"MIR4536-1" 0 NA NA NA NA NA NA
"MIR454" 0.966143616875407 0.1380433133129 0.98599276196533 0.140004388102956 0.888656523333829 NA NA
"MIR4540" 0 NA NA NA NA NA NA
"MIR455" 0.0696654466444755 0.433862489551924 5.86014315403565 0.0740361588697949 0.940981613581659 NA NA
"MIR4632" 0 NA NA NA NA NA NA
"MIR4633" 0.0231714926561548 -0.287468516732591 5.86014315403565 -0.0490548625138316 0.960875574566288 NA NA
"MIR4634" 0 NA NA NA NA NA NA
"MIR4635" 2.93852547685831 -0.0519512846452731 0.748591076683885 -0.0693987495488288 0.944672224236922 0.970250620147978 NA
"MIR4636" 0 NA NA NA NA NA NA
"MIR4637" 0.0247269883593738 0 5.86014315403566 0 1 NA NA
"MIR4638" 0 NA NA NA NA NA NA
"MIR4639" 1.0747086789956 -0.371066177625122 1.40700632345976 -0.263727441332808 0.791989948776096 NA NA
"MIR4640" 1.30699626913099 -0.591582030401146 1.02413011946783 -0.577643425533224 0.563504882167951 NA NA
"MIR4641" 0.151452373917208 0.0732082969466339 5.19266478475702 0.0140984061134729 0.988751472067078 NA NA
"MIR4642" 0.146208339157959 -1.82947036056584 5.84838142382953 -0.312816526143725 0.754420059019231 NA NA
"MIR4643" 0 NA NA NA NA NA NA
"MIR4644" 0.100075353532609 -0.648138146857464 5.86014315403565 -0.110601077451686 0.911932693047049 NA NA
"MIR4645" 1.59239123284213 -1.18232622541696 1.11837701011488 -1.05718037363404 0.290429275238988 NA NA
"MIR4646" 0.0455937798291097 -0.287468516005419 5.86014315403565 -0.0490548623897439 0.960875574665177 NA NA
"MIR4647" 0 NA NA NA NA NA NA
"MIR4648" 0.337526922787253 2.26431389130734 3.44592368843673 0.657099255826689 0.51111709738531 NA NA
"MIR4649" 0 NA NA NA NA NA NA
"MIR4650-1" 0 NA NA NA NA NA NA
"MIR4650-2" 0 NA NA NA NA NA NA
"MIR4651" 0.505934757511704 -1.0088160660872 1.68713439626293 -0.597946475587105 0.549875647715196 NA NA
"MIR4652" 0.162262737199179 0.433865808207812 5.13291948607569 0.0845261277494765 0.932638130231122 NA NA
"MIR4653" 1.33464960638612 -1.0974280103596 1.28252439102232 -0.855678081478686 0.392175867281242 NA NA
"MIR4654" 0.0231714926561548 -0.287468516732591 5.86014315403565 -0.0490548625138316 0.960875574566288 NA NA
"MIR4655" 0.145888244910925 -0.287451615341102 5.86014315403395 -0.0490519783878024 0.960877872998966 NA NA
"MIR4656" 0.047691965051933 -0.287468516354684 5.86014315403565 -0.0490548624493441 0.96087557461768 NA NA
"MIR4657" 0 NA NA NA NA NA NA
"MIR4658" 0.0379735658614519 -0.287468516354684 5.86014315403565 -0.049054862449344 0.96087557461768 NA NA
"MIR4659A" 1.1818249341667 1.12559995040715 0.985772512272385 1.14184554386939 0.253518227498165 NA NA
"MIR4659B" 0 NA NA NA NA NA NA
"MIR4660" 0.107522364112746 -0.648121248474798 5.86014315403396 -0.110598193839113 0.911934979807993 NA NA
"MIR4661" 0.0191558760771657 -0.287468516732591 5.86014315403565 -0.0490548625138316 0.960875574566288 NA NA
"MIR4663" 0 NA NA NA NA NA NA
"MIR4665" 0.0382098816524416 0 5.86014315403565 0 1 NA NA
"MIR4666A" 0.0451231644802768 -0.287468516354684 5.86014315403565 -0.049054862449344 0.96087557461768 NA NA
"MIR4667" 0 NA NA NA NA NA NA
"MIR4668" 0.0208300521057926 0 5.86014315403565 0 1 NA NA
"MIR4669" 0 NA NA NA NA NA NA
"MIR4670" 0 NA NA NA NA NA NA
"MIR4671" 0.0988237188425926 1.61446429769966 5.854134345029 0.27578190088353 0.782715585833151 NA NA
"MIR4672" 0.219619183051951 -1.00881420617352 3.65564550144237 -0.275960621940909 0.782578311353666 NA NA
"MIR4673" 0.223722370008356 -1.00880772573863 3.64216959916143 -0.276979887474459 0.781795549668639 NA NA
"MIR4674" 0.209644307313354 -1.34277861226618 3.66909792986771 -0.365969684628884 0.714387696852134 NA NA
"MIR4675" 0.0442627933491183 0 5.86014315403396 0 1 NA NA
"MIR4676" 0.0554009990134576 -0.287468516354684 5.86014315403565 -0.049054862449344 0.96087557461768 NA NA
"MIR4677" 1.62487354654753 -0.708159911106106 0.946023084682803 -0.748565148749566 0.454119344451853 NA NA
"MIR4678" 0 NA NA NA NA NA NA
"MIR4679-1" 0 NA NA NA NA NA NA
"MIR4679-2" 0 NA NA NA NA NA NA
"MIR4680" 0 NA NA NA NA NA NA
"MIR4681" 0 NA NA NA NA NA NA
"MIR4682" 0.21311276704955 -0.648141274243203 4.18851412966743 -0.154742530209553 0.877024299544962 NA NA
"MIR4683" 0 NA NA NA NA NA NA
"MIR4684" 0.0228828401878309 0.794532120431095 5.86014315403565 0.135582373936366 0.892151440330472 NA NA
"MIR4685" 0.761470370595926 1.41456783658267 1.24369292453454 1.13739316890629 0.25537396169048 NA NA
"MIR4686" 0 NA NA NA NA NA NA
"MIR4687" 0 NA NA NA NA NA NA
"MIR4688" 0.0223111215249963 0 5.86014315403397 0 1 NA NA
"MIR4689" 0.143323798643637 -0.0856233208517542 5.85121347024528 -0.0146334296786757 0.988324629077942 NA NA
"MIR4690" 0 NA NA NA NA NA NA
"MIR4692" 0 NA NA NA NA NA NA
"MIR4693" 0 NA NA NA NA NA NA
"MIR4694" 0 NA NA NA NA NA NA
"MIR4695" 0 NA NA NA NA NA NA
"MIR4696" 0.0223111215249963 0 5.86014315403397 0 1 NA NA
"MIR4697" 0 NA NA NA NA NA NA
"MIR4698" 0 NA NA NA NA NA NA
"MIR4699" 0.0185481951700151 -0.287468516732591 5.86014315403565 -0.0490548625138317 0.960875574566288 NA NA
"MIR4700" 0 NA NA NA NA NA NA
"MIR4701" 1.50772377553266 -0.724565728650423 0.940493932117963 -0.770409785652443 0.4410568504879 NA NA
"MIR4703" 0 NA NA NA NA NA NA
"MIR4705" 0 NA NA NA NA NA NA
"MIR4706" 0.183640491211088 -0.648141105242691 4.29554405818382 -0.150886848432589 0.880064975135258 NA NA
"MIR4707" 0 NA NA NA NA NA NA
"MIR4708" 0 NA NA NA NA NA NA
"MIR4709" 0 NA NA NA NA NA NA
"MIR4710" 0.0530595584630955 0 5.86014315403565 0 1 NA NA
"MIR4711" 0 NA NA NA NA NA NA
"MIR4713" 0.0483162339144467 0 5.86014315403565 0 1 NA NA
"MIR4714" 0.123429014650287 0.794549021484066 5.86014315403396 0.135585258004682 0.892149160231003 NA NA
"MIR4715" 0 NA NA NA NA NA NA
"MIR4716" 0.0382098816524416 0 5.86014315403565 0 1 NA NA
"MIR4717" 0.0476934782278758 -0.287468516354684 5.86014315403565 -0.0490548624493441 0.96087557461768 NA NA
"MIR4718" 0 NA NA NA NA NA NA
"MIR4719" 0 NA NA NA NA NA NA
"MIR4721" 0.204790526079323 -0.648140124110114 4.87030295439102 -0.13308004249012 0.894130078530276 NA NA
"MIR4722" 0 NA NA NA NA NA NA
"MIR4723" 0.0192958731864186 0 5.86014315403565 0 1 NA NA
"MIR4724" 0 NA NA NA NA NA NA
"MIR4725" 0 NA NA NA NA NA NA
"MIR4726" 0 NA NA NA NA NA NA
"MIR4727" 0.142721753073455 1.16774130416713 5.85772200615852 0.19935075494184 0.841988379127128 NA NA
"MIR4728" 5.73648749746166 -0.0975111691946259 0.537624753152379 -0.181374032023016 0.85607400026622 0.92132240148735 NA
"MIR4729" 0.018988796093888 -0.287468516732591 5.86014315403565 -0.0490548625138317 0.960875574566288 NA NA
"MIR4730" 1.11757013748127 1.68382520384609 1.24153231599906 1.35624758385054 0.175020406724669 NA NA
"MIR4731" 0 NA NA NA NA NA NA
"MIR4732" 0 NA NA NA NA NA NA
"MIR4733" 0.552342997098163 -2.90375168127257 1.53957945813067 -1.8860680856305 0.0592857802986491 NA NA
"MIR4734" 0 NA NA NA NA NA NA
"MIR4735" 0.180454908440117 -1.00880349274396 4.30821313454803 -0.234158213913387 0.814862153717977 NA NA
"MIR4736" 0 NA NA NA NA NA NA
"MIR4738" 1.97358442187683 0.216686718430962 0.755380833908796 0.286857580579181 0.774221371810887 0.873025295631219 NA
"MIR4739" 0 NA NA NA NA NA NA
"MIR4740" 0 NA NA NA NA NA NA
"MIR4741" 0 NA NA NA NA NA NA
"MIR4742" 0.367600972352158 -1.82202631449477 3.09185669611113 -0.589298435721966 0.555661094038084 NA NA
"MIR4743" 0 NA NA NA NA NA NA
"MIR4744" 0.283914479322973 -1.58257776831722 3.49006736819698 -0.453451925523948 0.650223353248593 NA NA
"MIR4745" 0 NA NA NA NA NA NA
"MIR4746" 11.2071237893767 0.428865975121032 0.372599358585521 1.15101103971062 0.249727693844889 0.447388609822503 NA
"MIR4747" 0.072567370768471 -0.648138147611761 5.86014315403565 -0.110601077580402 0.911932692944974 NA NA
"MIR4748" 0.0458075768518725 0.433862489174018 5.86014315403565 0.0740361588053072 0.940981613632972 NA NA
"MIR4749" 0 NA NA NA NA NA NA
"MIR4750" 0.287642804559445 -1.38103931095062 3.15063787498937 -0.438336414957011 0.661142432194662 NA NA
"MIR4751" 0 NA NA NA NA NA NA
"MIR4752" 0 NA NA NA NA NA NA
"MIR4753" 0.0660906421652568 0 5.86014315403565 0 1 NA NA
"MIR4754" 0.431783279504721 1.79748123377918 1.77686314819158 1.01160364297531 0.311727603372454 NA NA
"MIR4755" 0.228212307523395 -1.00880365418072 3.6152705662819 -0.279039600407617 0.780214434508492 NA NA
"MIR4756" 0.018796604754551 0 5.86014315403565 0 1 NA NA
"MIR4757" 0 NA NA NA NA NA NA
"MIR4758" 0 NA NA NA NA NA NA
"MIR4759" 0 NA NA NA NA NA NA
"MIR4760" 0 NA NA NA NA NA NA
"MIR4761" 0.043181128033197 0 5.86014315403566 0 1 NA NA
"MIR4762" 0.0941545927074935 -0.287451616576612 5.86014315403396 -0.0490519785986351 0.960877872830948 NA NA
"MIR4763" 0 NA NA NA NA NA NA
"MIR4764" 0.0191558760771657 -0.287468516732591 5.86014315403565 -0.0490548625138316 0.960875574566288 NA NA
"MIR4765" 0 NA NA NA NA NA NA
"MIR4766" 2.61494002397688 -0.0513454810503494 0.91929963191687 -0.0558528245500184 0.955459052680385 0.976440724953656 NA
"MIR4767" 0.669556099136032 -0.635698696614991 1.64600419865788 -0.386207214497586 0.699343211079618 NA NA
"MIR4768" 0.0899220480005307 -1.00879088099405 5.86014315403396 -0.172144409185571 0.863324000367286 NA NA
"MIR4769" 0 NA NA NA NA NA NA
"MIR4770" 0 NA NA NA NA NA NA
"MIR4772" 0 NA NA NA NA NA NA
"MIR4773-1" 0 NA NA NA NA NA NA
"MIR4773-2" 0 NA NA NA NA NA NA
"MIR4774" 0 NA NA NA NA NA NA
"MIR4775" 0 NA NA NA NA NA NA
"MIR4776-1" 0 NA NA NA NA NA NA
"MIR4776-2" 0 NA NA NA NA NA NA
"MIR4777" 0.58725535997421 -0.287468706317519 1.80034983180369 -0.159673804079242 0.873138037423865 NA NA
"MIR4778" 0.0570955329756442 -0.287468515590606 5.86014315403566 -0.0490548623189584 0.960875574721588 NA NA
"MIR4779" 0.0194253706914369 0 5.86014315403565 0 1 NA NA
"MIR4780" 0 NA NA NA NA NA NA
"MIR4781" 0.0420285629361306 0 5.86014315403566 0 1 NA NA
"MIR4782" 0.380936322830347 -1.3624022393949 2.08407518573385 -0.653720292204895 0.513292027280125 NA NA
"MIR4783" 0.0238852548467785 0 5.86014315403565 0 1 NA NA
"MIR4784" 6.01264461933881 -0.790105286180835 0.489968628582719 -1.61256300932223 0.106839480389134 0.255196309018184 NA
"MIR4785" 5.69333636207622 -1.84040462369149 0.78692716162345 -2.33872296375524 0.0193497758953612 0.0767880580268546 NA
"MIR4786" 2.08335825581693 0.755636166140287 0.764397955694601 0.988537659619521 0.322889400161681 0.52473179660274 NA
"MIR4787" 0.722517209853982 -2.22489609021929 1.76166349261368 -1.26295180637384 0.206606500053126 NA NA
"MIR4788" 0 NA NA NA NA NA NA
"MIR4789" 0 NA NA NA NA NA NA
"MIR4790" 0 NA NA NA NA NA NA
"MIR4791" 0 NA NA NA NA NA NA
"MIR4792" 0.522109416046475 2.36267296574197 1.52692310559504 1.54734246740031 0.121780686439598 NA NA
"MIR4793" 2.60255085310456 0.872418935224846 0.662942551730226 1.31597969227938 0.188180858821611 0.373488188398561 NA
"MIR4794" 0.138358335694811 0.794532121951976 5.86014315403566 0.135582374195895 0.892151440125292 NA NA
"MIR4795" 0.152441763408819 0.0731928599166128 5.86014315403566 0.0124899440154815 0.990034725600407 NA NA
"MIR4796" 0 NA NA NA NA NA NA
"MIR4797" 0.094540422005278 0 5.86014315403396 0 1 NA NA
"MIR4798" 0 NA NA NA NA NA NA
"MIR4799" 0 NA NA NA NA NA NA
"MIR4800" 0 NA NA NA NA NA NA
"MIR4801" 0.0322295063573028 0 5.86014315403565 0 1 NA NA
"MIR4802" 0.207327778229945 0.794549729282802 4.19461287292411 0.189421468286515 0.849762499781793 NA NA
"MIR4803" 0.0712538628064742 0.794532121163632 5.86014315403566 0.135582374061369 0.892151440231647 NA NA
"MIR4804" 0.0862436375054117 0.433879388150618 5.86014315403396 0.0740390425192852 0.940979319059665 NA NA
"MIR483" 0.0446222430499927 0 5.86014315399995 0 1 NA NA
"MIR484" 0 NA NA NA NA NA NA
"MIR485" 0 NA NA NA NA NA NA
"MIR486" 0.147683459274808 -0.287456002116416 5.21838575798276 -0.0550852342942803 0.956070559609173 NA NA
"MIR486-2" 0 NA NA NA NA NA NA
"MIR487A" 0 NA NA NA NA NA NA
"MIR487B" 0.018988796093888 -0.287468516732591 5.86014315403565 -0.0490548625138317 0.960875574566288 NA NA
"MIR488" 0 NA NA NA NA NA NA
"MIR489" 0.0211066995266347 0 5.86014315403565 0 1 NA NA
"MIR490" 0 NA NA NA NA NA NA
"MIR491" 0.812780595883158 -0.00949305074142054 1.49673290049094 -0.00634251491251828 0.99493943920361 NA NA
"MIR492" 0 NA NA NA NA NA NA
"MIR493" 0 NA NA NA NA NA NA
"MIR494" 0 NA NA NA NA NA NA
"MIR495" 0 NA NA NA NA NA NA
"MIR496" 0 NA NA NA NA NA NA
"MIR497" 0.0436240653281402 0.433862489174018 5.86014315403565 0.0740361588053072 0.940981613632972 NA NA
"MIR497HG" 5.45448321497756 0.722510993831966 0.466631954985284 1.54835301378953 0.121537327167926 0.279174850524346 NA
"MIR498" 0.154909290079004 0.433862491921605 5.86014315403566 0.0740361592741673 0.940981613259899 NA NA
"MIR4999" 0.115792979629292 -1.00880777811596 5.86014315403566 -0.172147292582985 0.863321733586188 NA NA
"MIR499A" 0 NA NA NA NA NA NA
"MIR499B" 0.422282233655197 0.393631221947568 2.13506912635734 0.184364626460196 0.853727418111029 NA NA
"MIR5000" 0.0491503770517269 0.794532120809002 5.86014315403565 0.135582374000853 0.892151440279489 NA NA
"MIR5001" 0.352086908500435 0.455665480540356 2.78183895812881 0.163800093175364 0.86988851832658 NA NA
"MIR5002" 0.0674923279452328 0 5.86014315403396 0 1 NA NA
"MIR5003" 0 NA NA NA NA NA NA
"MIR5004" 0.0262979066426911 -0.287468516732591 5.86014315403565 -0.0490548625138316 0.960875574566288 NA NA
"MIR5006" 0.264640374818777 -0.2874724709914 3.112613068303 -0.0923572781721083 0.926414181379963 NA NA
"MIR5007" 0.430757823119204 -0.638491889677389 1.99353897007828 -0.320280616160876 0.748755615924673 NA NA
"MIR5008" 0.253276701357375 0.433867450113523 4.73178590483032 0.0916921134725518 0.926942663532789 NA NA
"MIR5009" 0 NA NA NA NA NA NA
"MIR500A" 0.0185481951700151 -0.287468516732591 5.86014315403565 -0.0490548625138317 0.960875574566288 NA NA
"MIR500B" 0 NA NA NA NA NA NA
"MIR501" 0 NA NA NA NA NA NA
"MIR5010" 4.83261381791966 -1.19740798291696 0.508518289425526 -2.3546999347254 0.0185376682332126 0.0744634060706361 NA
"MIR5011" 0.0857304060913522 0.433862489929831 5.86014315403565 0.0740361589342825 0.940981613530346 NA NA
"MIR502" 0 NA NA NA NA NA NA
"MIR503" 0.227450484382065 1.49094045571364 4.76930619693198 0.312611603061413 0.754575761701082 NA NA
"MIR504" 0.018796604754551 0 5.86014315403565 0 1 NA NA
"MIR505" 0.088272536372011 -0.648121249186065 5.86014315403396 -0.110598193960486 0.911934979711741 NA NA
"MIR506" 0 NA NA NA NA NA NA
"MIR507" 0 NA NA NA NA NA NA
"MIR508" 0 NA NA NA NA NA NA
"MIR5087" 0.597888361326387 1.37777421649891 1.82256344902522 0.755954047709998 0.449676747334989 NA NA
"MIR5088" 0 NA NA NA NA NA NA
"MIR5089" 0.195211674959689 -1.00880426404078 4.23331802202229 -0.238301081750259 0.811647582398655 NA NA
"MIR509-1" 0 NA NA NA NA NA NA
"MIR509-2" 0 NA NA NA NA NA NA
"MIR509-3" 0 NA NA NA NA NA NA
"MIR5090" 0.130012465962159 0.433878859172882 5.86014315403504 0.0740389522522385 0.940979390885212 NA NA
"MIR5091" 0.389575206667932 0.0732038192220591 2.08959237974044 0.0350325833553968 0.972053759051843 NA NA
"MIR5092" 0.14438831656063 -0.287451615341102 5.86014315403395 -0.0490519783878024 0.960877872998966 NA NA
"MIR5093" 0.198096252518198 -0.287457354725655 4.9061390431702 -0.058591359151515 0.953277593258571 NA NA
"MIR5094" 0.316035414046918 0.816305454582108 2.77187659593573 0.294495597595874 0.768379226956987 NA NA
"MIR5095" 0.576873875881371 2.51128059774095 1.47348699781733 1.70431133865511 0.0883229377786494 NA NA
"MIR510" 0 NA NA NA NA NA NA
"MIR5100" 0 NA NA NA NA NA NA
"MIR511-1" 0 NA NA NA NA NA NA
"MIR512-1" 0 NA NA NA NA NA NA
"MIR512-2" 0.018796604754551 0 5.86014315403565 0 1 NA NA
"MIR514A1" 0 NA NA NA NA NA NA
"MIR514A2" 0 NA NA NA NA NA NA
"MIR514A3" 0 NA NA NA NA NA NA
"MIR514B" 0 NA NA NA NA NA NA
"MIR515-1" 0 NA NA NA NA NA NA
"MIR515-2" 0 NA NA NA NA NA NA
"MIR516A1" 0.0238852548467785 0 5.86014315403565 0 1 NA NA
"MIR516A2" 0 NA NA NA NA NA NA
"MIR516B1" 0 NA NA NA NA NA NA
"MIR516B2" 0.0534956953605244 0 5.86014315403565 0 1 NA NA
"MIR517A" 0 NA NA NA NA NA NA
"MIR517B" 0 NA NA NA NA NA NA
"MIR517C" 0.0469573470814327 0.794532120809002 5.86014315403565 0.135582374000853 0.892151440279489 NA NA
"MIR5186" 0 NA NA NA NA NA NA
"MIR5187" 0.316616523345321 -0.287466554873738 2.75878636040637 -0.104200368321161 0.917010341686759 NA NA
"MIR5188" 0.76620046195168 -0.975098989667085 1.52661728537615 -0.638731788908592 0.522997428995381 NA NA
"MIR5189" 0 NA NA NA NA NA NA
"MIR518A1" 0.0192958731864186 0 5.86014315403565 0 1 NA NA
"MIR518A2" 0.0223242237389553 -0.287468516732591 5.86014315403565 -0.0490548625138317 0.960875574566288 NA NA
"MIR518B" 0 NA NA NA NA NA NA
"MIR518C" 0.123467699553944 -0.287468514688216 5.86014315403565 -0.0490548621649708 0.960875574844304 NA NA
"MIR518D" 0.0413130198328432 -0.648138147989668 5.86014315403565 -0.11060107764489 0.911932692893834 NA NA
"MIR518E" 0 NA NA NA NA NA NA
"MIR518F" 0.0250758701581251 0.794532120431095 5.86014315403565 0.135582373936366 0.892151440330472 NA NA
"MIR5190" 0 NA NA NA NA NA NA
"MIR5191" 0.0726829124658057 -0.287440563222345 5.86014315400082 -0.0490500924070607 0.960879375984699 NA NA
"MIR5192" 0.835495746455563 -0.0608006945417952 1.24872150137107 -0.0486903560762246 0.961166061497666 NA NA
"MIR5193" 0.0211066995266347 0 5.86014315403565 0 1 NA NA
"MIR5194" 0.0719363270241654 -0.287468515976777 5.86014315403565 -0.0490548623848564 0.960875574669072 NA NA
"MIR5196" 0 NA NA NA NA NA NA
"MIR5197" 0 NA NA NA NA NA NA
"MIR519A1" 0.0192958731864186 0 5.86014315403565 0 1 NA NA
"MIR519A2" 0.0718475994492745 0.794532121186908 5.86014315403565 0.135582374065341 0.892151440228506 NA NA
"MIR519B" 0.072331652783294 0.794532121180314 5.86014315403565 0.135582374064216 0.892151440229396 NA NA
"MIR519C" 0.0223111215249963 0 5.86014315403397 0 1 NA NA
"MIR519D" 0.0482227106898523 0.794532120809002 5.86014315403565 0.135582374000853 0.892151440279489 NA NA
"MIR519E" 0.0446222430499927 0 5.86014315399995 0 1 NA NA
"MIR520A" 0.0446222430499927 0 5.86014315399995 0 1 NA NA
"MIR520B" 0.018796604754551 0 5.86014315403565 0 1 NA NA
"MIR520C" 0 NA NA NA NA NA NA
"MIR520D" 0 NA NA NA NA NA NA
"MIR520E" 0.105750234569365 0 5.86014315403565 0 1 NA NA
"MIR520F" 0.0426818596013295 0 5.86014315403565 0 1 NA NA
"MIR520G" 0.315730358379138 -0.648142744060051 3.10630081576566 -0.208654210426267 0.834718188057252 NA NA
"MIR520H" 0.0957913119388371 0 5.86014315403566 0 1 NA NA
"MIR521-1" 0.0223111215249963 0 5.86014315403397 0 1 NA NA
"MIR521-2" 0.209867599785301 1.13403526703455 3.66047721267249 0.309805307108194 0.756709015560118 NA NA
"MIR522" 0.018988796093888 -0.287468516732591 5.86014315403565 -0.0490548625138317 0.960875574566288 NA NA
"MIR523" 0 NA NA NA NA NA NA
"MIR524" 0.0473869916831214 0.79454901857233 5.86014315403396 0.135585257507811 0.892149160623821 NA NA
"MIR525" 0 NA NA NA NA NA NA
"MIR526A1" 0.134095681456385 0.433897278009253 5.860143153989 0.0740420953221765 0.940976889942721 NA NA
"MIR526A2" 0.109329684783734 0.433890443044537 5.86014315400082 0.0740409289742884 0.940977818006314 NA NA
"MIR526B" 0.0305512586515401 0 5.86014315403565 0 1 NA NA
"MIR527" 0.101153126440913 -0.287468515598871 5.86014315403565 -0.0490548623203688 0.960875574720464 NA NA
"MIR532" 0.0192958731864186 0 5.86014315403565 0 1 NA NA
"MIR539" 0 NA NA NA NA NA NA
"MIR541" 0 NA NA NA NA NA NA
"MIR542" 0.10011261344539 -0.648121778240347 5.86014315403504 -0.110598284240561 0.911934908117872 NA NA
"MIR543" 0 NA NA NA NA NA NA
"MIR545" 0.156836060943419 1.77978822059798 5.82895731875332 0.305335606914109 0.760110559526702 NA NA
"MIR548A1" 0 NA NA NA NA NA NA
"MIR548A2" 0.0664885698064841 -0.287468515590605 5.86014315403566 -0.0490548623189584 0.960875574721588 NA NA
"MIR548A3" 0.0228828401878309 0.794532120431095 5.86014315403565 0.135582373936366 0.892151440330472 NA NA
"MIR548AA1" 0.0474720473266471 0 5.86014315403565 0 1 NA NA
"MIR548AA2" 0.101796991338227 -0.287451617378083 5.86014315403396 -0.0490519787354016 0.960877872721956 NA NA
"MIR548AC" 1.46109217786174 0.63720483127124 0.843245075548699 0.755657933556993 0.449854311552108 NA NA
"MIR548AD" 0 NA NA NA NA NA NA
"MIR548AE2" 0.366015309644375 -0.377615394904808 2.26087441595295 -0.167021835551907 0.867352867964888 NA NA
"MIR548AI" 0.0345565365540448 0 5.86014315403565 0 1 NA NA
"MIR548AJ2" 0 NA NA NA NA NA NA
"MIR548AL" 0 NA NA NA NA NA NA
"MIR548AN" 0.163529232203068 0.433862491011187 5.86014315403565 0.0740361591188097 0.940981613383518 NA NA
"MIR548AO" 0 NA NA NA NA NA NA
"MIR548AP" 0.149897315400857 0.43386249103491 5.86014315403566 0.0740361591228578 0.940981613380296 NA NA
"MIR548AQ" 0 NA NA NA NA NA NA
"MIR548AR" 0 NA NA NA NA NA NA
"MIR548AS" 0 NA NA NA NA NA NA
"MIR548AU" 0.0234833531129172 0.794532120431095 5.86014315403565 0.135582373936366 0.892151440330472 NA NA
"MIR548AV" 0 NA NA NA NA NA NA
"MIR548AX" 0 NA NA NA NA NA NA
"MIR548AY" 0 NA NA NA NA NA NA
"MIR548AZ" 0.142164057743347 0 5.86014315403565 0 1 NA NA
"MIR548B" 0.0755950699262485 0 5.86014315403396 0 1 NA NA
"MIR548BA" 0 NA NA NA NA NA NA
"MIR548C" 0.111594914266858 -1.00877940665039 5.86014315399995 -0.172142451155281 0.863325539672233 NA NA
"MIR548D1" 0.0230140556043241 0 5.86014315403565 0 1 NA NA
"MIR548D2" 0.0894972611570574 -1.00880777886884 5.86014315403565 -0.172147292711461 0.863321733485187 NA NA
"MIR548F1" 0.12934490076456 2.09803981234346 5.83068724674138 0.359827190785443 0.718976367979312 NA NA
"MIR548F2" 0.0222793616798078 0 5.86014315403565 0 1 NA NA
"MIR548F3" 0 NA NA NA NA NA NA
"MIR548F4" 0 NA NA NA NA NA NA
"MIR548F5" 0.075895635064367 -0.287468515976778 5.86014315403565 -0.0490548623848564 0.960875574669072 NA NA
"MIR548G" 0.041466997602162 -0.287451618764381 5.86014315403396 -0.0490519789719654 0.960877872533432 NA NA
"MIR548H2" 0 NA NA NA NA NA NA
"MIR548H3" 0.0856033176266841 0.433862489932114 5.86014315403566 0.074036158934672 0.940981613530036 NA NA
"MIR548H4" 5.24547895816229 -0.660077973949164 0.583667141653673 -1.13091508300262 0.258090834288761 0.456496113506932 NA
"MIR548I1" 0.093447981831664 0 5.86014315403566 0 1 NA NA
"MIR548I2" 0.0185481951700151 -0.287468516732591 5.86014315403565 -0.0490548625138317 0.960875574566288 NA NA
"MIR548I3" 0 NA NA NA NA NA NA
"MIR548I4" 0 NA NA NA NA NA NA
"MIR548J" 0.389545801454916 1.45532089567678 2.12490188285304 0.684888515286536 0.493414273718357 NA NA
"MIR548K" 0.166145880184219 0.0731928594539347 5.86014315403565 0.0124899439365282 0.990034725663397 NA NA
"MIR548M" 0 NA NA NA NA NA NA
"MIR548N" 2.40777919377516 0.169381032263234 0.701613150877116 0.241416558471693 0.809232280424069 0.894483506757074 NA
"MIR548O2" 0.252767893673956 -1.00881039443576 3.17662134313757 -0.317573385513853 0.750808565072485 NA NA
"MIR548Q" 0.0646384902583168 -0.64812124984843 5.86014315403397 -0.110598194073515 0.911934979622107 NA NA
"MIR548T" 0.157366101443676 1.2537886220879 5.85413459959258 0.214171471591234 0.830413342283076 NA NA
"MIR548W" 0.0487348427570898 0 5.86014315403565 0 1 NA NA
"MIR548X" 0.0273241917942086 0 5.86014315403565 0 1 NA NA
"MIR548Y" 0.259106490048662 0 3.1568956998936 0 1 NA NA
"MIR548Z" 0 NA NA NA NA NA NA
"MIR549A" 0 NA NA NA NA NA NA
"MIR550A1" 2.10752695853249 0.207936456163404 0.686753866807417 0.302781631401742 0.762056282756306 0.865781673327355 NA
"MIR550A2" 0.390540032575397 -0.477134333859764 2.30255142077449 -0.207219838634168 0.835838174566668 NA NA
"MIR550A3" 0.336995966880532 -0.853380181257882 2.43857002758119 -0.349951066242025 0.726375421803867 NA NA
"MIR550B1" 0 NA NA NA NA NA NA
"MIR550B2" 0 NA NA NA NA NA NA
"MIR551A" 0.333559639446703 0.794556041888816 3.43372039924572 0.2313980026048 0.817005616751689 NA NA
"MIR551B" 0.0240745068936018 0 5.86014315403565 0 1 NA NA
"MIR553" 1.31298574289646 -1.20754977076832 0.984742428385012 -1.22625951310812 0.22010103195276 NA NA
"MIR554" 0.196878194253662 -0.287460153592172 5.78422449082545 -0.0496972678097335 0.960363633743009 NA NA
"MIR555" 0.298905379566941 -1.83338233784807 3.98681360496989 -0.459861563520954 0.645615590680838 NA NA
"MIR556" 2.04158405751889 -0.112380180086988 0.822205342992349 -0.136681403307341 0.891282629572525 0.940281610490551 NA
"MIR557" 0.154055276197878 -0.287440560884362 5.86014315400082 -0.0490500920080973 0.960879376302643 NA NA
"MIR5572" 0.134443639365584 0.845053547578679 5.85619232169559 0.144300853038584 0.885262904730939 NA NA
"MIR5579" 0.136766427376609 -0.287476772584324 5.86014315403565 -0.0490562713278343 0.960874451847043 NA NA
"MIR558" 0.166181814610841 1.61462993105687 5.8541262089621 0.275810577603371 0.782693558975683 NA NA
"MIR5580" 0 NA NA NA NA NA NA
"MIR5581" 7.62537681737253 -0.493868281637243 0.503706046578863 -0.980469233973987 0.326854549115356 0.529010348458027 NA
"MIR5582" 0.623976874066876 -1.90583745100975 1.60096111171676 -1.19043331974882 0.233876123528431 NA NA
"MIR5583-1" 0 NA NA NA NA NA NA
"MIR5583-2" 0.0486221303816464 -0.648138147989668 5.86014315403565 -0.11060107764489 0.911932692893834 NA NA
"MIR5584" 0.206827758257215 1.70304767240826 4.83840288188692 0.351985503064204 0.724849134538464 NA NA
"MIR5586" 0.65145013587273 0.652724413617636 1.39721348012001 0.467161548972154 0.640384301328556 NA NA
"MIR5588" 0.0620232824001819 0 5.86014315403565 0 1 NA NA
"MIR559" 3.20784179247572 -1.00192274762235 0.757380432270082 -1.32287910399177 0.185875585384078 0.371054009168259 NA
"MIR561" 0.98182700762862 1.4421258366862 1.07828695197743 1.33742306168274 0.18108458084957 NA NA
"MIR563" 3.55699396872329 -0.17595697107503 0.617540777504301 -0.284931744566138 0.775696434946026 0.874035036536941 NA
"MIR564" 0.0620166959138406 0 5.86014315403565 0 1 NA NA
"MIR567" 0.387799210911514 -1.84435489856194 2.77080748713779 -0.665638052128671 0.505642478082162 NA NA
"MIR568" 1.20010607735294 1.10531561883317 1.11588579079513 0.990527550355815 0.321916329924705 NA NA
"MIR5680" 0 NA NA NA NA NA NA
"MIR5681A" 0 NA NA NA NA NA NA
"MIR5681B" 0 NA NA NA NA NA NA
"MIR5684" 0.135437486549893 0.461107207847547 5.85721291933159 0.0787246791602322 0.937251615265811 NA NA
"MIR5685" 0 NA NA NA NA NA NA
"MIR5687" 0.902730740214878 -0.873290355657356 1.6002817400891 -0.545710379479013 0.585265036015819 NA NA
"MIR5688" 0 NA NA NA NA NA NA
"MIR5689" 0 NA NA NA NA NA NA
"MIR569" 0.340777905569254 0.218799234640028 2.68110148001274 0.0816079645888632 0.934958467597531 NA NA
"MIR5690" 0.138751496594279 0.794566909654985 5.86014315398899 0.135588310520047 0.892146746960893 NA NA
"MIR5691" 0.0192958731864186 0 5.86014315403565 0 1 NA NA
"MIR5692A1" 0 NA NA NA NA NA NA
"MIR5692B" 0 NA NA NA NA NA NA
"MIR5692C1" 0 NA NA NA NA NA NA
"MIR5692C2" 0.0858530850343844 -0.648138147253353 5.86014315403566 -0.110601077519242 0.911932692993476 NA NA
"MIR5693" 0.0208300521057926 0 5.86014315403565 0 1 NA NA
"MIR5694" 0.0552905747437781 0 5.86014315403565 0 1 NA NA
"MIR5695" 0 NA NA NA NA NA NA
"MIR5696" 0.0192958731864186 0 5.86014315403565 0 1 NA NA
"MIR5698" 0 NA NA NA NA NA NA
"MIR5699" 0.07967157612763 0 5.86014315403565 0 1 NA NA
"MIR5700" 0 NA NA NA NA NA NA
"MIR5702" 0.0256996241872445 0 5.86014315403565 0 1 NA NA
"MIR5703" 0 NA NA NA NA NA NA
"MIR5704" 0 NA NA NA NA NA NA
"MIR5705" 0 NA NA NA NA NA NA
"MIR5707" 0 NA NA NA NA NA NA
"MIR5708" 0.0242417270208448 0 5.86014315403565 0 1 NA NA
"MIR572" 0 NA NA NA NA NA NA
"MIR5739" 0 NA NA NA NA NA NA
"MIR574" 0.0247269883593738 0 5.86014315403566 0 1 NA NA
"MIR575" 0 NA NA NA NA NA NA
"MIR577" 0.16187443172829 0.7945493688385 5.11209470197598 0.15542540096751 0.876485960409508 NA NA
"MIR578" 0.23803210953932 -0.962034742674144 2.84332876070932 -0.338348050344395 0.735100917662722 NA NA
"MIR5787" 0.25923163725064 0.16257914544745 3.54576083886218 0.045851695259746 0.96342845524931 NA NA
"MIR580" 0.447063451591899 -0.174211600026334 1.7728419277949 -0.098266854644521 0.921720396928227 NA NA
"MIR581" 0.0223111215249963 0 5.86014315403397 0 1 NA NA
"MIR583" 0 NA NA NA NA NA NA
"MIR585" 0 NA NA NA NA NA NA
"MIR586" 0.0184888725645659 0 5.86014315403565 0 1 NA NA
"MIR591" 0.0560968526193849 -0.287468516354684 5.86014315403565 -0.049054862449344 0.96087557461768 NA NA
"MIR592" 0.0899726819735704 -0.287451616598135 5.86014315403396 -0.0490519786023078 0.960877872828021 NA NA
"MIR593" 1.00062932278725 1.28888185746821 1.00480041953319 1.28272424295662 0.19958870337017 NA NA
"MIR595" 0.209626385746286 -1.35146934204891 5.69730825874709 -0.237211904406611 0.812492401468068 NA NA
"MIR596" 0.336928388505668 -1.37794949630402 2.45032384988695 -0.562354031842606 0.57387483176262 NA NA
"MIR597" 0.148373462604374 0.433862491393319 5.86014315403566 0.0740361591840183 0.940981613331631 NA NA
"MIR598" 0.0398188481996806 -0.287468516354684 5.86014315403565 -0.049054862449344 0.96087557461768 NA NA
"MIR599" 0 NA NA NA NA NA NA
"MIR600" 0 NA NA NA NA NA NA
"MIR601" 0.290813395364943 1.13424324322298 3.49395561636699 0.324630123493773 0.745461025723975 NA NA
"MIR602" 0.466552997598307 -0.690596065102428 2.10323322493319 -0.328349731696714 0.742647246112967 NA NA
"MIR603" 0.100520736134179 0 5.86014315403565 0 1 NA NA
"MIR604" 0.0487348427570898 0 5.86014315403565 0 1 NA NA
"MIR605" 0.0849793910059532 -0.287452146665031 5.86014315403504 -0.0490520690551909 0.960877800743836 NA NA
"MIR6068" 0.114239316547369 0.0731928586727535 5.86014315403565 0.0124899438032241 0.99003472576975 NA NA
"MIR6069" 0 NA NA NA NA NA NA
"MIR6070" 0 NA NA NA NA NA NA
"MIR6071" 0 NA NA NA NA NA NA
"MIR6072" 0 NA NA NA NA NA NA
"MIR6073" 0 NA NA NA NA NA NA
"MIR6074" 0 NA NA NA NA NA NA
"MIR6075" 1.99651350392962 0.188145872876485 0.826655462785628 0.227598898630004 0.819958076249458 0.900197861300139 NA
"MIR6076" 0 NA NA NA NA NA NA
"MIR6077" 0 NA NA NA NA NA NA
"MIR6078" 0 NA NA NA NA NA NA
"MIR6079" 0.0908124600428054 1.6145675456301 5.85412928418164 0.27579977606453 0.782701855718523 NA NA
"MIR608" 0.0654381606994848 0 5.86014315403565 0 1 NA NA
"MIR6080" 0.0765805615873858 0.433862489551924 5.86014315403565 0.0740361588697948 0.940981613581659 NA NA
"MIR6081" 0.0989642589424012 0 5.86014315403565 0 1 NA NA
"MIR6082" 0 NA NA NA NA NA NA
"MIR6083" 0 NA NA NA NA NA NA
"MIR6084" 0 NA NA NA NA NA NA
"MIR6085" 0 NA NA NA NA NA NA
"MIR6086" 0.0234833531129172 0.794532120431095 5.86014315403565 0.135582373936366 0.892151440330472 NA NA
"MIR6089" 0 NA NA NA NA NA NA
"MIR609" 0 NA NA NA NA NA NA
"MIR6090" 0 NA NA NA NA NA NA
"MIR610" 0 NA NA NA NA NA NA
"MIR611" 2.10916831208815 -0.604079715515644 0.895876135911095 -0.674289325612298 0.50012738908409 0.682009903721167 NA
"MIR612" 0.259687864516754 0.433881671230642 3.56807924816626 0.12160090655319 0.903215095493119 NA NA
"MIR6124" 0.0211066995266347 0 5.86014315403565 0 1 NA NA
"MIR6125" 0 NA NA NA NA NA NA
"MIR6126" 0.0645832148850502 0 5.86014315403504 0 1 NA NA
"MIR6127" 0.0240745068936018 0 5.86014315403565 0 1 NA NA
"MIR6128" 0 NA NA NA NA NA NA
"MIR6129" 0.0599043310340984 0 5.86014315403396 0 1 NA NA
"MIR613" 0.0223111215249963 0 5.86014315403397 0 1 NA NA
"MIR6130" 0.276697592406842 -0.287457489986489 4.02030758931368 -0.0715013673955136 0.942998736321124 NA NA
"MIR6131" 0 NA NA NA NA NA NA
"MIR6132" 0.303118354106452 0.429343256528753 3.08197196897908 0.139307969329447 0.889206792674619 NA NA
"MIR6133" 0.0573053765154279 0.794532120809002 5.86014315403565 0.135582374000853 0.892151440279489 NA NA
"MIR6134" 0 NA NA NA NA NA NA
"MIR614" 0.285146505789236 -0.648139165299527 2.82074932417812 -0.229775527993213 0.818266201799803 NA NA
"MIR615" 0 NA NA NA NA NA NA
"MIR6165" 0.104955386124234 0 5.86014315403504 0 1 NA NA
"MIR617" 0.0432897204907961 0 5.86014315403565 0 1 NA NA
"MIR618" 0.0866727866273994 -0.648138146769639 5.86014315403566 -0.110601077436699 0.911932693058934 NA NA
"MIR620" 0.0594890353377392 0 5.86014315403396 0 1 NA NA
"MIR621" 0 NA NA NA NA NA NA
"MIR622" 0 NA NA NA NA NA NA
"MIR623" 1.11337336752419 0.495038021126686 0.988677412812321 0.500707323451981 0.616577117428891 NA NA
"MIR624" 0.121316577125693 0 5.86014315403396 0 1 NA NA
"MIR626" 0.0768648516212544 -0.287451618040421 5.86014315403396 -0.0490519788484257 0.960877872631884 NA NA
"MIR627" 0.0472459995497566 -0.287468516354684 5.86014315403565 -0.0490548624493441 0.96087557461768 NA NA
"MIR628" 0.454827006292885 0.643302118038274 1.62710821954933 0.395365293045137 0.692573319110551 NA NA
"MIR629" 0.0223242237389553 -0.287468516732591 5.86014315403565 -0.0490548625138317 0.960875574566288 NA NA
"MIR630" 3.06182591953633 -0.438473272391562 0.711474303464874 -0.616288276689967 0.537704274817667 0.710033315608618 NA
"MIR631" 6.51067945014353 -0.170551242742937 0.441071837631261 -0.386674523721279 0.69899717897636 0.82565619783004 NA
"MIR632" 0 NA NA NA NA NA NA
"MIR634" 0 NA NA NA NA NA NA
"MIR636" 2.90982233928126 -1.58166463260885 0.933457066825586 -1.69441604635082 0.0901862524609382 0.227521319466491 NA
"MIR638" 0 NA NA NA NA NA NA
"MIR639" 0.535260660027248 -2.10920063903351 1.92848595549939 -1.09370806306304 0.274083036832 NA NA
"MIR642A" 0.0453382793432793 -0.287468516354684 5.86014315403565 -0.049054862449344 0.96087557461768 NA NA
"MIR642B" 0 NA NA NA NA NA NA
"MIR643" 0.704049760177088 0.270218938751425 1.33813082465111 0.201937608620502 0.839965500262576 NA NA
"MIR644A" 0.273871282878881 0.0732071177034204 2.82207977700379 0.0259408391995015 0.979304526025489 NA NA
"MIR645" 0.47180388674327 1.28895378173948 1.83258177204846 0.703354033855029 0.48183514481536 NA NA
"MIR648" 0.224779190369176 1.60022491378723 4.1320321593051 0.387273102457254 0.698554036054593 NA NA
"MIR6499" 0 NA NA NA NA NA NA
"MIR650" 0 NA NA NA NA NA NA
"MIR6501" 0 NA NA NA NA NA NA
"MIR6502" 0 NA NA NA NA NA NA
"MIR6503" 0 NA NA NA NA NA NA
"MIR6504" 0.0606100497460895 -0.287451618040421 5.86014315403396 -0.0490519788484258 0.960877872631884 NA NA
"MIR6505" 0.62541131710125 1.34811190947142 1.71129260843202 0.787774050345855 0.430828882346739 NA NA
"MIR6506" 0 NA NA NA NA NA NA
"MIR6508" 0.0615856594414796 -0.648138147611761 5.86014315403565 -0.110601077580402 0.911932692944974 NA NA
"MIR6509" 0.0718855641993682 0 5.86014315403504 0 1 NA NA
"MIR651" 0.0380924779409696 0 5.86014315403566 0 1 NA NA
"MIR6510" 0 NA NA NA NA NA NA
"MIR6511A2" 0.0387173714592833 -0.287468515979709 5.86014315403565 -0.0490548623853567 0.960875574668673 NA NA
"MIR6511B1" 0.200649798294852 0.819350334521747 3.70413825724815 0.221198637204879 0.824937770333197 NA NA
"MIR6512" 0.195375807255378 -1.00881274937321 4.25651831625833 -0.237004207293064 0.812653526291295 NA NA
"MIR6513" 0.0687461438407478 -0.287468515976777 5.86014315403565 -0.0490548623848564 0.960875574669072 NA NA
"MIR6514" 0.435917405509566 -1.00881689916746 2.13856905748778 -0.471725191962022 0.637122953228142 NA NA
"MIR6515" 0 NA NA NA NA NA NA
"MIR6516" 4.37235911610643 0.457306413926275 0.478455316075917 0.955797539625859 0.339174531616348 0.540671452090331 NA
"MIR653" 0.0786383119143312 -0.648121248406144 5.86014315403396 -0.110598193827398 0.911934979817283 NA NA
"MIR654" 0 NA NA NA NA NA NA
"MIR655" 0 NA NA NA NA NA NA
"MIR656" 0 NA NA NA NA NA NA
"MIR657" 0.11421634813066 -1.00880777811596 5.86014315403566 -0.172147292582986 0.863321733586187 NA NA
"MIR658" 2.27293947627382 -0.616161036804373 0.809846643189403 -0.7608366867803 0.446754618728295 0.639157980838157 NA
"MIR659" 2.70274271153893 0.306403429990073 0.713084469920083 0.429687425424385 0.667423031716882 0.806843045033676 NA
"MIR660" 0 NA NA NA NA NA NA
"MIR661" 0.942950676916887 2.14551645626771 1.34061701616728 1.60039476628573 0.109511035441253 NA NA
"MIR662" 0.0212418777026691 0.794532120431095 5.86014315403565 0.135582373936366 0.892151440330472 NA NA
"MIR663A" 6.67955969530378 -0.0721541959295575 0.791342747928003 -0.091179449256951 0.92735000404126 0.961625446858669 NA
"MIR663B" 0.930978702552444 0.396236715650464 1.17074961690597 0.338447017132175 0.735026347794196 NA NA
"MIR664A" 0.53033452753539 1.06867495030779 1.83584149833142 0.582117220511195 0.560487726559336 NA NA
"MIR664B" 0 NA NA NA NA NA NA
"MIR665" 0 NA NA NA NA NA NA
"MIR668" 0 NA NA NA NA NA NA
"MIR670" 0.110391309501698 0.0732097570665432 5.86014315403396 0.0124928274177309 0.990032425157751 NA NA
"MIR671" 0 NA NA NA NA NA NA
"MIR6715A" 0 NA NA NA NA NA NA
"MIR6715B" 0 NA NA NA NA NA NA
"MIR6716" 0 NA NA NA NA NA NA
"MIR6717" 2.20433781382608 -0.839671634080029 0.711895372924238 -1.17948741629114 0.238204144559135 0.434136589781661 NA
"MIR6718" 0 NA NA NA NA NA NA
"MIR6719" 0.701191449391396 -1.6411932432871 1.58736512938092 -1.0339103542782 0.301178073988172 NA NA
"MIR6720" 0 NA NA NA NA NA NA
"MIR6721" 0.0560338411727431 -0.287468515590606 5.86014315403566 -0.0490548623189584 0.960875574721588 NA NA
"MIR6722" 0 NA NA NA NA NA NA
"MIR6723" 0.847618053337331 1.3087664419865 1.20191735794755 1.08889886091787 0.276198488627251 NA NA
"MIR6726" 0 NA NA NA NA NA NA
"MIR6727" 0 NA NA NA NA NA NA
"MIR6728" 0.608556705221253 -0.69925293749256 1.73253820286493 -0.40360029945445 0.686506665445229 NA NA
"MIR6729" 0 NA NA NA NA NA NA
"MIR6730" 0.486320201790938 -0.287468532022661 1.87448833039937 -0.15335840045556 0.87811564838832 NA NA
"MIR6731" 0 NA NA NA NA NA NA
"MIR6732" 0.182698971635416 -0.287469153606073 4.96548591538856 -0.0578934586673936 0.953833493612 NA NA
"MIR6733" 0.471927877566429 -1.4479673514861 1.90215066772625 -0.76122642441197 0.44652183777336 NA NA
"MIR6734" 0 NA NA NA NA NA NA
"MIR6735" 0 NA NA NA NA NA NA
"MIR6736" 0 NA NA NA NA NA NA
"MIR6737" 0.0223111215249963 0 5.86014315403397 0 1 NA NA
"MIR6738" 0.224013073146961 -1.0088112893581 4.78359813541533 -0.210889640141252 0.832973388305228 NA NA
"MIR6739" 3.44833166734332 0.485632814968638 0.575254508995962 0.844205142896233 0.398554781185125 0.599123385971592 NA
"MIR6740" 0.268449900688134 -1.34697147244112 3.18869256729887 -0.422421241312121 0.67271757632729 NA NA
"MIR6741" 0.0408574325777128 0 5.86014315403566 0 1 NA NA
"MIR6742" 0 NA NA NA NA NA NA
"MIR6743" 0 NA NA NA NA NA NA
"MIR6744" 0 NA NA NA NA NA NA
"MIR6745" 0.288241364812918 0.794549971472099 3.44174624497663 0.230856639309704 0.817426177651118 NA NA
"MIR6746" 0.681661888807103 -0.738384056948859 1.48284433077434 -0.497951161578286 0.618518465570291 NA NA
"MIR6747" 0.304796594815234 -0.948506996681955 2.8152478061396 -0.336917764259833 0.73617889350792 NA NA
"MIR6748" 0.973413911529654 -1.43419952031402 1.52354106528579 -0.941359280030296 0.346520773519537 NA NA
"MIR6749" 0 NA NA NA NA NA NA
"MIR675" 0 NA NA NA NA NA NA
"MIR6750" 0.0996292526774324 -0.28745214640848 5.86014315403504 -0.0490520690114119 0.960877800778724 NA NA
"MIR6751" 0 NA NA NA NA NA NA
"MIR6752" 0 NA NA NA NA NA NA
"MIR6753" 0.787622165037542 -1.83055654976733 1.34779452588453 -1.35818666318293 0.174404461408234 NA NA
"MIR6754" 0.0704679297407277 0 5.86014315403504 0 1 NA NA
"MIR6755" 0 NA NA NA NA NA NA
"MIR6756" 0.146379555968997 0.433890863399038 5.86014315399994 0.0740410007053971 0.940977760929833 NA NA
"MIR6757" 0.140787231810376 0.433862490685644 5.86014315403565 0.0740361590632577 0.94098161342772 NA NA
"MIR6759" 0.0561245670945547 0 5.86014315403565 0 1 NA NA
"MIR676" 0.0654922495581933 0 5.86014315403396 0 1 NA NA
"MIR6760" 0.0230140556043241 0 5.86014315403565 0 1 NA NA
"MIR6761" 0.0305512586515401 0 5.86014315403565 0 1 NA NA
"MIR6762" 0.0972230877620346 0.794532121914081 5.86014315403565 0.135582374189429 0.892151440130404 NA NA
"MIR6763" 2.04671087736405 0.824744612647265 0.732888840206599 1.12533383973315 0.26044759515226 0.459228264822693 NA
"MIR6764" 2.00445249457415 0.776142944378684 0.806763271738726 0.962045461868821 0.336026767924795 0.537739744240043 NA
"MIR6765" 0.0223111215249963 0 5.86014315403397 0 1 NA NA
"MIR6766" 0.0197507330510781 0 5.86014315403565 0 1 NA NA
"MIR6767" 0.48766010559588 -0.652034164805338 1.78452816409637 -0.365381829171358 0.714826403232748 NA NA
"MIR6768" 2.41364580165932 -0.23957423309957 0.709029208658376 -0.337890498972379 0.735445707645001 0.849411190658026 NA
"MIR6769A" 0.276803984563598 -1.00881101120495 2.55038462108264 -0.395552499362509 0.692435184853838 NA NA
"MIR6769B" 0.0185481951700151 -0.287468516732591 5.86014315403565 -0.0490548625138317 0.960875574566288 NA NA
"MIR6770-2" 0.0250758701581251 0.794532120431095 5.86014315403565 0.135582373936366 0.892151440330472 NA NA
"MIR6771" 0 NA NA NA NA NA NA
"MIR6772" 0.0377040712471808 -0.648138147989668 5.86014315403565 -0.11060107764489 0.911932692893834 NA NA
"MIR6773" 3.44620298835455 -0.311026767253052 0.693208553420224 -0.448677047792437 0.653664644183405 0.798536110250651 NA
"MIR6774" 0.0486719785263424 0 5.86014315403565 0 1 NA NA
"MIR6775" 1.52201385160608 1.06518996876715 0.8897426510951 1.19718883595848 0.23123296028425 NA NA
"MIR6776" 0.095496174049807 0.794532121564815 5.86014315403565 0.135582374129828 0.892151440177523 NA NA
"MIR6777" 0.0223242237389553 -0.287468516732591 5.86014315403565 -0.0490548625138317 0.960875574566288 NA NA
"MIR6778" 0.696349532168336 -1.71971923211273 1.6263257794619 -1.05742604208225 0.290317191477033 NA NA
"MIR6779" 0.359920467339806 0.433877125097679 2.48129366496758 0.174859240251737 0.861190238328998 NA NA
"MIR6780A" 0.036897793371574 -0.287468515979709 5.86014315403565 -0.0490548623853567 0.960875574668673 NA NA
"MIR6780B" 0.455441704014394 -0.203625037958055 2.26019481241146 -0.0900918083874379 0.928214258708932 NA NA
"MIR6781" 0.190927117734454 0.0731976465145449 4.2538724451262 0.0172072969885145 0.986271240896886 NA NA
"MIR6782" 0 NA NA NA NA NA NA
"MIR6783" 0.428999944195216 1.11187205567331 2.45325156667971 0.453223823750839 0.650387579151046 NA NA
"MIR6784" 0.321363635725794 0.453192174735194 2.30847026410882 0.196317094389842 0.844361982334704 NA NA
"MIR6785" 0 NA NA NA NA NA NA
"MIR6786" 0 NA NA NA NA NA NA
"MIR6787" 0 NA NA NA NA NA NA
"MIR6789" 0 NA NA NA NA NA NA
"MIR6790" 0 NA NA NA NA NA NA
"MIR6791" 0.201133640170053 -1.27985357832466 4.88030864464407 -0.2622484911337 0.793129870661506 NA NA
"MIR6792" 0 NA NA NA NA NA NA
"MIR6793" 0.216050931249841 -0.287469633988687 4.16902471415936 -0.0689536890995983 0.945026482455554 NA NA
"MIR6794" 0 NA NA NA NA NA NA
"MIR6795" 0 NA NA NA NA NA NA
"MIR6796" 0.727223035093236 -0.674372318121413 1.54202857736366 -0.437328028819257 0.661873470993183 NA NA
"MIR6797" 3.1550481779409 -0.384831744271686 0.623248174452441 -0.617461486525464 0.536930376863609 0.709684617611852 NA
"MIR6798" 0 NA NA NA NA NA NA
"MIR6799" 0.068089904114617 1.16773791435069 5.85772210512208 0.199350172881982 0.841988834406682 NA NA
"MIR6800" 0 NA NA NA NA NA NA
"MIR6801" 0.241680964254911 -0.648131690562711 3.58398770184992 -0.180840935985402 0.856492430540165 NA NA
"MIR6802" 0 NA NA NA NA NA NA
"MIR6803" 0 NA NA NA NA NA NA
"MIR6804" 0.171558372429026 0.073209228456395 5.86014315403504 0.0124927372134222 0.99003249712476 NA NA
"MIR6805" 0 NA NA NA NA NA NA
"MIR6806" 0 NA NA NA NA NA NA
"MIR6807" 0.047752800833325 -0.648138147989668 5.86014315403565 -0.11060107764489 0.911932692893834 NA NA
"MIR6808" 0.0223111215249963 0 5.86014315403397 0 1 NA NA
"MIR6809" 0 NA NA NA NA NA NA
"MIR6810" 0.128134554879664 -0.648138145638856 5.86014315403566 -0.110601077243737 0.911932693211956 NA NA
"MIR6811" 0 NA NA NA NA NA NA
"MIR6812" 0.356915299147351 -0.597369640654668 3.07988996658715 -0.193958111210258 0.846208681392737 NA NA
"MIR6813" 0.190696100862696 0.794549068850767 4.95034951517586 0.160503630383064 0.872484362070196 NA NA
"MIR6814" 0.10529369524786 0 5.86014315403504 0 1 NA NA
"MIR6815" 0 NA NA NA NA NA NA
"MIR6816" 0 NA NA NA NA NA NA
"MIR6817" 0.0223111215249963 0 5.86014315403397 0 1 NA NA
"MIR6818" 0.0223242237389553 -0.287468516732591 5.86014315403565 -0.0490548625138317 0.960875574566288 NA NA
"MIR6819" 0.408002420640636 -0.160324269843866 2.25563262723541 -0.0710772968559005 0.9433362369467 NA NA
"MIR6820" 2.08222866721148 1.57908829128451 0.887963364803391 1.77832594662748 0.0753503372904272 0.202035813247529 NA
"MIR6821" 0 NA NA NA NA NA NA
"MIR6822" 0.0305512586515401 0 5.86014315403565 0 1 NA NA
"MIR6823" 0 NA NA NA NA NA NA
"MIR6824" 0 NA NA NA NA NA NA
"MIR6825" 0.0262979066426911 -0.287468516732591 5.86014315403565 -0.0490548625138316 0.960875574566288 NA NA
"MIR6826" 0.0851456132918796 0.433862490316001 5.86014315403565 0.0740361590001802 0.940981613477911 NA NA
"MIR6827" 0.0191558760771657 -0.287468516732591 5.86014315403565 -0.0490548625138316 0.960875574566288 NA NA
"MIR6828" 0 NA NA NA NA NA NA
"MIR6829" 0.217952322036254 0.794549477316203 4.18870058000952 0.189688773914319 0.849553018214816 NA NA
"MIR6830" 0 NA NA NA NA NA NA
"MIR6831" 0 NA NA NA NA NA NA
"MIR6832" 3.30382298937011 -0.809808223638444 0.699031389291323 -1.15847190275594 0.246671511353658 0.443846839957821 NA
"MIR6833" 0 NA NA NA NA NA NA
"MIR6834" 0.0592652002811745 -0.287468516354684 5.86014315403565 -0.049054862449344 0.96087557461768 NA NA
"MIR6836" 0 NA NA NA NA NA NA
"MIR6837" 0.220715399005916 -1.00880790694223 3.64252561549736 -0.276952865520064 0.781816298773817 NA NA
"MIR6838" 0.0952599721738941 -0.648138147240449 5.86014315403566 -0.11060107751704 0.911932692995222 NA NA
"MIR6839" 0.113173005972745 0.433862490307738 5.86014315403565 0.0740361589987701 0.940981613479033 NA NA
"MIR6840" 7.11864573386113 -0.142131641737064 0.458711922211493 -0.309849460750517 0.756675437006908 0.862270694280752 NA
"MIR6841" 0.0838228700567209 0 5.86014315403565 0 1 NA NA
"MIR6842" 0 NA NA NA NA NA NA
"MIR6843" 2.82209650221809 -0.627789251182288 0.617397476812836 -1.01683157894181 0.309233556736651 0.511001355983615 NA
"MIR6844" 0 NA NA NA NA NA NA
"MIR6845" 2.72017512236154 0.556680866330242 0.725137763872876 0.76768980194477 0.442671496296729 0.63535718567462 NA
"MIR6846" 0 NA NA NA NA NA NA
"MIR6847" 3.52071791355932 -0.899843377519192 0.734935835307184 -1.22438359145065 0.220807556280658 0.41325199487587 NA
"MIR6848" 0 NA NA NA NA NA NA
"MIR6849" 0 NA NA NA NA NA NA
"MIR6850" 0.0192958731864186 0 5.86014315403565 0 1 NA NA
"MIR6851" 0.243409618849307 0 4.72019538081861 0 1 NA NA
"MIR6852" 0 NA NA NA NA NA NA
"MIR6853" 0 NA NA NA NA NA NA
"MIR6854" 0.0184888725645659 0 5.86014315403565 0 1 NA NA
"MIR6855" 0.122844870574503 0.433862490771953 5.86014315403566 0.0740361590779858 0.940981613416001 NA NA
"MIR6856" 0.059414379495221 -0.287468515627511 5.86014315403566 -0.0490548623252562 0.960875574716569 NA NA
"MIR6857" 0 NA NA NA NA NA NA
"MIR6858" 0 NA NA NA NA NA NA
"MIR6859-1" 0 NA NA NA NA NA NA
"MIR6859-2" 0 NA NA NA NA NA NA
"MIR6860" 0 NA NA NA NA NA NA
"MIR6861" 0.0197507330510781 0 5.86014315403565 0 1 NA NA
"MIR6862-1" 0 NA NA NA NA NA NA
"MIR6862-2" 0 NA NA NA NA NA NA
"MIR6863" 0 NA NA NA NA NA NA
"MIR6864" 0.130939664951088 -0.287451616654178 5.86014315403396 -0.0490519786118714 0.9608778728204 NA NA
"MIR6865" 0.14163928260875 0.772087066707655 5.85864743440749 0.131785890062821 0.895153647303576 NA NA
"MIR6866" 0 NA NA NA NA NA NA
"MIR6867" 0.406002440855363 1.1714910278846 1.96723763304488 0.595500517175129 0.551508953509915 NA NA
"MIR6868" 0.0292046056633099 -0.287468516732591 5.86014315403565 -0.0490548625138317 0.960875574566288 NA NA
"MIR6869" 0 NA NA NA NA NA NA
"MIR6870" 0.288414995053235 -1.00880549395476 4.00707505856932 -0.251756076242541 0.801229610003108 NA NA
"MIR6871" 0.271646773872824 1.02651469941227 4.00627985671098 0.256226408570219 0.797776018016693 NA NA
"MIR6872" 0 NA NA NA NA NA NA
"MIR6873" 0.0416601042115853 0 5.86014315403566 0 1 NA NA
"MIR6874" 0 NA NA NA NA NA NA
"MIR6875" 0.0192958731864186 0 5.86014315403565 0 1 NA NA
"MIR6876" 0 NA NA NA NA NA NA
"MIR6877" 0.284363181313669 0.433879267556439 2.55116026920309 0.170071348630704 0.864954025713742 NA NA
"MIR6878" 0.653348733433367 -2.34660326303693 1.54211342023246 -1.52168007375437 0.128089262815896 NA NA
"MIR6879" 0 NA NA NA NA NA NA
"MIR6880" 0.296636721296876 0.0732114569516636 3.45429897537103 0.0211943023674724 0.983090659315095 NA NA
"MIR6881" 0.0717490840150572 -0.287468515976777 5.86014315403565 -0.0490548623848564 0.960875574669072 NA NA
"MIR6882" 0.168216614953933 -0.648139775373303 5.05914447856233 -0.128112525372568 0.898059923917264 NA NA
"MIR6883" 0.940961529487357 -0.447193258759833 1.25796477441926 -0.355489492117359 0.722222915614747 NA NA
"MIR6884" 1.31519328843183 -0.597480454364694 1.05762432263945 -0.564926923081343 0.572123470364231 NA NA
"MIR6885" 0.0223242237389553 -0.287468516732591 5.86014315403565 -0.0490548625138317 0.960875574566288 NA NA
"MIR6886" 0 NA NA NA NA NA NA
"MIR6887" 0.0410132649871322 -0.287468516354684 5.86014315403565 -0.049054862449344 0.96087557461768 NA NA
"MIR6888" 0.0419972373832921 0 5.86014315403504 0 1 NA NA
"MIR6889" 0.54900224843537 1.02486449199523 1.69522280335398 0.604560350396154 0.545471158325927 NA NA
"MIR6890" 0.0183495982015589 0 5.86014315403565 0 1 NA NA
"MIR6891" 0.0223242237389553 -0.287468516732591 5.86014315403565 -0.0490548625138317 0.960875574566288 NA NA
"MIR6892" 0.0184888725645659 0 5.86014315403565 0 1 NA NA
"MIR6893" 0 NA NA NA NA NA NA
"MIR6894" 0.0192958731864186 0 5.86014315403565 0 1 NA NA
"MIR6895" 1.11503178919131 -2.52579378253816 1.3003003678449 -1.94246948243534 0.0520802909030934 NA NA
"MIR7-2" 0.15609348396515 0 5.86014315399994 0 1 NA NA
"MIR7-3" 0.0208300521057926 0 5.86014315403565 0 1 NA NA
"MIR7-3HG" 1.52347850843894 1.09325501893364 0.941547387797608 1.16112585845615 0.245590720255826 NA NA
"MIR708" 0.785934468458334 1.00731682545931 1.35852016799524 0.741480950515298 0.458401877840071 NA NA
"MIR7106" 2.5430940889774 -0.379566205364117 0.753658209555281 -0.503631753163137 0.614520174738729 0.769681414872096 NA
"MIR7107" 0.223327011981257 -0.604654319305212 3.21345694055424 -0.188163193249736 0.850748724616025 NA NA
"MIR7108" 0 NA NA NA NA NA NA
"MIR7109" 0.0608606084484104 -0.287468515988156 5.86014315403566 -0.049054862386798 0.960875574667525 NA NA
"MIR711" 0.0705763184157067 0.433862489551924 5.86014315403565 0.0740361588697948 0.940981613581659 NA NA
"MIR7110" 4.58176839310696 0.555807769816431 0.58113024818355 0.956425468393238 0.338857322644401 0.540308583185574 NA
"MIR7111" 8.99331077718191 -0.229571246694678 0.448085289825492 -0.512338280027192 0.608414278663732 0.765318002690039 NA
"MIR7112" 0 NA NA NA NA NA NA
"MIR7113" 1.55909439055849 -0.98443569933657 1.21629155982121 -0.809374768235078 0.418299611053209 NA NA
"MIR7114" 0 NA NA NA NA NA NA
"MIR7150" 0.0544498236570514 0 5.86014315403565 0 1 NA NA
"MIR7152" 0.121724907442489 -0.287468514514682 5.86014315403565 -0.0490548621353581 0.960875574867903 NA NA
"MIR7153" 0 NA NA NA NA NA NA
"MIR7154" 0 NA NA NA NA NA NA
"MIR7155" 0 NA NA NA NA NA NA
"MIR7156" 0.063149497187639 -0.287468515964004 5.86014315403566 -0.0490548623826767 0.960875574670809 NA NA
"MIR7159" 0 NA NA NA NA NA NA
"MIR7160" 0 NA NA NA NA NA NA
"MIR7162" 0.91696281262134 -0.479033159380558 1.45225108670667 -0.329855604010518 0.741509070522867 NA NA
"MIR718" 0 NA NA NA NA NA NA
"MIR744" 1.25946166056697 0.869277860565312 0.983496597673234 0.883864634226349 0.376769290372873 NA NA
"MIR7515" 0 NA NA NA NA NA NA
"MIR7515HG" 0 NA NA NA NA NA NA
"MIR758" 0 NA NA NA NA NA NA
"MIR759" 0 NA NA NA NA NA NA
"MIR760" 0 NA NA NA NA NA NA
"MIR761" 0.0223242237389553 -0.287468516732591 5.86014315403565 -0.0490548625138317 0.960875574566288 NA NA
"MIR762" 0.815390021612585 -2.25000358324497 1.55912829136921 -1.44311638477745 0.148987688498009 NA NA
"MIR764" 0.0904503003914852 0.794532121564815 5.86014315403565 0.135582374129829 0.892151440177523 NA NA
"MIR7641-2" 0 NA NA NA NA NA NA
"MIR765" 0.999707868535711 0.958919925875406 0.979174718687267 0.979314424254115 0.327424645539362 NA NA
"MIR766" 0.0192958731864186 0 5.86014315403565 0 1 NA NA
"MIR767" 0 NA NA NA NA NA NA
"MIR769" 0.351102417053813 0.0732047979255829 3.05208149600222 0.0239852042029253 0.980864410648637 NA NA
"MIR770" 0 NA NA NA NA NA NA
"MIR7702" 0 NA NA NA NA NA NA
"MIR7703" 0 NA NA NA NA NA NA
"MIR7705" 0 NA NA NA NA NA NA
"MIR7843" 0 NA NA NA NA NA NA
"MIR7844" 0 NA NA NA NA NA NA
"MIR7845" 0.527441680995395 -1.25536516400519 1.94211688340595 -0.64639011932362 0.518026737714161 NA NA
"MIR7846" 0 NA NA NA NA NA NA
"MIR7848" 0 NA NA NA NA NA NA
"MIR7849" 0 NA NA NA NA NA NA
"MIR7851" 1.47056336782529 1.72677793878925 0.880532190051529 1.96106168326248 0.0498718277963203 NA NA
"MIR7852" 0 NA NA NA NA NA NA
"MIR7853" 0 NA NA NA NA NA NA
"MIR7854" 0.0250758701581251 0.794532120431095 5.86014315403565 0.135582373936366 0.892151440330472 NA NA
"MIR7855" 0 NA NA NA NA NA NA
"MIR7856" 0.556704986054469 -2.35214094494111 1.56557314814755 -1.50241523222614 0.132989904916739 NA NA
"MIR7974" 1.41933781596182 0.599947459415334 0.913223887345456 0.656955504262215 0.51120952748878 NA NA
"MIR7976" 0.0345565365540448 0 5.86014315403565 0 1 NA NA
"MIR802" 0 NA NA NA NA NA NA
"MIR8052" 0 NA NA NA NA NA NA
"MIR8053" 0 NA NA NA NA NA NA
"MIR8054" 0 NA NA NA NA NA NA
"MIR8055" 0.130507767113603 0.794532121968349 5.86014315403565 0.135582374198689 0.892151440123083 NA NA
"MIR8056" 0 NA NA NA NA NA NA
"MIR8057" 0.0852337162885336 0.772087065614961 5.85864743444728 0.131785889875417 0.89515364745181 NA NA
"MIR8058" 0.0446353452639516 -0.287451618764381 5.86014315403396 -0.0490519789719654 0.960877872533432 NA NA
"MIR8059" 0 NA NA NA NA NA NA
"MIR8060" 0 NA NA NA NA NA NA
"MIR8061" 0 NA NA NA NA NA NA
"MIR8062" 0 NA NA NA NA NA NA
"MIR8063" 0 NA NA NA NA NA NA
"MIR8064" 0.54364494260183 -1.68670556580831 1.65986768861898 -1.01616868463273 0.309549065971899 NA NA
"MIR8065" 0.0620857953772785 -0.287468515627511 5.86014315403566 -0.0490548623252562 0.960875574716569 NA NA
"MIR8066" 0.110411671377485 0 5.86014315397968 0 1 NA NA
"MIR8067" 0 NA NA NA NA NA NA
"MIR8068" 0 NA NA NA NA NA NA
"MIR8069" 0.0611301030626816 0 5.86014315403565 0 1 NA NA
"MIR8070" 0.0624703533325177 0 5.86014315403565 0 1 NA NA
"MIR8071-1" 0 NA NA NA NA NA NA
"MIR8071-2" 0 NA NA NA NA NA NA
"MIR8072" 5.18387532624273 -0.206929713161811 0.514579270346212 -0.40213379179186 0.687585564878805 0.819482521476663 NA
"MIR8073" 0 NA NA NA NA NA NA
"MIR8074" 0 NA NA NA NA NA NA
"MIR8075" 8.224639408517 0.847844822732416 0.36885775829898 2.29856849600325 0.0215294542078191 0.0829459236416211 NA
"MIR8076" 0.0184888725645659 0 5.86014315403565 0 1 NA NA
"MIR8077" 0 NA NA NA NA NA NA
"MIR8078" 0.0197507330510781 0 5.86014315403565 0 1 NA NA
"MIR8079" 0 NA NA NA NA NA NA
"MIR8080" 0 NA NA NA NA NA NA
"MIR8081" 0.108474948430816 -0.648138146843175 5.86014315403566 -0.110601077449247 0.911932693048983 NA NA
"MIR8082" 0.10467292881677 0 5.86014315403396 0 1 NA NA
"MIR8083" 0.0857101597998416 0.794532122404007 5.86014315403565 0.135582374273032 0.892151440064309 NA NA
"MIR8084" 0 NA NA NA NA NA NA
"MIR8085" 0.0484834540416896 0 5.86014315403566 0 1 NA NA
"MIR8086" 0.0834360855552307 0.433862490316001 5.86014315403565 0.0740361590001802 0.940981613477911 NA NA
"MIR8087" 0 NA NA NA NA NA NA
"MIR8088" 0 NA NA NA NA NA NA
"MIR8089" 0 NA NA NA NA NA NA
"MIR873" 0.0465659507598001 -0.287468516354684 5.86014315403565 -0.049054862449344 0.96087557461768 NA NA
"MIR874" 0.0900332199021999 0.0731928582948467 5.86014315403565 0.0124899437387364 0.9900347258212 NA NA
"MIR875" 0 NA NA NA NA NA NA
"MIR876" 0 NA NA NA NA NA NA
"MIR877" 0 NA NA NA NA NA NA
"MIR885" 0 NA NA NA NA NA NA
"MIR888" 0 NA NA NA NA NA NA
"MIR889" 0 NA NA NA NA NA NA
"MIR890" 0 NA NA NA NA NA NA
"MIR891A" 0 NA NA NA NA NA NA
"MIR891B" 0 NA NA NA NA NA NA
"MIR892A" 0 NA NA NA NA NA NA
"MIR892B" 0 NA NA NA NA NA NA
"MIR892C" 0 NA NA NA NA NA NA
"MIR9-1" 0.13780153037406 1.13275834844403 5.85864741061443 0.193348100517493 0.846686358194023 NA NA
"MIR9-2" 0 NA NA NA NA NA NA
"MIR9-3" 0.0194253706914369 0 5.86014315403565 0 1 NA NA
"MIR920" 0 NA NA NA NA NA NA
"MIR921" 0.0451939617128272 0.79454901857233 5.86014315403396 0.135585257507811 0.892149160623821 NA NA
"MIR922" 0 NA NA NA NA NA NA
"MIR92A1" 0 NA NA NA NA NA NA
"MIR92A2" 1.67730949182463 -3.17257588592872 1.19730643323446 -2.64976099506805 0.00805487305902719 NA NA
"MIR92B" 3.85740068754698 0.149036716030296 0.557725751224769 0.267222224727853 0.789298065290995 0.882170255828943 NA
"MIR93" 7.28175221398858 0.236821654054087 0.426168829714338 0.555699144427878 0.578416541566369 0.741744686816095 NA
"MIR933" 0.423459496643818 0.116742123444545 1.99089056722791 0.0586381418277025 0.953240330150768 NA NA
"MIR934" 0 NA NA NA NA NA NA
"MIR935" 0 NA NA NA NA NA NA
"MIR936" 0 NA NA NA NA NA NA
"MIR937" 0 NA NA NA NA NA NA
"MIR938" 0.0905395276698184 -0.648121249186065 5.86014315403396 -0.110598193960486 0.911934979711741 NA NA
"MIR939" 0 NA NA NA NA NA NA
"MIR940" 4.32488035585456 0.199727359510666 0.516230615698554 0.386895611064055 0.698833490491155 0.82565619783004 NA
"MIR941-1" 0.493248709779267 -1.04174141832566 2.13397937134363 -0.48816845763122 0.625430524549423 NA NA
"MIR941-2" 0.189893953997692 0.460459968207356 4.95351040741358 0.0929562936858308 0.925938283406547 NA NA
"MIR941-3" 0 NA NA NA NA NA NA
"MIR941-4" 0 NA NA NA NA NA NA
"MIR942" 1.10164919476216 -0.339622464001655 1.06077190947105 -0.320165401222781 0.748842949647072 NA NA
"MIR943" 0.995706337583699 -0.165712746602624 1.08309355955962 -0.152999475567007 0.878398688858362 NA NA
"MIR944" 0 NA NA NA NA NA NA
"MIR96" 0 NA NA NA NA NA NA
"MIR98" 2.83673292821528 -1.0731412181009 0.704254695332495 -1.52379703708506 0.127559419946819 0.288287156657628 NA
"MIR99A" 0 NA NA NA NA NA NA
"MIR99B" 0.336260940317913 1.41549167570028 2.70975738967814 0.522368416114332 0.601413842165433 NA NA
"MIRLET7A1" 0.884789040398514 -1.92326088415507 1.42757381350365 -1.34722342618128 0.177908285321856 NA NA
"MIRLET7A2" 0 NA NA NA NA NA NA
"MIRLET7A3" 0 NA NA NA NA NA NA
"MIRLET7B" 0 NA NA NA NA NA NA
"MIRLET7BHG" 3.90204373429439 0.81778598782052 0.493473690831428 1.65720281144609 0.0974784783421099 0.239865453369434 NA
"MIRLET7C" 0.0536977213995549 -0.287468516354684 5.86014315403565 -0.0490548624493441 0.96087557461768 NA NA
"MIRLET7DHG" 0.184194339851521 -0.648141121988336 4.28503681860427 -0.151256838488368 0.87977311537324 NA NA
"MIRLET7E" 0.04898623147249 0 5.86014315403566 0 1 NA NA
"MIRLET7F2" 0.0444900906280132 0 5.86014315403565 0 1 NA NA
"MIRLET7G" 2.06981175106096 -4.11227423018114 1.14574438543021 -3.58917249124204 0.000331729299788474 0.00358386472177446 NA
"MIRLET7I" 6.68264121990412 -1.63237631535047 0.547831494195425 -2.97970513314111 0.00288525972614802 0.0187474542206012 NA
"MKNK1-AS1" 0.694275507382333 -0.0498616507307137 1.25477206463166 -0.0397376162062952 0.968302311953069 NA NA
"MKRN2OS" 7.63529191496034 -0.0263526889074605 0.464198813248339 -0.0567702634202173 0.954728202075029 0.97619852778561 NA
"MKRN3" 0.270175220284324 -2.27410623655639 4.67709207994022 -0.486222250425623 0.626809597262536 NA NA
"MKRN9P" 0.0488711168433993 -0.287468516354684 5.86014315403565 -0.0490548624493441 0.96087557461768 NA NA
"MLANA" 0.787797541452991 2.10715674336566 1.32608628998676 1.58900424450259 0.11205943444386 NA NA
"MLC1" 3.20823866044896 -0.902453688298058 0.731701730312688 -1.23336279102743 0.217440440773138 0.409193242120497 NA
"MLIP" 0.509237701254131 -1.34390563973128 2.30263567655686 -0.583637982080095 0.559463900471352 NA NA
"MLIP-IT1" 0.0197507330510781 0 5.86014315403565 0 1 NA NA
"MLK7-AS1" 4.07434965464826 0.56467641436697 0.554347159451929 1.01863318813657 0.308377142147907 0.509997510903722 NA
"MLLT10P1" 0.968824462740831 0.378471362501053 1.02803294254315 0.368151006488946 0.712760639825111 NA NA
"MLN" 0.385222834895288 -0.648139481652608 2.2486338076094 -0.288237008382289 0.773165321709029 NA NA
"MLNR" 0.854861611713868 1.3322239101513 1.16520961196404 1.14333412329628 0.252899892455338 NA NA
"MMD2" 2.48891225059987 -0.803411875140785 0.734169514863696 -1.09431385923174 0.27381734895289 0.473845151252893 NA
"MMP1" 2.4593686849817 -5.51608825514504 5.81813495198788 -0.948085305800678 0.343086028186331 0.544460647729531 NA
"MMP10" 14.7119203248274 1.34208339325185 0.366596084660798 3.66093215232686 0.000251299304787524 0.00287568919743979 NA
"MMP12" 0.127226968715315 -0.648110622744542 5.86014315400174 -0.110596380619467 0.911936417726867 NA NA
"MMP13" 1.84703440718919 -0.923687961695443 0.870584543657266 -1.06099742802128 0.28869107002678 NA NA
"MMP20" 0.0441884967518105 0 5.86014315403565 0 1 NA NA
"MMP21" 2.87121975900688 0.148419753407096 0.647866770347174 0.229089930523157 0.818799019647894 0.899481499782093 NA
"MMP23A" 2.618474974888 0.390649757215195 0.664965178207326 0.587474006185322 0.556885403205173 0.725566869925898 NA
"MMP26" 0.369049171136937 -0.648140315581923 2.52320342797791 -0.25687200183512 0.797277584821696 NA NA
"MMP27" 0.018796604754551 0 5.86014315403565 0 1 NA NA
"MMP28" 2.30490426071214 -0.348871622178851 0.864597999642112 -0.403507320538865 0.686575050449281 0.818914340388309 NA
"MMP3" 0.181522543804071 -0.287448527489678 4.99431876023462 -0.0575551023651872 0.954103013473472 NA NA
"MMP7" 0.0470504791019314 0 5.86014315403396 0 1 NA NA
"MMP8" 0.223159854991748 -0.648140270604676 4.78894689870274 -0.135340876462892 0.892342367631032 NA NA
"MNDA" 0.114630458102015 -0.287468515575556 5.86014315403565 -0.0490548623163904 0.960875574723634 NA NA
"MNX1" 2.79860834639455 -0.755512172283006 0.951428318775726 -0.794082073629235 0.427147652892834 0.623304112112196 NA
"MNX1-AS1" 0.258861950767824 -1.00880395106516 3.559899432529 -0.283379901647529 0.776885633378034 NA NA
"MOBP" 5.90576986608444 0.106735381549621 0.549649939821215 0.194187925471871 0.846028736995041 0.915987208741647 NA
"MOGAT1" 1.66515935842647 -0.956216840328703 0.932998434953887 -1.02488579241396 0.305417079146483 NA NA
"MOGAT2" 0.041466997602162 -0.287451618764381 5.86014315403396 -0.0490519789719654 0.960877872533432 NA NA
"MOGAT3" 4.29068549004584 1.01186824185166 0.555007773234558 1.82316048648209 0.0682790877030043 0.188637919247873 NA
"MORC1" 0.415182528102616 0.073203958437033 2.25217573205346 0.0325036618569227 0.974070395834598 NA NA
"MORC2-AS1" 0.862956806483289 1.10104276746399 1.16135009199148 0.948071365436345 0.343093124467891 NA NA
"MORN5" 0.768862145702921 1.41815147088148 1.32197085857378 1.07275547088191 0.283380844695719 NA NA
"MOS" 1.85543984374233 0.457643072408221 0.773409844690005 0.591721291822516 0.554037236378991 0.723575189774409 NA
"MOV10L1" 0.479861357944148 -0.648133246589418 2.56067707340602 -0.253110106432639 0.800183129309454 NA NA
"MOXD2P" 0 NA NA NA NA NA NA
"MPC1L" 0.177359593611824 1.55480973465036 5.03112236811014 0.309038345897835 0.757292357725463 NA NA
"MPEG1" 0.0223111215249963 0 5.86014315403397 0 1 NA NA
"MPO" 3.04456151799236 -0.252029601974626 0.684001863954918 -0.368463326280113 0.712527785930759 0.834826986999225 NA
"MPP4" 1.43432389200037 -0.925077591034313 1.0127608116183 -0.913421590193766 0.361020854778001 NA NA
"MPPED1" 2.12888303379609 -2.21699561135243 1.25102083521398 -1.77214923121022 0.0763697885107213 0.203652769361923 NA
"MR1" 9.05517800305451 0.148230649208273 0.396567686705464 0.373783982350448 0.708565037375533 0.832015632752426 NA
"MRAP" 0.453732483007916 0.397859747689531 1.51612148754696 0.262419437332332 0.792998088802676 NA NA
"MRC1" 7.49401199944024 0.395733744028104 0.464030528962139 0.852818337002979 0.393760053470882 0.5944837249799 NA
"MRGPRD" 0.018796604754551 0 5.86014315403565 0 1 NA NA
"MRGPRE" 0.079651047951287 -0.287468515590606 5.86014315403566 -0.0490548623189584 0.960875574721588 NA NA
"MRGPRG" 0.0223111215249963 0 5.86014315403397 0 1 NA NA
"MRGPRG-AS1" 0.882543056375737 0.965267036503025 1.75010362063901 0.551548505539678 0.581257725237938 NA NA
"MRGPRX1" 0 NA NA NA NA NA NA
"MRGPRX2" 0.0419972373832921 0 5.86014315403504 0 1 NA NA
"MRGPRX4" 0 NA NA NA NA NA NA
"MROH2A" 0.680889854111466 -1.24777425348059 1.55394593089665 -0.8029714732485 0.421991222977398 NA NA
"MROH2B" 0 NA NA NA NA NA NA
"MROH5" 2.1764648888785 1.26410488834271 0.944237562747312 1.33875725581678 0.180649710120155 0.363885907038208 NA
"MROH7" 0.57699745213601 -0.705595299946952 1.71844538945592 -0.410600944479448 0.68136517104385 NA NA
"MROH7-TTC4" 0.750835607996835 1.63049228164971 1.35968191060256 1.19917185698759 0.230461127920875 NA NA
"MROH9" 0.155532046700023 0 5.86014315403565 0 1 NA NA
"MRPL23-AS1" 0 NA NA NA NA NA NA
"MRPL42P5" 1.09066650482077 0.388623494171114 1.17117254980473 0.331824285188302 0.740021945360886 NA NA
"MRS2P2" 0.526570104225624 2.38152444105778 1.74342595224652 1.36600263291311 0.171938136993254 NA NA
"MRVI1-AS1" 0.714116168325939 2.48637618794168 1.77525824517201 1.40057154766279 0.161342234167891 NA NA
"MS4A1" 0.0406407130722989 0 5.86014315403565 0 1 NA NA
"MS4A10" 0.565934816502626 1.08693930772415 1.7507347637943 0.62084750368952 0.534699964329602 NA NA
"MS4A12" 6.91631434889471 -0.0841860902488803 0.504885776562682 -0.166742843939927 0.867572392829239 0.927652447449652 NA
"MS4A13" 0 NA NA NA NA NA NA
"MS4A14" 0.175879811099066 -0.648139871108728 5.0080764450194 -0.129418925254888 0.897026173424524 NA NA
"MS4A15" 4.53790681645004 0.977964930174614 0.580349146413067 1.68513202133417 0.0919631028467475 0.230397938407136 NA
"MS4A2" 0.875914897222313 1.09901205594469 1.08500717928746 1.01290763501346 0.311104281180891 NA NA
"MS4A3" 1.73773617838495 0.462799764173237 0.834902611938428 0.554315865773537 0.579362694030875 NA NA
"MS4A4A" 0.371738910092226 -0.287467898932776 2.1390737828533 -0.134388959014459 0.893095011867382 NA NA
"MS4A5" 0 NA NA NA NA NA NA
"MS4A6A" 0.314148104191036 1.30620837000876 2.70606185680919 0.48269715887018 0.629310780856695 NA NA
"MS4A6E" 0.141778269472949 -0.648138146503534 5.86014315403565 -0.11060107739129 0.911932693094944 NA NA
"MS4A7" 2.00822401439996 0.718166936201292 0.739879722853384 0.970653626553847 0.331720791787832 0.533821204819263 NA
"MS4A8" 0.0408275568498229 -0.287468516354684 5.86014315403565 -0.0490548624493441 0.96087557461768 NA NA
"MSANTD1" 7.86640438451572 0.35900432763563 0.432021204936383 0.830987746743807 0.40598055149759 0.605258202331553 NA
"MSGN1" 1.12474088730865 -0.902173882745273 4.35303625380137 -0.207251635443521 0.835813343358103 NA NA
"MSLN" 7.19356057795959 1.17144151760595 0.475011265235666 2.46613418110151 0.013658015977293 0.0599664693181058 NA
"MSMB" 0.102026667989549 -0.287452146665031 5.86014315403504 -0.0490520690551908 0.960877800743836 NA NA
"MSMP" 5.26296204419237 0.031818667621086 0.491386625849089 0.0647528157000714 0.94837081017483 0.972575343119791 NA
"MSR1" 2.78287960734795 0.703215618776417 0.694767553981561 1.01215955573406 0.311461770493873 0.513737325572612 NA
"MSTN" 0.791524526444203 1.35363012621097 1.36004658010219 0.995282180783301 0.319599041851333 NA NA
"MT1A" 1.00608072706562 1.66246642771607 1.14347692254029 1.45386968022303 0.145982440280008 NA NA
"MT1B" 0.130239060971083 0 5.86014315403565 0 1 NA NA
"MT1DP" 0.403641766717026 2.15556135418654 2.18075541278573 0.988447095693775 0.32293373212871 NA NA
"MT1HL1" 0.11711650527319 -0.287468515537693 5.86014315403566 -0.0490548623099291 0.960875574728783 NA NA
"MT1IP" 1.35347305859995 -1.80957150306729 1.29557908627264 -1.39672793597911 0.162495400110042 NA NA
"MT1JP" 6.28408351258064 0.381249755452375 0.581534036979222 0.655593191815179 0.512085907199631 0.691790868312279 NA
"MT1L" 2.31824626004093 -0.638905854369072 0.902335791571367 -0.708057754482345 0.478909392649223 0.665873558922807 NA
"MT3" 0.937830576304661 1.41747163652171 1.52714682493793 0.928182944412905 0.353312680019286 NA NA
"MT4" 0 NA NA NA NA NA NA
"MTHFD2P1" 0.787948155613941 1.42258375198403 1.32079317415507 1.07706776490125 0.281449992819385 NA NA
"MTNR1B" 0.672877963054087 -0.363543745268319 1.72707577371222 -0.210496696671803 0.833280029584659 NA NA
"MTOR-AS1" 0.137215343517584 1.10487062125069 5.85905296986899 0.188574950070027 0.850425967486298 NA NA
"MTPN" 0 NA NA NA NA NA NA
"MTRNR2L10" 3.80277822612612 0.204388392700318 0.800807249860572 0.255227949966617 0.79854704479651 0.888248215434725 NA
"MTRNR2L3" 0.972113762371923 1.53805774514482 1.10188096842526 1.39584745468735 0.162760436647685 NA NA
"MTRNR2L4" 1.51818926619764 1.37006725883854 0.926207706917664 1.47922247742679 0.139080864000711 NA NA
"MTRNR2L5" 2.16915234059357 -0.516070488657787 1.08967924110965 -0.473598531740641 0.63578622269522 0.786088240358889 NA
"MTRNR2L6" 6.11491247502879 -0.462522335971768 0.549483698774338 -0.841739867813106 0.399933577176787 0.600164934507157 NA
"MTRNR2L7" 0.0687770138247041 0.794548490527873 5.86014315403504 0.135585167400012 0.89214923186163 NA NA
"MTUS2-AS1" 0.852451674579649 0.268221607754773 1.39113995585529 0.192807062025522 0.847110072569463 NA NA
"MTVR2" 0.793683964424286 0.27395335535111 1.16743765450145 0.23466208606069 0.814471017009059 NA NA
"MUC13" 0.105018903791966 -0.648138146506683 5.86014315403565 -0.110601077391827 0.911932693094518 NA NA
"MUC15" 1.09166592319435 1.29623731603727 1.11963300371591 1.15773410727911 0.246972560649377 NA NA
"MUC17" 0.687487603566591 -0.444784605756825 1.70451942844428 -0.260944286309943 0.79413547206165 NA NA
"MUC2" 1.34925873457027 0.894406083679841 0.961903601130841 0.929829228862801 0.352459510162385 NA NA
"MUC21" 0.266753531925973 -0.585568202683603 4.07697030925555 -0.143628272532239 0.885794013876639 NA NA
"MUC22" 0.484377156710822 0.421747133223961 1.63008671966905 0.258726807681486 0.795846034107071 NA NA
"MUC5B" 2.05417847756478 0.254234288028163 0.800201485255434 0.317712841968806 0.750702769097569 0.859465855345414 NA
"MUC6" 0.601923967696574 0.779938160323662 1.85976872838187 0.419373736325949 0.674943015327041 NA NA
"MUC7" 0.067796352036147 -0.287468515544186 5.86014315403565 -0.0490548623110372 0.9608755747279 NA NA
"MUCL1" 0.103718306804862 -0.648138146493909 5.86014315403565 -0.110601077389647 0.911932693096247 NA NA
"MUSK" 1.62790108690885 0.770914296935964 0.802234659372787 0.960958602235772 0.336572983274395 NA NA
"MYADML" 0.315249682095436 0.433872808554382 3.0781378038888 0.140953016465424 0.887907059104776 NA NA
"MYBPC1" 3.87816391803247 0.0692945507349639 0.620024340781819 0.111761016749096 0.911012897942969 0.951884600795425 NA
"MYBPC3" 3.06015084254925 -0.736865067012742 0.693028217997639 -1.06325406076792 0.28766675216208 0.489341750998778 NA
"MYBPH" 0.224766190538694 0.0732118893828468 4.14145427411379 0.0176778214938792 0.985895873767768 NA NA
"MYBPHL" 7.44038928599216 -0.172822143901016 0.423791668879548 -0.407799767177905 0.683420684560544 0.817401249388329 NA
"MYCBP2-AS1" 0.494754470339709 1.02579765766532 1.92022763809007 0.534206277067033 0.593198826749422 NA NA
"MYCT1" 13.317823527924 0.475907626254697 0.448756873496342 1.06050214350327 0.288916215327768 0.490670225780553 NA
"MYEOV" 3.92581277856367 1.25558447795196 0.659123113696796 1.90493164609236 0.0567889569525019 0.165697027573763 NA
"MYF5" 3.09286039008031 0.367930316999446 0.660068223605478 0.557412558037876 0.577245587334805 0.740894922059119 NA
"MYF6" 3.27624204119292 0.721496869090121 0.560548768244544 1.28712595578368 0.198050389908594 0.38521279830532 NA
"MYH1" 2.27262057677255 0.18751807859396 0.831130690883802 0.225618041363096 0.821498507649374 0.90085445024841 NA
"MYH13" 0.357553619069435 0 2.10892586103482 0 1 NA NA
"MYH16" 0.197673721524036 0 4.8951919457606 0 1 NA NA
"MYH4" 0.276922324156741 -0.638067000122172 2.80946290211676 -0.227113516836768 0.820335473745915 NA NA
"MYH6" 5.4665289313759 -0.414414033804864 0.557961333337224 -0.742728947409691 0.457645800402926 0.648547752716316 NA
"MYH7" 2.0589463721769 -0.112970577392502 0.724646439464391 -0.155897512552469 0.876113806032484 0.932652240364952 NA
"MYH8" 3.19759726223645 -0.829837089174939 0.774846553415056 -1.0709695816772 0.284183107109517 0.486019989249959 NA
"MYL1" 0.0563040132509047 0 5.86014315403566 0 1 NA NA
"MYL10" 6.04144316985861 1.01111451038704 0.510626395400363 1.9801454047323 0.0476871924453838 0.146659999063845 NA
"MYL2" 0.454588901834724 -0.287469799411973 1.77659450183403 -0.161809461368483 0.871455902139303 NA NA
"MYL3" 2.65874948216172 -0.028963859384416 0.724770836269461 -0.0399627826272628 0.968122797736884 0.982985018566843 NA
"MYL4" 5.50091821111864 -1.46874159211362 0.8213937606966 -1.7881090195621 0.0737584207129719 0.199094925599931 NA
"MYO16" 2.72553356736728 -0.497891071108257 0.779663583792236 -0.638597314865657 0.523084928543857 0.699094894160238 NA
"MYO16-AS1" 0.050446483365979 0.433862489174018 5.86014315403565 0.0740361588053072 0.940981613632972 NA NA
"MYO1G" 5.15436532588242 0.570652004303543 0.423369240431093 1.34788253327634 0.177696166801168 0.360163095032488 NA
"MYO7B" 0.943409743418022 -1.29586780220278 1.33664238227329 -0.969494772415372 0.332298387204281 NA NA
"MYOC" 0.314345040724579 -1.85707546625469 2.75994105656274 -0.672867799781027 0.501031399302666 NA NA
"MYOD1" 0.209068950598036 -0.287469891665586 3.67093446055495 -0.0783097314197562 0.93758167668312 NA NA
"MYOG" 0.207218687034737 0.433885797858919 4.8391646008263 0.0896613018256977 0.928556368703879 NA NA
"MYOT" 0.0292046056633099 -0.287468516732591 5.86014315403565 -0.0490548625138317 0.960875574566288 NA NA
"MYOZ2" 0.579891037477943 -1.36648791822186 1.82800992003461 -0.747527627309587 0.454745132570512 NA NA
"MYPN" 3.36667362906537 -0.832193256106384 0.667384949686402 -1.24694639352809 0.212417154057011 0.40309362623906 NA
"MYT1L-AS1" 0 NA NA NA NA NA NA
"MYZAP" 8.07950053755695 -0.126440184311448 0.38180113203317 -0.33116765169901 0.740517853075756 0.853420651462163 NA
"MZB1" 4.16076898252238 -0.220188931508708 0.565359408623255 -0.389467174597669 0.696930588453343 0.824722464599248 NA
"NAA11" 0.155218520548072 1.52842128539005 5.8577208885446 0.260924225389271 0.794150942623487 NA NA
"NAALADL2-AS3" 0 NA NA NA NA NA NA
"NACA2" 0.34931474896701 -1.45287504804606 3.01286446025855 -0.482223832903978 0.629646948129762 NA NA
"NACAP1" 0.357584279052175 -2.71245287814631 2.97489214088338 -0.911781923408106 0.361883528000198 NA NA
"NALCN-AS1" 3.3904858468476 0.599991024321807 0.646740527663936 0.927715209821486 0.353555316637039 0.554747286343342 NA
"NAMA" 0.613955478348568 -0.287468766261494 1.92398942979564 -0.149412861531171 0.881227863612587 NA NA
"NANOGNB" 0.480648720706265 1.14066245878731 1.85513567525418 0.614867405119045 0.538642290155637 NA NA
"NANOS2" 0.455976986142647 -1.00881721447997 1.88259324787212 -0.535865735001565 0.592051347241055 NA NA
"NANOS3" 1.03401670805011 0.357898192491453 1.08050386723805 0.331232680736537 0.740468736539103 NA NA
"NAP1L5" 63.6638759457815 -5.89596742065049 2.14546762501451 -2.74810365437727 0.00599410561018504 0.0326518167133981 NA
"NAPSB" 1.31013315762037 1.41405772576685 1.00415578819825 1.40820552187831 0.159070221658433 NA NA
"NARR" 0 NA NA NA NA NA NA
"NAT16" 5.52197830552609 -0.114151680341764 0.450007025728467 -0.25366644033385 0.799753262900964 0.88912791334127 NA
"NAT8" 0.0208300521057926 0 5.86014315403565 0 1 NA NA
"NAT8B" 0 NA NA NA NA NA NA
"NAV2-AS2" 1.43821709606916 0.973966328918982 0.810908907152399 1.20107982577128 0.229720237904978 NA NA
"NAV2-AS4" 0 NA NA NA NA NA NA
"NAV2-AS5" 0.0948351488014005 0.433862489929831 5.86014315403565 0.0740361589342824 0.940981613530346 NA NA
"NBEAP1" 0.148098232336867 0 5.86014315403566 0 1 NA NA
"NBL1" 4.8412006335444 0.323838885706624 0.590375790152066 0.548530090678704 0.583327973598386 0.74526127785562 NA
"NBPF13P" 0.159815579600893 -0.648138145879746 5.86014315403565 -0.110601077284844 0.911932693179358 NA NA
"NBPF14" 3.34589549386303 -5.12978334564418 1.1161232907491 -4.59607230505984 4.30529352520881e-06 0.000109451020760141 NA
"NBPF18P" 0.35985301593407 0.50496840521451 2.6262566503279 0.192276868733093 0.847525336408366 NA NA
"NBPF22P" 0.281644113003234 1.41689304882297 3.0784141322799 0.460267198609047 0.645324442315948 NA NA
"NBPF4" 0.377552743411229 1.14051415854331 2.38726394468456 0.477749501090047 0.632828507454787 NA NA
"NBPF6" 0.159724401317591 -0.287468513683487 5.86014315403565 -0.0490548619935194 0.960875574980938 NA NA
"NBPF7" 0.453702876928129 -1.55584321018196 2.25929040680145 -0.688642418654192 0.491048320174487 NA NA
"NCAM1-AS1" 0.748406936932653 0.319961635867075 1.29939987398312 0.246238007462845 0.805497995424161 NA NA
"NCF1" 1.90267961987989 -0.490795251189059 0.915198206703698 -0.536272085755908 0.591770519792763 0.751961191360848 NA
"NCF1B" 1.64906447434758 -1.74445994552417 1.17683101703893 -1.48233681834244 0.138250696265208 NA NA
"NCF1C" 0.388448431528413 -0.819080619039875 2.25589714159301 -0.36308420447817 0.71654198364901 NA NA
"NCF2" 5.1984084630265 0.0788385054370256 0.552111148372079 0.142794626896204 0.886452380710699 0.938084343938059 NA
"NCF4" 0.50749454140011 -1.93347775549543 1.56787358538234 -1.23318472453501 0.21750685316083 NA NA
"NCKAP1L" 2.68050804020777 0.272298828754895 0.66479622081959 0.409597437872304 0.68210127672097 0.816381568199819 NA
"NCMAP" 8.98690610871728 0.118188330522768 0.376599764821222 0.313830069912216 0.753650104833014 0.860825115007146 NA
"NCOR1P1" 0.884462150680389 0.0746114455457214 1.1486780589431 0.0649541836068249 0.948210479359859 NA NA
"NCR2" 0 NA NA NA NA NA NA
"NCR3" 3.00297566215171 -0.903291529603101 0.76076071430435 -1.18735301734013 0.235088403795679 0.430086516452241 NA
"NCRUPAR" 0.790094292441024 1.128570023214 1.19894990310493 0.941298731741282 0.346551792513052 NA NA
"NDFIP2-AS1" 0.167398141533212 0.794532123359082 5.86014315403565 0.13558237443601 0.892151439935461 NA NA
"NDP" 4.22015566764021 -0.0551917562787045 0.538625163455407 -0.102467838532898 0.9183853395827 0.956109832302873 NA
"NDST4" 2.56873727408019 -1.2271116273702 0.940015734333607 -1.30541605055167 0.191751215889287 0.377720671135739 NA
"NDUFAF4P1" 2.57379477676581 0.631425498255435 0.651288272450785 0.969502330940787 0.332294617784646 0.534459461686157 NA
"NDUFC2-KCTD14" 1.04247489768052 1.77405221651315 1.11465127733095 1.59157599564336 0.1114800072265 NA NA
"NEBL-AS1" 0.392111622978283 0.433877072929871 2.30427280211187 0.188292407275832 0.850647437021517 NA NA
"NEDD8-MDP1" 3.05189599104062 -0.427491208739048 0.700049402069906 -0.610658629912464 0.541425599438192 0.71322979161633 NA
"NEGR1-IT1" 0 NA NA NA NA NA NA
"NEU2" 0 NA NA NA NA NA NA
"NEU4" 5.21561621575893 0.210628001750654 0.709291171940974 0.296955622856931 0.766500389488788 0.867942622375891 NA
"NEURL3" 0.323961119373586 0.0732069920258447 2.77887723271806 0.0263440900389255 0.978982888335716 NA NA
"NEUROD1" 1.81132785428408 0.614795785247245 0.827152343317792 0.743267900059664 0.45731950176404 NA NA
"NEUROD2" 1.01633534415816 0.587291892367068 1.05700905508493 0.555616708808494 0.578472906566399 NA NA
"NEUROD4" 2.3228039142709 -1.77566371210369 0.994920498104689 -1.7847292477 0.0743052444526641 0.19997437590949 NA
"NEUROD6" 0.379699520660601 -0.287411330837725 5.71140272795635 -0.0503223716707797 0.95986549633748 NA NA
"NEUROG1" 0.75889276158642 -3.67582848926219 2.14627952868305 -1.71265132995871 0.086776704010057 NA NA
"NEUROG2" 3.88317587328979 -0.00753998575539427 0.539165240528857 -0.0139845546200242 0.988842303461132 0.99427022932258 NA
"NEUROG3" 11.0990076521302 0.417097357429142 0.455978953128808 0.914729407063919 0.360333702350485 0.561376861596558 NA
"NEXN-AS1" 5.29094318796696 0.742298688617607 0.464496822860022 1.59807054017526 0.110027279102249 0.260370556117994 NA
"NF1P2" 0 NA NA NA NA NA NA
"NFIA-AS1" 0 NA NA NA NA NA NA
"NFIA-AS2" 0.93085850160631 -1.23566751592122 1.59656460584264 -0.773953970543559 0.438958011747166 NA NA
"NGB" 6.83496565742957 0.173687011038496 0.400180315055826 0.434021875899283 0.664272555478001 0.804704522956883 NA
"NHEG1" 0.302548908652346 0.0732098427060479 3.10785388687286 0.0235563978780585 0.981206451943166 NA NA
"NHS-AS1" 0 NA NA NA NA NA NA
"NIM1K" 2.26253705174635 0.0928778682332863 0.667225979112294 0.139200017896268 0.889292094362569 0.939441315795975 NA
"NIPAL4" 3.80707597356835 -0.144502117726781 0.592008617562104 -0.244087861967013 0.807162773033179 0.893437972464224 NA
"NKG7" 0.0223111215249963 0 5.86014315403397 0 1 NA NA
"NKPD1" 10.3727877456389 0.29736380482269 0.433182963545266 0.686462372363397 0.492421584335928 0.67567482998229 NA
"NKX1-1" 0.0693517657212023 0.433862489551925 5.86014315403565 0.0740361588697949 0.940981613581659 NA NA
"NKX2-1" 0.683781583407247 0.801421938882342 1.66878670500869 0.480242284095959 0.631055123296991 NA NA
"NKX2-1-AS1" 0 NA NA NA NA NA NA
"NKX2-2" 0.988666328119139 2.09758267608801 1.10041058022812 1.90618185046274 0.0566266161456446 NA NA
"NKX2-3" 0.559937095827102 -1.00880265392315 2.71532079014691 -0.37152245789293 0.710248432021363 NA NA
"NKX2-4" 7.11983908509373 1.89957572432418 0.516058915193599 3.68092802662184 0.000232386600845351 0.00272009568492721 NA
"NKX2-5" 1.91062915885316 -0.278864651514877 1.02536061251496 -0.271967391872884 0.785647092121014 0.880372185809459 NA
"NKX2-6" 1.83371640221247 0.708870192758636 0.77439554036359 0.915385169219609 0.359989461389616 NA NA
"NKX2-8" 0.110854754508615 0.433862490307738 5.86014315403565 0.0740361589987701 0.940981613479033 NA NA
"NKX3-2" 1.55024821767223 0.949293069160039 0.780338618443516 1.21651427562758 0.223789076271518 NA NA
"NKX6-1" 1.80655167585356 0.581456109683882 0.782015806014163 0.743534983835546 0.457157849393192 NA NA
"NKX6-2" 1.9871413737469 -0.147051619061863 0.885113450073456 -0.166138723854732 0.868047780376344 0.927941436300231 NA
"NKX6-3" 0.208868017786385 -1.0088141889525 3.66334928733145 -0.275380289955198 0.783024085249381 NA NA
"NLGN4Y-AS1" 0.125244399223737 0 5.86014315403396 0 1 NA NA
"NLRC4" 0.27288026039857 1.13478696493702 3.14407162526845 0.360929107281433 0.718152443717787 NA NA
"NLRP10" 15.9842971958378 0.380356846335972 0.401769870818332 0.946703259657712 0.343790008975759 0.545026595445843 NA
"NLRP11" 5.02757516043043 0.706076995583887 0.623122548807028 1.13312701800902 0.257160916804812 0.455563773910902 NA
"NLRP13" 0.0427817239299146 0 5.86014315403565 0 1 NA NA
"NLRP14" 10.2358492597092 0.0834081425822903 0.366947719401922 0.227302523417328 0.820188511057248 0.900341601218803 NA
"NLRP3" 2.41612519110614 0.201552142791974 0.696389370130476 0.289424496462678 0.772256551297209 0.871570073111781 NA
"NLRP4" 13.3381610015203 0.0843672237017945 0.912611485897653 0.0924459367490977 0.926343743414673 0.961117942148947 NA
"NLRP5" 0.0346990906059733 0 5.86014315403565 0 1 NA NA
"NLRP6" 2.43087721239301 1.82991804036021 0.779601122901724 2.34724910804276 0.0189126055242937 0.0755898398493228 NA
"NLRP8" 0.369949428832116 0.860485855414202 3.05435185366578 0.281724534906305 0.778154740049227 NA NA
"NLRP9" 0.247701897581846 0.0731992784805752 3.54383244374906 0.0206554005141216 0.98352054665521 NA NA
"NMBR" 1.19218575666319 -0.886904989730664 1.19555345919185 -0.741836329368477 0.458186506373587 NA NA
"NME9" 1.5994078692176 -0.179650070649819 0.929787765681929 -0.193216212646184 0.846789642119348 NA NA
"NMS" 0.0698519832380552 0 5.86014315403565 0 1 NA NA
"NMUR1" 5.96335083379705 0.0739421244833964 0.456185885638703 0.162087707689313 0.871236786036367 0.929928620408146 NA
"NMUR2" 2.9467420191287 1.74131866614457 0.691419784619007 2.51846809258444 0.0117866562231956 0.0537220763825893 NA
"NNAT" 1.25689264525124 0.105240388986972 1.2316093900915 0.0854494857165334 0.931904053076983 NA NA
"NOBOX" 0.163355077331051 0.794536515766827 5.11194409127631 0.155427465868167 0.876484332637724 NA NA
"NOD2" 8.17510792606217 0.00100677628243403 0.443213832655559 0.00227153623884397 0.998187577864368 0.998876678493872 NA
"NOSTRIN" 0.700824756045496 -1.31056001596703 1.65435940530968 -0.792185792132458 0.428252351711596 NA NA
"NOTO" 9.1888745643588 -0.171494551130005 0.474354037012931 -0.361532816733106 0.717701177354051 0.838174927744363 NA
"NOX1" 0.103550456327305 -0.648121247660658 5.86014315403396 -0.110598193700184 0.911934979918166 NA NA
"NOX3" 0.886753797626679 1.92802984089016 1.25074835677811 1.54150099853556 0.123194900094032 NA NA
"NOX5" 0.560454199312708 -1.39390573177367 1.71936427372866 -0.810709954296541 0.417532255512403 NA NA
"NOXRED1" 10.6726043453389 0.0160775500460384 0.383927180743962 0.0418765611095411 0.966597101528334 0.982254212924013 NA
"NPAS3" 5.97641368190147 -0.68776875696705 0.558305326735318 -1.23188643208684 0.21799151038489 0.409848400814335 NA
"NPB" 4.30363575551263 -0.410643413088884 0.634432321511347 -0.647261180058808 0.517462921338593 0.695433273267225 NA
"NPBWR1" 1.05446739100668 0.460807973896994 0.948460729115104 0.48584823783576 0.627074770403089 NA NA
"NPBWR2" 0 NA NA NA NA NA NA
"NPFFR1" 0.140314634584153 0.79453212334326 5.86014315403566 0.13558237443331 0.892151439937596 NA NA
"NPHP3-AS1" 6.13440708464474 0.556946591071232 0.48780455792757 1.14174126096199 0.253561584578955 0.451988370603115 NA
"NPHS2" 2.06229520954727 -0.580023585504064 0.872635394731104 -0.664680333855577 0.50625497499771 0.686842356469297 NA
"NPIPA2" 0 NA NA NA NA NA NA
"NPIPA3" 0.250198780019592 -0.648142208341817 3.53943603393857 -0.183120192631532 0.854703712235299 NA NA
"NPIPA7" 0 NA NA NA NA NA NA
"NPIPA8" 0 NA NA NA NA NA NA
"NPPA" 0.16465259634001 -0.287425523850266 5.86014315397996 -0.0490475260241822 0.960881421200319 NA NA
"NPPB" 5.8432308302148 -2.04708743309233 0.823924289732887 -2.48455769371236 0.0129712487624608 0.05762977452139 NA
"NPS" 0 NA NA NA NA NA NA
"NPSR1" 0.117163960965204 0.794532121942722 5.86014315403565 0.135582374194316 0.892151440126541 NA NA
"NPSR1-AS1" 2.9979102991379 0.186041867961593 0.727179489174799 0.255840367792431 0.798074101949166 0.887888726618581 NA
"NPVF" 0 NA NA NA NA NA NA
"NPY4R" 0.283229795286428 1.85120030725107 4.58883759396009 0.40341377731207 0.686643853087327 NA NA
"NPY6R" 0.111804056138431 0.794532121564815 5.86014315403565 0.135582374129828 0.892151440177524 NA NA
"NR0B1" 2.1725830110605 1.13784916649019 0.792109165041726 1.43648024376823 0.150865734066014 0.322572499909112 NA
"NR0B2" 0.0471279587484838 -0.287468516354684 5.86014315403565 -0.049054862449344 0.96087557461768 NA NA
"NR1H4" 0.441979417795216 0.962378350324309 1.79524015057559 0.536072207395625 0.59190864731653 NA NA
"NR1I3" 0.369118893282819 -0.648138428807531 3.03537837590116 -0.213528051050672 0.830915112013444 NA NA
"NR2E1" 0.823598117072579 -0.919836268994296 1.8166787419999 -0.506328525637775 0.612626040952346 NA NA
"NR2F2-AS1" 0.115361041784975 -1.00879087949019 5.86014315403396 -0.172144408928947 0.863324000569031 NA NA
"NR5A1" 7.71802402753682 0.281632942841624 0.410363610557638 0.686300967229808 0.492523339167753 0.675716629687616 NA
"NRAP" 1.86966898031223 0.244332284570041 0.796216683637672 0.306866572367916 0.758944933654333 0.863719403542269 NA
"NREP-AS1" 0.0212418777026691 0.794532120431095 5.86014315403565 0.135582373936366 0.892151440330472 NA NA
"NRG1-IT1" 0 NA NA NA NA NA NA
"NRG1-IT3" 0 NA NA NA NA NA NA
"NRG4" 2.67540789034526 0.229838715673242 0.659314841645739 0.348602368937324 0.727387849023106 0.844996495673007 NA
"NRIP2" 1.23548240601101 0.53750355752205 0.806670859236995 0.66632326105155 0.50520450068357 NA NA
"NRN1" 5.71386940982814 1.24095437181891 0.565279163473936 2.19529473577727 0.0281424622864652 0.10090469537069 NA
"NRON" 0.164420997312806 0.772357916038045 5.09657785593203 0.151544416247675 0.879546276294961 NA NA
"NRSN1" 5.9747475070618 0.638682887035337 0.477592146855339 1.33729771571975 0.181125476342571 0.364628614962194 NA
"NSFP1" 0.296537805366475 -0.287469769984037 3.91411695835067 -0.0734443485064307 0.941452527856972 NA NA
"NT5C1A" 0 NA NA NA NA NA NA
"NT5C1B" 0.100098191563382 0.433879388150618 5.86014315403396 0.0740390425192851 0.940979319059665 NA NA
"NT5C1B-RDH14" 0.105745659335517 -1.00880777886884 5.86014315403565 -0.172147292711461 0.863321733485187 NA NA
"NTM-IT" 0.103124572979892 0.794549020760101 5.86014315403396 0.135585257881142 0.892149160328672 NA NA
"NTN3" 4.79778267394164 1.00140314690486 0.504542214479071 1.98477573960543 0.0471694278053563 0.145535011818049 NA
"NTN5" 7.57857942082072 -0.0554456441444833 0.410759977088686 -0.134983073417867 0.892625257295618 0.941313907693561 NA
"NTRK1" 4.00694381539122 -0.0311519381273108 0.502224776470511 -0.0620278799191022 0.950540629778907 0.973456889444205 NA
"NTRK3-AS1" 0.018689041248177 0 5.86014315403565 0 1 NA NA
"NTSR2" 0.950184587274388 0.763683937429063 1.32006218567898 0.5785211831034 0.562912300031553 NA NA
"NUCB1-AS1" 2.29366661387249 0.407748155827193 0.895184082826234 0.45549084668694 0.648756151204341 0.795084696392641 NA
"NUDT18" 5.83915748927674 -0.426381099319687 0.545667471761411 -0.781393653433898 0.434571002707969 0.628968796689067 NA
"NUDT4P1" 0 NA NA NA NA NA NA
"NUDT4P2" 0 NA NA NA NA NA NA
"NUDT9P1" 0.350022512191365 -0.287472056037384 2.70394185149869 -0.106315916475071 0.915331703640276 NA NA
"NUGGC" 3.98728522028694 1.01839394353277 0.650746350213798 1.56496297397317 0.117591591260648 0.272602797265268 NA
"NUP210L" 6.30474393143208 0.939202548846892 0.495962577748849 1.89369640167185 0.0582653192294002 0.168807111235227 NA
"NUP210P1" 0 NA NA NA NA NA NA
"NUPR1L" 0.0964087391758018 0.794532121564815 5.86014315403565 0.135582374129828 0.892151440177523 NA NA
"NWD1" 4.30201489811528 0.791494336108628 0.629938325168725 1.25646321946935 0.208948073087698 0.398973009095042 NA
"NWD2" 1.2558054398075 -0.899262309119826 1.30121609700719 -0.691093747754996 0.489506629125682 NA NA
"NXF2" 0 NA NA NA NA NA NA
"NXF2B" 0 NA NA NA NA NA NA
"NXF3" 0.276573099085607 0.794541948937153 3.99733110307812 0.198768110133614 0.842444142637457 NA NA
"NXF4" 3.96759353697502 -0.139481373017787 0.688439898786511 -0.202605010638759 0.839443773306397 0.912280533194592 NA
"NXF5" 0.0470749248452867 0 5.86014315403565 0 1 NA NA
"NXNL1" 0.197348152757559 -0.648140056813499 4.90731851349466 -0.132076215356956 0.894924008480357 NA NA
"NXNL2" 6.4243926898614 -0.0295367497958671 0.512803145705969 -0.0575986127292652 0.954068354721899 0.975799522243118 NA
"NXPE1" 0.405179791827033 -1.44157490420229 2.49375369102879 -0.578074293940224 0.563213961405935 NA NA
"NXPE2" 2.54607538756231 -0.501491412739364 0.793252380672423 -0.63219654293916 0.527258456027046 0.702285194064834 NA
"NXPE4" 0.0700735747137365 -0.287468515627511 5.86014315403566 -0.0490548623252562 0.960875574716569 NA NA
"NYAP2" 0.743076366696326 0.35554344651215 1.31527850502096 0.270317993607356 0.786915623575387 NA NA
"NYX" 0.861399327848823 -0.900381760061651 1.5019014725581 -0.59949455840674 0.548843137716937 NA NA
"OACYLP" 0.336823988244063 -0.870035266051615 2.5294733209102 -0.343959060117126 0.730877074935485 NA NA
"OAS1" 1.63000570601802 -1.77891866028519 1.20960747602051 -1.47065779234241 0.141383686173992 NA NA
"OAS2" 2.05377931962588 -1.58627314437717 1.24248012471714 -1.27669900936105 0.201708531338797 0.390011495149789 NA
"OASL" 0.506822748452201 -1.92712774301109 2.0349193287431 -0.947029061934072 0.343623970164001 NA NA
"OBP2A" 0.0262979066426911 -0.287468516732591 5.86014315403565 -0.0490548625138316 0.960875574566288 NA NA
"OBP2B" 0 NA NA NA NA NA NA
"OCM" 0.698635882448769 -1.79121656557883 1.454237653514 -1.23172203748855 0.218052934802467 NA NA
"OCM2" 0.0183495982015589 0 5.86014315403565 0 1 NA NA
"OCSTAMP" 5.82668244358483 0.455056209143203 0.512746805186331 0.887487166259059 0.374816672702899 0.575486382931585 NA
"ODAM" 1.07793276448155 -0.529408798337812 1.54591416199511 -0.342456787933538 0.732007158381323 NA NA
"ODF1" 0.58223834340937 2.36779787172576 1.95817567645859 1.20918562118389 0.226591540560668 NA NA
"ODF3" 0 NA NA NA NA NA NA
"ODF3B" 3.30309302947542 -0.449897151256119 0.664351530977546 -0.677197432802071 0.498280696368492 0.680973579591713 NA
"ODF3L1" 0.109554339733794 0.794566909272193 5.860143153989 0.135588310454725 0.892146747012535 NA NA
"ODF3L2" 2.33547535970529 0.884628375238035 0.874587603035089 1.01148057915308 0.311786471689022 0.514179166288576 NA
"ODF4" 0.0900736573630658 1.49342632875479 5.85864743443826 0.254909745887104 0.798792808746219 NA NA
"OGFR-AS1" 0.328115806258947 -0.287466810133764 2.51265697267724 -0.1144075029977 0.908914766518868 NA NA
"OGFRP1" 9.56682735109798 -0.0138060631130063 0.420642603547499 -0.0328213618795923 0.973817043072048 0.986057343268999 NA
"OGN" 0.210507960815586 -0.648116313559624 4.83504800009712 -0.134045476600564 0.893366613776629 NA NA
"OIT3" 1.45641478603659 -1.08030122417824 1.30795953053157 -0.825943921781125 0.408835903734749 NA NA
"OLAH" 5.07678053407802 0.815187858502631 0.532894297152171 1.52973650282816 0.12608196436621 0.286270919343907 NA
"OLFM4" 0.683468059119123 -0.445063647201043 1.54580662345589 -0.287916768144021 0.773410451040636 NA NA
"OLFML1" 4.62549034631781 0.199852892631481 0.522629373582939 0.382398890558655 0.702165513168549 0.827831593347975 NA
"OLIG1" 1.77486110555742 0.423612179750472 0.846301471897136 0.500545247547389 0.616691204287971 NA NA
"OLIG2" 4.35375585249114 0.0853584995751141 0.487310619604869 0.175162403898208 0.86095202490846 0.923575069224228 NA
"OLR1" 1.86945603288124 -0.64813538705224 1.87892820232956 -0.344949522950723 0.730132318990254 0.846302488114761 NA
"OMD" 0.220434697906646 -1.80729134816856 5.83581158329343 -0.309689804472511 0.756796856723513 NA NA
"OMG" 0.021951671824122 0 5.86014315403565 0 1 NA NA
"OMP" 2.67255992596344 1.59622289903412 0.673386429038122 2.37044114671897 0.0177668722772935 0.0723601029609188 NA
"ONECUT3" 0.0749542903338796 0.433862489551925 5.86014315403565 0.0740361588697949 0.940981613581659 NA NA
"OOEP" 1.06774876346768 1.88660246753957 1.21543431686862 1.55220437777346 0.120613328949552 NA NA
"OOSP2" 0.261865507882361 -0.287467624177369 3.16240335152256 -0.09090163151989 0.92757075379651 NA NA
"OPA1-AS1" 1.25993062497769 1.43466564418221 1.23423499288435 1.1623926176566 0.245076020612083 NA NA
"OPALIN" 3.2378684212998 0.240253155970575 0.547971608070087 0.438440883491624 0.661066715228047 0.803078898950506 NA
"OPN1LW" 0.101089646726224 0.0731928586727537 5.86014315403565 0.0124899438032241 0.99003472576975 NA NA
"OPN1MW" 0 NA NA NA NA NA NA
"OPN1MW2" 0 NA NA NA NA NA NA
"OPN1SW" 0.457391229092214 -1.00881365063484 2.43556240338163 -0.414201520451361 0.678726528397982 NA NA
"OPN4" 0 NA NA NA NA NA NA
"OPN5" 0.0496353133192049 0 5.86014315403396 0 1 NA NA
"OPRL1" 7.13527872837742 -0.155542716475672 0.516611960328842 -0.301082298552794 0.763351738831162 0.866546205751753 NA
"OPRM1" 3.10641680892359 1.22392532867208 0.679108814765705 1.80225216056772 0.0715057415014922 0.195050934309768 NA
"OR10A2" 0 NA NA NA NA NA NA
"OR10A3" 0 NA NA NA NA NA NA
"OR10A4" 0 NA NA NA NA NA NA
"OR10A5" 0 NA NA NA NA NA NA
"OR10A6" 0.021951671824122 0 5.86014315403565 0 1 NA NA
"OR10A7" 0 NA NA NA NA NA NA
"OR10AD1" 0 NA NA NA NA NA NA
"OR10AG1" 0.0968949647695991 -0.648138147216255 5.86014315403566 -0.110601077512911 0.911932692998496 NA NA
"OR10C1" 0 NA NA NA NA NA NA
"OR10G2" 0 NA NA NA NA NA NA
"OR10G3" 0 NA NA NA NA NA NA
"OR10G4" 0.464522471469923 0.0944954300297759 2.10481448353022 0.0448948972791591 0.964191084126821 NA NA
"OR10G7" 0 NA NA NA NA NA NA
"OR10G8" 0.0223111215249963 0 5.86014315403397 0 1 NA NA
"OR10G9" 0.0203677732577244 -0.287468516732591 5.86014315403565 -0.0490548625138317 0.960875574566288 NA NA
"OR10H1" 0 NA NA NA NA NA NA
"OR10H2" 0 NA NA NA NA NA NA
"OR10H3" 0 NA NA NA NA NA NA
"OR10H4" 0 NA NA NA NA NA NA
"OR10H5" 0 NA NA NA NA NA NA
"OR10J1" 0 NA NA NA NA NA NA
"OR10J3" 0 NA NA NA NA NA NA
"OR10J5" 0 NA NA NA NA NA NA
"OR10K1" 0 NA NA NA NA NA NA
"OR10K2" 0 NA NA NA NA NA NA
"OR10P1" 0 NA NA NA NA NA NA
"OR10Q1" 0 NA NA NA NA NA NA
"OR10R2" 0.0273241917942086 0 5.86014315403565 0 1 NA NA
"OR10S1" 0.0234833531129172 0.794532120431095 5.86014315403565 0.135582373936366 0.892151440330472 NA NA
"OR10T2" 0 NA NA NA NA NA NA
"OR10V1" 0.018689041248177 0 5.86014315403565 0 1 NA NA
"OR10V2P" 0.0184888725645659 0 5.86014315403565 0 1 NA NA
"OR10W1" 0 NA NA NA NA NA NA
"OR10X1" 0 NA NA NA NA NA NA
"OR10Z1" 0 NA NA NA NA NA NA
"OR11A1" 0.267063409563941 0.0732047539384554 3.11864557319331 0.0234732521603916 0.981272774288664 NA NA
"OR11G2" 0 NA NA NA NA NA NA
"OR11H1" 0 NA NA NA NA NA NA
"OR11H12" 0 NA NA NA NA NA NA
"OR11H2" 0 NA NA NA NA NA NA
"OR11H4" 0 NA NA NA NA NA NA
"OR11H6" 0 NA NA NA NA NA NA
"OR11L1" 0.0322295063573028 0 5.86014315403565 0 1 NA NA
"OR12D2" 0.064200432185813 0 5.86014315403565 0 1 NA NA
"OR12D3" 0 NA NA NA NA NA NA
"OR13A1" 8.63145512487679 0.647934976490711 0.368248969882761 1.75950248196755 0.078492199051411 0.207811972792148 NA
"OR13C2" 0 NA NA NA NA NA NA
"OR13C3" 0.0478936469114869 -0.287468516354684 5.86014315403565 -0.0490548624493441 0.96087557461768 NA NA
"OR13C4" 0.0752237849481508 0.794532121186908 5.86014315403565 0.135582374065341 0.892151440228506 NA NA
"OR13C5" 0.037285477319117 0 5.86014315403565 0 1 NA NA
"OR13C8" 0 NA NA NA NA NA NA
"OR13C9" 0 NA NA NA NA NA NA
"OR13D1" 0 NA NA NA NA NA NA
"OR13F1" 0.0382098816524416 0 5.86014315403565 0 1 NA NA
"OR13G1" 0.0402554227972295 0 5.86014315403566 0 1 NA NA
"OR13H1" 0.0197507330510781 0 5.86014315403565 0 1 NA NA
"OR13J1" 0 NA NA NA NA NA NA
"OR14A16" 1.38478970112996 0.0986291110990651 1.0466643460817 0.0942318437312727 0.924924989671148 NA NA
"OR14C36" 0 NA NA NA NA NA NA
"OR14I1" 0 NA NA NA NA NA NA
"OR14J1" 0.0369409765422192 0 5.86014315403565 0 1 NA NA
"OR1A1" 0.0250758701581251 0.794532120431095 5.86014315403565 0.135582373936366 0.892151440330472 NA NA
"OR1A2" 0 NA NA NA NA NA NA
"OR1B1" 0.058211841614158 -0.648138147262496 5.86014315403565 -0.110601077520802 0.911932692992238 NA NA
"OR1C1" 0 NA NA NA NA NA NA
"OR1D2" 0 NA NA NA NA NA NA
"OR1D4" 0 NA NA NA NA NA NA
"OR1D5" 0.0228828401878309 0.794532120431095 5.86014315403565 0.135582373936366 0.892151440330472 NA NA
"OR1E1" 0.0566507624300953 0 5.86014315403565 0 1 NA NA
"OR1E2" 0 NA NA NA NA NA NA
"OR1F1" 2.16471004577467 0.273450087935319 0.78511307849198 0.348293889665618 0.727619482259923 0.845067848724444 NA
"OR1F2P" 0.354274693341447 -0.28746782683159 2.131940860797 -0.134838555851931 0.89273952103118 NA NA
"OR1G1" 0.884325337649017 1.14434850413685 1.55403273854271 0.736373485419593 0.461503436103862 NA NA
"OR1I1" 0 NA NA NA NA NA NA
"OR1J1" 0.0240745068936018 0 5.86014315403565 0 1 NA NA
"OR1J2" 0.0431542758447479 -0.287468516354684 5.86014315403565 -0.049054862449344 0.96087557461768 NA NA
"OR1J4" 0.0842414951286332 -0.287468515610084 5.86014315403565 -0.0490548623222824 0.960875574718939 NA NA
"OR1K1" 0 NA NA NA NA NA NA
"OR1L1" 0 NA NA NA NA NA NA
"OR1L3" 0.0500346577691025 -0.287468516354684 5.86014315403565 -0.0490548624493441 0.96087557461768 NA NA
"OR1L4" 0 NA NA NA NA NA NA
"OR1L6" 0 NA NA NA NA NA NA
"OR1L8" 0.371738710908035 0.794548701826195 1.83338652987829 0.43337762598209 0.664740452211817 NA NA
"OR1M1" 0.0231714926561548 -0.287468516732591 5.86014315403565 -0.0490548625138316 0.960875574566288 NA NA
"OR1N1" 0.116118956566765 0 5.86014315403396 0 1 NA NA
"OR1N2" 0 NA NA NA NA NA NA
"OR1Q1" 0.126929349633974 -0.287452146196384 5.86014315403504 -0.0490520689752189 0.960877800807567 NA NA
"OR1S1" 0 NA NA NA NA NA NA
"OR1S2" 0 NA NA NA NA NA NA
"OR2A1" 0 NA NA NA NA NA NA
"OR2A12" 0 NA NA NA NA NA NA
"OR2A14" 0.0238852548467785 0 5.86014315403565 0 1 NA NA
"OR2A2" 0 NA NA NA NA NA NA
"OR2A20P" 0.80461213151215 -2.17497665103185 1.75651994659594 -1.23823054514517 0.215630588672912 NA NA
"OR2A25" 0.0479597617403803 0 5.86014315403565 0 1 NA NA
"OR2A42" 0 NA NA NA NA NA NA
"OR2A5" 0 NA NA NA NA NA NA
"OR2A9P" 1.64274984421165 -2.1742533605245 1.2037965040372 -1.80616354444681 0.0708927974749769 NA NA
"OR2AE1" 0.148992226788437 0.772312785634284 5.20776173243832 0.148300330413289 0.882105754611254 NA NA
"OR2AG1" 0.0844432456190617 -0.28746851522161 5.86014315403566 -0.0490548622559914 0.960875574771768 NA NA
"OR2AG2" 6.63435249990046 0.50207988761106 0.570809159169078 0.879593257301499 0.379079692871921 0.580205907613269 NA
"OR2AK2" 0.333546953956685 -1.00881597396504 2.75566053124154 -0.366088624679227 0.714298945420141 NA NA
"OR2AP1" 0 NA NA NA NA NA NA
"OR2AT4" 0.0684703010037853 0.433862489551924 5.86014315403565 0.0740361588697949 0.940981613581659 NA NA
"OR2B11" 0.0458336878860085 0 5.86014315403566 0 1 NA NA
"OR2B2" 0.0192958731864186 0 5.86014315403565 0 1 NA NA
"OR2B3" 0 NA NA NA NA NA NA
"OR2C1" 0.138217686693395 0.433862490548595 5.86014315403565 0.074036159039871 0.940981613446329 NA NA
"OR2C3" 0.0273241917942086 0 5.86014315403565 0 1 NA NA
"OR2D2" 0.575862780500781 -0.27267547901364 1.79451411651631 -0.151949475629083 0.879226785408193 NA NA
"OR2D3" 0 NA NA NA NA NA NA
"OR2F1" 0.679211657837404 0.396958587192131 1.41711381242343 0.280117647370386 0.779387245832175 NA NA
"OR2F2" 0 NA NA NA NA NA NA
"OR2G2" 0 NA NA NA NA NA NA
"OR2G3" 0 NA NA NA NA NA NA
"OR2G6" 0 NA NA NA NA NA NA
"OR2H1" 0.164542186340448 0.794532123058956 5.86014315403565 0.135582374384795 0.892151439975951 NA NA
"OR2H2" 0.0715341850026876 0 5.86014315403565 0 1 NA NA
"OR2J2" 0.0387212438778554 0 5.86014315403566 0 1 NA NA
"OR2J3" 0.382172854848257 0.433879256103582 2.47695043543335 0.17516670898894 0.860948642237745 NA NA
"OR2K2" 0.018796604754551 0 5.86014315403565 0 1 NA NA
"OR2L13" 0.890274180767638 -0.754683289123008 1.3537422714152 -0.557479296508973 0.577200000579019 NA NA
"OR2L1P" 2.69772289387107 0.0186554837814899 0.68073663082462 0.0274048478321069 0.978136831691349 0.988571019619473 NA
"OR2L2" 0.121259122173132 0 5.86014315403566 0 1 NA NA
"OR2L3" 0.111382126958464 0 5.86014315403565 0 1 NA NA
"OR2L5" 0.0512183024511908 -0.287468516354684 5.86014315403565 -0.049054862449344 0.96087557461768 NA NA
"OR2L8" 0.109626709493838 -0.648138146492349 5.86014315403565 -0.110601077389381 0.911932693096458 NA NA
"OR2M1P" 0 NA NA NA NA NA NA
"OR2M2" 0.0445587233596157 0 5.86014315403566 0 1 NA NA
"OR2M3" 0.0242417270208448 0 5.86014315403565 0 1 NA NA
"OR2M4" 0.0448345120119529 0.794532120809002 5.86014315403565 0.135582374000853 0.892151440279489 NA NA
"OR2M5" 0 NA NA NA NA NA NA
"OR2M7" 0 NA NA NA NA NA NA
"OR2S2" 0.018988796093888 -0.287468516732591 5.86014315403565 -0.0490548625138317 0.960875574566288 NA NA
"OR2T1" 0 NA NA NA NA NA NA
"OR2T10" 0 NA NA NA NA NA NA
"OR2T11" 0 NA NA NA NA NA NA
"OR2T12" 0.0194253706914369 0 5.86014315403565 0 1 NA NA
"OR2T2" 0 NA NA NA NA NA NA
"OR2T27" 0 NA NA NA NA NA NA
"OR2T29" 0 NA NA NA NA NA NA
"OR2T3" 0 NA NA NA NA NA NA
"OR2T33" 0.278142524979092 -0.6481380207377 3.13517474011648 -0.206731067472692 0.83621989314312 NA NA
"OR2T34" 0 NA NA NA NA NA NA
"OR2T35" 0 NA NA NA NA NA NA
"OR2T4" 0 NA NA NA NA NA NA
"OR2T5" 0 NA NA NA NA NA NA
"OR2T6" 0 NA NA NA NA NA NA
"OR2T8" 0.761990465485536 0.322560817621531 1.42002187204729 0.227152006578946 0.820305545408523 NA NA
"OR2V1" 0 NA NA NA NA NA NA
"OR2V2" 0 NA NA NA NA NA NA
"OR2W1" 0 NA NA NA NA NA NA
"OR2W3" 8.88108090651258 0.445115080511874 0.364192509572357 1.2221972413286 0.22163304685597 0.414080506658126 NA
"OR2W5" 0.0624073589922478 0 5.86014315403565 0 1 NA NA
"OR2Y1" 0 NA NA NA NA NA NA
"OR2Z1" 0 NA NA NA NA NA NA
"OR3A1" 2.58345882279087 2.22922118395234 1.07337134001595 2.07684060571173 0.037816273091046 0.124558295932939 NA
"OR3A2" 4.17929833814741 1.96654609372788 0.822539136675579 2.39082373840105 0.0168106212185271 0.069453196705586 NA
"OR3A3" 0 NA NA NA NA NA NA
"OR3A4P" 0 NA NA NA NA NA NA
"OR4A15" 0 NA NA NA NA NA NA
"OR4A16" 0 NA NA NA NA NA NA
"OR4A47" 0 NA NA NA NA NA NA
"OR4A5" 0 NA NA NA NA NA NA
"OR4B1" 0 NA NA NA NA NA NA
"OR4C11" 0 NA NA NA NA NA NA
"OR4C12" 0 NA NA NA NA NA NA
"OR4C13" 0 NA NA NA NA NA NA
"OR4C15" 0 NA NA NA NA NA NA
"OR4C16" 0 NA NA NA NA NA NA
"OR4C3" 0 NA NA NA NA NA NA
"OR4C45" 0 NA NA NA NA NA NA
"OR4C46" 0 NA NA NA NA NA NA
"OR4C6" 0 NA NA NA NA NA NA
"OR4D1" 0 NA NA NA NA NA NA
"OR4D10" 0.113791869677562 0 5.86014315403566 0 1 NA NA
"OR4D11" 0.0223111215249963 0 5.86014315403397 0 1 NA NA
"OR4D2" 0 NA NA NA NA NA NA
"OR4D5" 0.217577073003872 -0.648140230079014 4.81162284736178 -0.134703041081948 0.892846668671609 NA NA
"OR4D6" 0.136965136930123 0.43386249103491 5.86014315403566 0.0740361591228578 0.940981613380296 NA NA
"OR4D9" 0 NA NA NA NA NA NA
"OR4E2" 0.0203677732577244 -0.287468516732591 5.86014315403565 -0.0490548625138317 0.960875574566288 NA NA
"OR4F13P" 0.0417364922164332 0 5.86014315403396 0 1 NA NA
"OR4F15" 0 NA NA NA NA NA NA
"OR4F16" 0 NA NA NA NA NA NA
"OR4F17" 0 NA NA NA NA NA NA
"OR4F21" 0.024493115736245 0 5.86014315403565 0 1 NA NA
"OR4F29" 0 NA NA NA NA NA NA
"OR4F3" 0 NA NA NA NA NA NA
"OR4F4" 0 NA NA NA NA NA NA
"OR4F5" 0 NA NA NA NA NA NA
"OR4F6" 0 NA NA NA NA NA NA
"OR4K1" 0 NA NA NA NA NA NA
"OR4K13" 0 NA NA NA NA NA NA
"OR4K14" 0 NA NA NA NA NA NA
"OR4K15" 0 NA NA NA NA NA NA
"OR4K17" 0 NA NA NA NA NA NA
"OR4K2" 0.0192958731864186 0 5.86014315403565 0 1 NA NA
"OR4K5" 0 NA NA NA NA NA NA
"OR4L1" 0 NA NA NA NA NA NA
"OR4M1" 0 NA NA NA NA NA NA
"OR4M2" 0 NA NA NA NA NA NA
"OR4N2" 0 NA NA NA NA NA NA
"OR4N3P" 0 NA NA NA NA NA NA
"OR4N4" 0.0208300521057926 0 5.86014315403565 0 1 NA NA
"OR4N5" 0 NA NA NA NA NA NA
"OR4P4" 0 NA NA NA NA NA NA
"OR4Q3" 0.0470063500391816 0 5.86014315403566 0 1 NA NA
"OR4S1" 0 NA NA NA NA NA NA
"OR4S2" 0 NA NA NA NA NA NA
"OR4X1" 0 NA NA NA NA NA NA
"OR4X2" 0.0211671852774994 0 5.86014315403505 0 1 NA NA
"OR51A2" 0 NA NA NA NA NA NA
"OR51A4" 0 NA NA NA NA NA NA
"OR51A7" 0 NA NA NA NA NA NA
"OR51B2" 0.0395190933539696 0 5.86014315403565 0 1 NA NA
"OR51B4" 0.391467347187138 0.794550108800611 2.60300715033928 0.30524315259643 0.760180968625841 NA NA
"OR51B5" 1.11211299774416 0.992033834228289 1.54078978699497 0.64384761802132 0.519674252025239 NA NA
"OR51B6" 0.0262979066426911 -0.287468516732591 5.86014315403565 -0.0490548625138316 0.960875574566288 NA NA
"OR51D1" 0 NA NA NA NA NA NA
"OR51E1" 0 NA NA NA NA NA NA
"OR51E2" 0.519395339877004 -0.00105374663417479 1.80870287141021 -0.000582597977164268 0.999535154095162 NA NA
"OR51F1" 0.0256996241872445 0 5.86014315403565 0 1 NA NA
"OR51F2" 0.0700362016587584 0.79454901929629 5.86014315403396 0.135585257631351 0.892149160526153 NA NA
"OR51G1" 0 NA NA NA NA NA NA
"OR51G2" 0.0604243296551365 0.794532120809002 5.86014315403565 0.135582374000853 0.892151440279489 NA NA
"OR51I1" 0.018689041248177 0 5.86014315403565 0 1 NA NA
"OR51I2" 0 NA NA NA NA NA NA
"OR51L1" 0.0234833531129172 0.794532120431095 5.86014315403565 0.135582373936366 0.892151440330472 NA NA
"OR51M1" 0.0669328656531612 1.52841699504124 5.85772135180058 0.260923472327926 0.794151523370201 NA NA
"OR51Q1" 0.0432751835293889 -0.287468515890466 5.86014315403566 -0.0490548623701278 0.96087557468081 NA NA
"OR51S1" 0 NA NA NA NA NA NA
"OR51T1" 0.164866064277853 -0.287468514833803 5.86014315403565 -0.0490548621898144 0.960875574824506 NA NA
"OR51V1" 0 NA NA NA NA NA NA
"OR52A5" 0.177220328824646 0.0732276476294192 5.86014315398899 0.0124958803403247 0.990029989468072 NA NA
"OR52B2" 0.0453231678420376 0 5.86014315403565 0 1 NA NA
"OR52B4" 0.200979228056848 0 5.71002348523721 0 1 NA NA
"OR52B6" 0 NA NA NA NA NA NA
"OR52D1" 0 NA NA NA NA NA NA
"OR52E2" 0.0418329513144762 0.794532121183975 5.86014315403565 0.13558237406484 0.892151440228902 NA NA
"OR52E4" 0 NA NA NA NA NA NA
"OR52E6" 0.206613133673419 2.48406930964606 4.79944486790154 0.517574298281745 0.604755317937622 NA NA
"OR52E8" 0.0184888725645659 0 5.86014315403565 0 1 NA NA
"OR52H1" 0.175590323547909 -1.32363120649414 4.32706027388352 -0.305896179557071 0.759683694897063 NA NA
"OR52I1" 0 NA NA NA NA NA NA
"OR52I2" 0 NA NA NA NA NA NA
"OR52J3" 0.0262979066426911 -0.287468516732591 5.86014315403565 -0.0490548625138316 0.960875574566288 NA NA
"OR52K1" 0.0921086656879713 0.807068282974663 5.85772210511452 0.137778520129863 0.890415460892103 NA NA
"OR52K2" 0.0911770515321444 0 5.86014315403565 0 1 NA NA
"OR52L1" 0.257843718936597 1.13474177657832 3.17029271127546 0.35792965505756 0.720395957435522 NA NA
"OR52M1" 0 NA NA NA NA NA NA
"OR52N1" 0.123093448733768 0.794532121942722 5.86014315403565 0.135582374194316 0.892151440126541 NA NA
"OR52N2" 6.89023887983238 0.474993386241815 0.406811436517969 1.167600867634 0.242967800066397 0.439454803598353 NA
"OR52N4" 9.58033928304873 0.400501493842042 0.571938130896836 0.700253178108669 0.483769206737108 0.669390393417549 NA
"OR52N5" 0.156747582861892 0.0731928599613148 5.86014315403566 0.0124899440231097 0.990034725594321 NA NA
"OR52R1" 0 NA NA NA NA NA NA
"OR52W1" 0 NA NA NA NA NA NA
"OR56A1" 0.0774348215144158 0.0731928582948469 5.86014315403565 0.0124899437387364 0.9900347258212 NA NA
"OR56A3" 0 NA NA NA NA NA NA
"OR56A4" 0.108934235598444 0.794549020679601 5.86014315403396 0.135585257867405 0.892149160339532 NA NA
"OR56A5" 0.224115983005137 -0.28745012453218 4.8117719709785 -0.0597389332382942 0.952363562851614 NA NA
"OR56B1" 0.255606597767531 0.414939096055241 2.55801653414263 0.162211264281103 0.871139489664239 NA NA
"OR56B4" 0.0273241917942086 0 5.86014315403565 0 1 NA NA
"OR5A1" 0.109016871623343 0 5.86014315403396 0 1 NA NA
"OR5A2" 0 NA NA NA NA NA NA
"OR5AC2" 0 NA NA NA NA NA NA
"OR5AK2" 0 NA NA NA NA NA NA
"OR5AK4P" 0 NA NA NA NA NA NA
"OR5AN1" 0 NA NA NA NA NA NA
"OR5AP2" 0 NA NA NA NA NA NA
"OR5AR1" 0.112917600563805 0.433879388892519 5.86014315403396 0.0740390426458862 0.940979318958928 NA NA
"OR5AS1" 0 NA NA NA NA NA NA
"OR5AU1" 0.0369409765422192 0 5.86014315403565 0 1 NA NA
"OR5B12" 0.136407578692296 1.5284075464555 5.85772210505097 0.260921825761859 0.794152793171309 NA NA
"OR5B17" 0 NA NA NA NA NA NA
"OR5B2" 0.13885464373703 -0.648138146068063 5.86014315403565 -0.110601077316979 0.911932693153874 NA NA
"OR5B21" 0 NA NA NA NA NA NA
"OR5B3" 0 NA NA NA NA NA NA
"OR5C1" 0 NA NA NA NA NA NA
"OR5D13" 0 NA NA NA NA NA NA
"OR5D14" 0 NA NA NA NA NA NA
"OR5D16" 0 NA NA NA NA NA NA
"OR5D18" 0 NA NA NA NA NA NA
"OR5E1P" 0 NA NA NA NA NA NA
"OR5F1" 0 NA NA NA NA NA NA
"OR5H1" 0.0635015558324983 0 5.86014315398981 0 1 NA NA
"OR5H14" 0 NA NA NA NA NA NA
"OR5H15" 0.0228828401878309 0.794532120431095 5.86014315403565 0.135582373936366 0.892151440330472 NA NA
"OR5H2" 0.0797836904800232 0 5.86014315403565 0 1 NA NA
"OR5H6" 0.337496700964941 2.49730759390912 2.17972295504279 1.14569954320644 0.251919492931629 NA NA
"OR5I1" 0.0425968633475916 -0.287468516354684 5.86014315403565 -0.049054862449344 0.96087557461768 NA NA
"OR5J2" 0 NA NA NA NA NA NA
"OR5K1" 0 NA NA NA NA NA NA
"OR5K2" 0 NA NA NA NA NA NA
"OR5K3" 0 NA NA NA NA NA NA
"OR5K4" 0.0602678829961849 -1.00880777924675 5.86014315403565 -0.172147292775948 0.86332173343449 NA NA
"OR5L1" 0 NA NA NA NA NA NA
"OR5L2" 0 NA NA NA NA NA NA
"OR5M1" 0 NA NA NA NA NA NA
"OR5M10" 0 NA NA NA NA NA NA
"OR5M11" 0 NA NA NA NA NA NA
"OR5M3" 0.0273241917942086 0 5.86014315403565 0 1 NA NA
"OR5M8" 0 NA NA NA NA NA NA
"OR5M9" 0 NA NA NA NA NA NA
"OR5P2" 0.13070973533959 0 5.86014315403565 0 1 NA NA
"OR5P3" 0.118566224286268 0 5.86014315403504 0 1 NA NA
"OR5R1" 0.018689041248177 0 5.86014315403565 0 1 NA NA
"OR5T1" 0 NA NA NA NA NA NA
"OR5T2" 0 NA NA NA NA NA NA
"OR5T3" 0.0256996241872445 0 5.86014315403565 0 1 NA NA
"OR5V1" 0 NA NA NA NA NA NA
"OR5W2" 0 NA NA NA NA NA NA
"OR6A2" 0.780301559947061 0.446098148100809 1.53059861802488 0.291453384870074 0.770704590500342 NA NA
"OR6B1" 0 NA NA NA NA NA NA
"OR6B2" 0.0484913770717081 0 5.86014315403504 0 1 NA NA
"OR6B3" 0.0223242237389553 -0.287468516732591 5.86014315403565 -0.0490548625138317 0.960875574566288 NA NA
"OR6C1" 0 NA NA NA NA NA NA
"OR6C2" 0 NA NA NA NA NA NA
"OR6C3" 0 NA NA NA NA NA NA
"OR6C4" 0 NA NA NA NA NA NA
"OR6C6" 0.0223111215249963 0 5.86014315403397 0 1 NA NA
"OR6C65" 0 NA NA NA NA NA NA
"OR6C68" 0.0234833531129172 0.794532120431095 5.86014315403565 0.135582373936366 0.892151440330472 NA NA
"OR6C70" 0.018796604754551 0 5.86014315403565 0 1 NA NA
"OR6C74" 0 NA NA NA NA NA NA
"OR6C75" 0 NA NA NA NA NA NA
"OR6C76" 0 NA NA NA NA NA NA
"OR6F1" 0 NA NA NA NA NA NA
"OR6K2" 0 NA NA NA NA NA NA
"OR6K3" 0.024493115736245 0 5.86014315403565 0 1 NA NA
"OR6K6" 0.113351993671148 -0.287468515598871 5.86014315403565 -0.0490548623203688 0.960875574720464 NA NA
"OR6M1" 0.0413717127523968 0.794532120809002 5.86014315403565 0.135582374000853 0.892151440279489 NA NA
"OR6N1" 0 NA NA NA NA NA NA
"OR6N2" 0 NA NA NA NA NA NA
"OR6P1" 0 NA NA NA NA NA NA
"OR6Q1" 0 NA NA NA NA NA NA
"OR6S1" 0.018988796093888 -0.287468516732591 5.86014315403565 -0.0490548625138317 0.960875574566288 NA NA
"OR6T1" 0.0371779138127429 0 5.86014315403566 0 1 NA NA
"OR6V1" 0 NA NA NA NA NA NA
"OR6W1P" 0.450133100393602 -0.287466331131644 2.32428032259197 -0.123679716399728 0.901568872304198 NA NA
"OR6X1" 0.18091249073641 0.0731975193666877 4.30432867874595 0.0170055599443706 0.986432180219926 NA NA
"OR6Y1" 0 NA NA NA NA NA NA
"OR7A10" 0 NA NA NA NA NA NA
"OR7A17" 0 NA NA NA NA NA NA
"OR7A5" 0.0238852548467785 0 5.86014315403565 0 1 NA NA
"OR7C1" 0.0566987542170076 0 5.86014315403565 0 1 NA NA
"OR7C2" 0 NA NA NA NA NA NA
"OR7D2" 1.47924189248847 1.50266987079383 0.847612557812991 1.77282634258159 0.0762574869255111 NA NA
"OR7D4" 0 NA NA NA NA NA NA
"OR7E12P" 1.25128063280802 -0.699318044550312 1.20365427305353 -0.580995772794644 0.561243302555293 NA NA
"OR7E156P" 1.45621066697303 0.154574700180717 1.0884835524401 0.142009219922708 0.887072723052155 NA NA
"OR7E24" 0.0429222257072329 -0.287468516354684 5.86014315403565 -0.049054862449344 0.96087557461768 NA NA
"OR7E2P" 0.0562508828387847 0 5.86014315403565 0 1 NA NA
"OR7E37P" 1.08942682837159 0.407911934093518 1.03556505492836 0.393902760770291 0.693652832023275 NA NA
"OR7E47P" 2.07143567870038 1.06904846139844 0.74194139015814 1.44087993415569 0.149618605847519 0.320755632201955 NA
"OR7E5P" 2.02554505591617 1.88850485791032 0.812075256152299 2.32552936886448 0.0200436713925962 0.0787131678646745 NA
"OR7E91P" 0.29272593230714 -1.35663079430215 3.09576757466115 -0.43822113953456 0.661225985828446 NA NA
"OR7G1" 0 NA NA NA NA NA NA
"OR7G2" 0 NA NA NA NA NA NA
"OR7G3" 0 NA NA NA NA NA NA
"OR8A1" 0 NA NA NA NA NA NA
"OR8B12" 0 NA NA NA NA NA NA
"OR8B2" 0 NA NA NA NA NA NA
"OR8B3" 0 NA NA NA NA NA NA
"OR8B4" 0 NA NA NA NA NA NA
"OR8B8" 0 NA NA NA NA NA NA
"OR8D1" 0 NA NA NA NA NA NA
"OR8D2" 0 NA NA NA NA NA NA
"OR8D4" 0.226399406418428 -0.64814137271293 4.12504434744831 -0.157123492045331 0.875147523558994 NA NA
"OR8G1" 0 NA NA NA NA NA NA
"OR8G2" 0 NA NA NA NA NA NA
"OR8G5" 0 NA NA NA NA NA NA
"OR8H1" 0 NA NA NA NA NA NA
"OR8H2" 0.059878892705822 0 5.86014315403565 0 1 NA NA
"OR8H3" 0 NA NA NA NA NA NA
"OR8I2" 0 NA NA NA NA NA NA
"OR8J1" 0 NA NA NA NA NA NA
"OR8J3" 0 NA NA NA NA NA NA
"OR8K1" 0 NA NA NA NA NA NA
"OR8K3" 0 NA NA NA NA NA NA
"OR8K5" 0 NA NA NA NA NA NA
"OR8S1" 0.0231714926561548 -0.287468516732591 5.86014315403565 -0.0490548625138316 0.960875574566288 NA NA
"OR8U1" 0 NA NA NA NA NA NA
"OR8U8" 0 NA NA NA NA NA NA
"OR9A2" 0.0562368497286378 0 5.86014315403566 0 1 NA NA
"OR9A4" 0.159257635639257 0.794532121928049 5.86014315403565 0.135582374191812 0.89215144012852 NA NA
"OR9G1" 0 NA NA NA NA NA NA
"OR9G4" 0 NA NA NA NA NA NA
"OR9G9" 0 NA NA NA NA NA NA
"OR9I1" 0 NA NA NA NA NA NA
"OR9K2" 0 NA NA NA NA NA NA
"OR9Q1" 0 NA NA NA NA NA NA
"OR9Q2" 0 NA NA NA NA NA NA
"ORM1" 0.112827670111742 0.794532122291988 5.86014315403565 0.135582374253916 0.892151440079421 NA NA
"OSBPL10-AS1" 0.0469744167705568 0 5.86014315403565 0 1 NA NA
"OSM" 0.0597713291994479 0 5.86014315403565 0 1 NA NA
"OSMR-AS1" 0.55484840992239 0.556773789732657 2.21326493745712 0.251562196784425 0.80137948162917 NA NA
"OSR1" 7.52972170710738 0.683795840268495 0.408201915953528 1.67514118269436 0.0939065344244569 0.233836061629924 NA
"OSR2" 5.01233706234318 0.590225796730461 0.554625501802588 1.06418798777223 0.287243547572794 0.488759683768432 NA
"OSTCP1" 0.881178926394109 1.25602355468464 1.32869594973488 0.945305474089289 0.344502944533319 NA NA
"OSTN" 1.87941170193272 0.194521745188949 0.739221865419919 0.263143927809075 0.792439647152143 0.884038459704407 NA
"OTC" 0.375241039356537 0.433879261323885 2.51260384258743 0.172681126236392 0.862902079995874 NA NA
"OTOA" 6.38915772770505 0.339876588423905 0.474256568053618 0.716651305049463 0.473589279181872 0.661672343270476 NA
"OTOL1" 0.336970913667582 0.433879705336643 2.72492917768232 0.15922604847502 0.87349078194438 NA NA
"OTOP1" 0.694778087176074 0.00355989209099674 1.66407186318182 0.00213926583927089 0.998293114117308 NA NA
"OTOP2" 1.2039710669941 0.220618959760559 0.999384025311874 0.220754939215395 0.825283251245888 NA NA
"OTOP3" 0.553358342240315 -0.220829006235927 1.49270217945403 -0.147939092791233 0.882390836050784 NA NA
"OTOR" 0.423205484229464 -0.656944306979184 1.82453941158473 -0.360060354305301 0.718801999824706 NA NA
"OTOS" 0.928071158231911 -0.648142043766439 1.57966737043891 -0.410302862422457 0.68158379257562 NA NA
"OTP" 0.827746018136655 -1.79576386033727 1.490066407131 -1.20515693243153 0.228142724796298 NA NA
"OTUD6A" 5.09470670137782 0.0393312994251756 0.542856154605495 0.0724525255751378 0.942241785225906 0.969056479993148 NA
"OTX2-AS1" 4.05427093018901 -0.247471547209282 0.563716639692403 -0.438999897793185 0.660661610385832 0.802964101117739 NA
"OVCH1" 3.53222773498546 -0.529717323890071 0.574398905166198 -0.922211583493184 0.35641822217035 0.557405941439344 NA
"OVCH1-AS1" 0.0194253706914369 0 5.86014315403565 0 1 NA NA
"OVCH2" 6.52693232673926 0.639236395011189 0.658179570436059 0.97121883407545 0.331439316959583 0.53355803573531 NA
"OVOL1-AS1" 0.186046869406902 0.433878264722357 4.96659800046945 0.087359247654299 0.930385961152262 NA NA
"OVOL3" 3.54049816725422 0.677659331389827 0.593090106100163 1.1425908549474 0.253208504255701 0.451612565839855 NA
"OXT" 1.19334931954888 -1.90943277035856 1.44370843289584 -1.32258891535914 0.185972122464603 NA NA
"P2RX5-TAX1BP3" 9.26803108627253 0.362660204198396 0.40739852537849 0.89018536299676 0.373366362732958 0.574136446296363 NA
"P2RX6" 4.0968978040111 0.886914576119333 0.637122793839078 1.39206222834235 0.163903554909856 0.341480161006853 NA
"P2RX6P" 0.0247269883593738 0 5.86014315403566 0 1 NA NA
"P2RY10" 0.0682951440259832 -0.287452146923602 5.86014315403505 -0.0490520690993145 0.960877800708672 NA NA
"P2RY12" 0.0292046056633099 -0.287468516732591 5.86014315403565 -0.0490548625138317 0.960875574566288 NA NA
"P2RY13" 0.0382098816524416 0 5.86014315403565 0 1 NA NA
"P2RY14" 0.121235310392097 0 5.86014315403396 0 1 NA NA
"P2RY4" 3.24911858952419 -0.279116138451369 0.700963317035321 -0.39818936550328 0.690490604341506 0.820967015516681 NA
"P2RY6" 2.08541701987389 -0.0596163895588347 1.06028848758395 -0.0562265744247409 0.955161311315346 0.976440724953656 NA
"P2RY8" 0 NA NA NA NA NA NA
"P4HA2-AS1" 0.0247393575769351 0 5.86014315403565 0 1 NA NA
"P4HA3" 3.46864723324182 -1.64261211289986 0.944410141374527 -1.73929952775512 0.0819820903553178 0.213890990061971 NA
"PA2G4P4" 1.03317339719226 -0.944371174356739 1.33808541910471 -0.705762996048938 0.48033553761871 NA NA
"PABPC1L2B-AS1" 0.556496056051849 -0.718143645172074 1.99083592623308 -0.360724676357883 0.718305275944022 NA NA
"PABPC1P2" 2.81548719217571 0.579001153697505 0.738030248491716 0.784522253499484 0.43273372944132 0.627675084114314 NA
"PABPC5-AS1" 1.04312291059437 1.60957613411781 1.09381439228264 1.47152583242103 0.141148966714692 NA NA
"PABPN1L" 0.545373477336163 -1.39423367293712 1.7722286491437 -0.786712072175779 0.431450435515785 NA NA
"PACRG-AS1" 0.0234833531129172 0.794532120431095 5.86014315403565 0.135582373936366 0.892151440330472 NA NA
"PADI6" 0.591759033404874 -0.418405758554008 1.65097084193858 -0.253430132092893 0.799935845439553 NA NA
"PAEP" 0.107339766911549 0.794532122793113 5.86014315403566 0.13558237433943 0.892151440011815 NA NA
"PAGE1" 0 NA NA NA NA NA NA
"PAGE2" 0.236671759421921 -0.648142658272805 3.1796383244376 -0.203841629814122 0.838477259879489 NA NA
"PAGE2B" 2.00477821014491 -0.677080820548665 0.965113875832542 -0.701555368235267 0.482956493723842 0.669084421254528 NA
"PAGE3" 0.0305512586515401 0 5.86014315403565 0 1 NA NA
"PAGE4" 7.77976201141993 0.495025845908021 0.448349022054123 1.10410823166302 0.269546190898426 0.468965279347939 NA
"PAGE5" 0.0577476224500028 -0.287468515544186 5.86014315403565 -0.0490548623110372 0.9608755747279 NA NA
"PALM2-AKAP2" 8.42185553918793 0.797973110691597 0.403034320739756 1.97991354489847 0.0477132441530089 0.146699163007551 NA
"PALMD" 1.22583333389309 -0.654407615353808 1.24056483487565 -0.527507790771294 0.597841007681519 NA NA
"PANDAR" 0.092342179728801 0.433862489929831 5.86014315403565 0.0740361589342825 0.940981613530346 NA NA
"PANX3" 0 NA NA NA NA NA NA
"PAPPA-AS1" 3.35473957737663 -0.535103007020571 0.619481609643553 -0.863791593956223 0.387702386449574 0.58857905916036 NA
"PARD3-AS1" 1.22029313844751 0.874248559177011 1.06886313534244 0.817923764296467 0.413400719772695 NA NA
"PART1" 1.28522831164444 0.679885683904574 0.984198316556933 0.690801510698626 0.489690286080612 NA NA
"PASD1" 1.78443029655967 -0.732867365604086 0.999930734241988 -0.732918131734042 0.4636083635676 NA NA
"PATE1" 0.116871978858547 -0.287451614919565 5.86014315403395 -0.0490519783158695 0.960877873056291 NA NA
"PATE2" 3.09391662507958 -0.046194268594519 0.599603715144309 -0.0770413315124327 0.938590664863637 0.967405403620913 NA
"PATE3" 0 NA NA NA NA NA NA
"PATE4" 0.237806604522392 0.0731964167076574 4.71901661710773 0.0155109470143208 0.987624551089629 NA NA
"PATL2" 8.21616965733914 -0.21200809629361 0.427909584964265 -0.495450683375823 0.620282025656916 0.774592749726558 NA
"PAUPAR" 0.764904076041324 -0.701207330264117 1.44337657563666 -0.485810385245321 0.627101610394833 NA NA
"PAX1" 0.222869245251306 1.69296303772037 4.11933631308381 0.410979562980374 0.681087520460038 NA NA
"PAX2" 0.576425412371394 -0.583777323971413 2.24781114074643 -0.259709240420243 0.795088064339812 NA NA
"PAX4" 1.03334691837369 1.408996548416 1.17420572230949 1.19995714689987 0.230155983820257 NA NA
"PAX7" 7.23068419961976 0.481020495940356 0.377019375749806 1.275850863059 0.202008243621474 0.390299079284028 NA
"PAX8" 1.17461888606187 -2.16077383246004 1.39039982345749 -1.55406653252219 0.120168547274621 NA NA
"PAX8-AS1" 1.5702806476053 1.70970459544129 0.878838784760989 1.94541322605176 0.0517252641861623 NA NA
"PAX9" 1.14653199679384 0.36188615673351 1.0886990881884 0.332402369635203 0.739585449468999 NA NA
"PBOV1" 0.371864512772084 -0.747269327086171 2.792439323762 -0.267604499309028 0.789003767297334 NA NA
"PCA3" 0.27688938410077 0.0732093200405987 3.49347619493112 0.0209560094174456 0.98328074736077 NA NA
"PCAT1" 5.72228409483888 0.8682187019966 0.431358262607645 2.01275546861685 0.0441403608028252 0.13915748590382 NA
"PCAT18" 0.610179173633468 -0.624281788069645 1.89891204442901 -0.328757611444486 0.742338904815317 NA NA
"PCAT19" 0.80462862073076 1.54489838182802 1.2839099380197 1.20327628603831 0.228869422600214 NA NA
"PCAT2" 0 NA NA NA NA NA NA
"PCAT4" 0.204729404109 0.0731977671929576 4.20559419724007 0.0174048573780594 0.986113634115905 NA NA
"PCAT5" 1.62876201998774 0.223692723577266 0.985382121629676 0.227011144881857 0.820415076030493 NA NA
"PCBP2-OT1" 6.5611154710517 0.109854854588754 0.465341194305329 0.236073779697814 0.813375419722581 0.896038412278571 NA
"PCCA-AS1" 0.0369409765422192 0 5.86014315403565 0 1 NA NA
"PCDH12" 4.32389641009879 0.926469064286161 0.574797801966189 1.6118173401447 0.107001693690576 0.255415202351227 NA
"PCDH9-AS2" 0 NA NA NA NA NA NA
"PCDH9-AS3" 0 NA NA NA NA NA NA
"PCDH9-AS4" 0 NA NA NA NA NA NA
"PCDHA5" 7.97145047154886 -0.482153357427373 0.494316353510025 -0.975394307721593 0.329364706162002 0.531447500910173 NA
"PCDP1" 8.70588402692022 -0.278535958434627 0.400021356779537 -0.69630271912741 0.486239270678099 0.671319588173563 NA
"PCED1B-AS1" 1.55677814432567 -0.539254347540878 1.03385046073423 -0.521598014434221 0.601950246070844 NA NA
"PCGEM1" 0.0223242237389553 -0.287468516732591 5.86014315403565 -0.0490548625138317 0.960875574566288 NA NA
"PCK1" 0.267899736190004 0.839982920457567 3.56463361297156 0.235643550406107 0.813709276565883 NA NA
"PCNA-AS1" 3.73613557161643 0.893330570720715 0.574266536656014 1.5556026926497 0.119802598044435 0.276101351784525 NA
"PCNAP1" 0 NA NA NA NA NA NA
"PCP2" 2.79414529792126 1.30183667494146 0.744813930296669 1.74786832252576 0.0804868312209846 0.211621638281307 NA
"PCYT1B-AS1" 0 NA NA NA NA NA NA
"PDC" 0.0478085599078371 0.794532120809002 5.86014315403565 0.135582374000853 0.892151440279489 NA NA
"PDCD1LG2" 0.97947838447516 -4.5155283871954 5.82069165844244 -0.775771790049382 0.437883743145147 NA NA
"PDCL2" 6.12980949980672 0.301249230573366 0.427445074834796 0.704767111165795 0.480955179004324 0.667282444166392 NA
"PDE1A" 5.43446417047258 -0.955268875214528 0.526352997994714 -1.81488255762556 0.0695419595734064 0.191274024488904 NA
"PDE1C" 8.44437517490034 -0.687777867508155 0.411803233622858 -1.67016140562423 0.0948874336548315 0.235507200578498 NA
"PDE6A" 4.23546539099246 -0.631505854228867 0.612112933029053 -1.03168193343645 0.30222114359996 0.504119655530804 NA
"PDE6C" 0.302666720918957 -0.287462550383681 3.07817452773789 -0.0933873462317723 0.925595842829604 NA NA
"PDE6H" 0.103628943668649 -0.287468514833214 5.86014315403566 -0.0490548621897139 0.960875574824586 NA NA
"PDE7B" 1.50624581831693 0.318055774749291 0.925373096152518 0.343705448182675 0.731067813480705 NA NA
"PDHA2" 0.223452882857575 -1.50498508334212 5.85498875165684 -0.257043206601591 0.797145419266086 NA NA
"PDILT" 0.0184888725645659 0 5.86014315403565 0 1 NA NA
"PDK4" 5.69724044547845 -1.19016412643981 0.525893091291556 -2.26312941954961 0.0236277124884511 0.0887621102742395 NA
"PDX1" 0.263445763180606 1.16705013049466 3.52087127419278 0.331466287634223 0.74029230160144 NA NA
"PDX1-AS1" 0.0636335974876176 -0.287468515512561 5.86014315403566 -0.0490548623056405 0.960875574732201 NA NA
"PDZD3" 0.406150762924793 1.14092930799491 1.94483709175114 0.586645181148625 0.557442031801603 NA NA
"PDZD9" 1.88343392465874 0.326851585432294 0.788329656868882 0.414612824196536 0.678425358674816 0.813732703027737 NA
"PDZK1" 4.89608646669384 -0.796879665950229 0.523312127658202 -1.52276170154173 0.127818334873014 0.288678676662084 NA
"PDZK1IP1" 0.245139068114632 -1.00881435344971 3.58932349317159 -0.281059747155391 0.778664574302867 NA NA
"PDZK1P2" 0 NA NA NA NA NA NA
"PDZRN4" 2.88051483178638 -0.137121429926833 0.71893207867208 -0.190729324778645 0.848737662570225 0.917543266734619 NA
"PEBP4" 3.06568099566521 1.40140097347252 0.649004867388114 2.15930733942318 0.030826331122947 0.107710617493889 NA
"PECAM1" 3.06740999689178 0.0944477638600858 0.742564993255437 0.127191242137638 0.898789036846364 0.945082450884884 NA
"PEG3" 442.796335675199 -0.287470299923391 1.25170890221673 -0.229662263657542 0.818354220351055 0.89928226657033 NA
"PEG3-AS1" 0.109458681044734 0.433862490307738 5.86014315403565 0.0740361589987701 0.940981613479033 NA NA
"PER4" 0.0242417270208448 0 5.86014315403565 0 1 NA NA
"PERM1" 0.0183495982015589 0 5.86014315403565 0 1 NA NA
"PF4V1" 0.765995616227212 2.11268598980368 1.33044886170351 1.58794978944068 0.112297693483744 NA NA
"PFN1P2" 0.733459363326056 0.422686724320476 1.28764616029879 0.32826310313572 0.742712739269714 NA NA
"PFN3" 0.143519647087198 2.09685206318504 5.83073711455374 0.359620408533119 0.719131019504033 NA NA
"PFN4" 3.59541887430986 -0.0887248023252735 0.565821147751352 -0.156807151301922 0.875396836655371 0.932323430468844 NA
"PGA3" 0.105494317481569 0.794532122678161 5.86014315403565 0.135582374319815 0.892151440027323 NA NA
"PGA4" 0 NA NA NA NA NA NA
"PGA5" 6.94521757068441 0.242834437417219 0.418916810064985 0.579672220313979 0.562135680278081 0.729606152209724 NA
"PGBD3" 0 NA NA NA NA NA NA
"PGC" 2.33234911728006 0.111426443083459 0.83165996988002 0.133980769928765 0.893417780695313 0.941875220475525 NA
"PGCP1" 0.451779480338858 1.44257970913389 1.62050496631499 0.890203818637041 0.373356454604539 NA NA
"PGK2" 0.713257466698781 -0.554798093974986 1.62709984838869 -0.340973600682467 0.733123455707325 NA NA
"PGLYRP1" 0.369598253700301 1.18938082606522 2.76878015040969 0.429568532513942 0.667509531484066 NA NA
"PGLYRP2" 0.169110515477277 2.06326171573351 5.83214314556017 0.353774189734045 0.723508117802798 NA NA
"PGLYRP3" 0 NA NA NA NA NA NA
"PGLYRP4" 0.0292046056633099 -0.287468516732591 5.86014315403565 -0.0490548625138317 0.960875574566288 NA NA
"PGM5" 3.68158738826667 -0.477292200809984 0.739240824506738 -0.645651843062725 0.518504854570461 0.696058148984203 NA
"PGM5-AS1" 0.420329850493535 0.42153695345711 1.68693801391527 0.249882894320907 0.802677912024429 NA NA
"PGPEP1L" 0.521302629012924 1.00828084707889 1.91193316652353 0.527361973071603 0.597942245468738 NA NA
"PGR" 4.24726865756799 0.514628799528486 0.662703803945664 0.776559296120596 0.437418824124119 0.631222571080547 NA
"PHACTR3" 8.04608513232268 -0.122997369035961 0.394963238038922 -0.31141472722036 0.755485359443919 0.86177906357143 NA
"PHEX-AS1" 3.00432719163017 0.00388174882130636 0.75634175806482 0.00513226828998339 0.995905060346438 0.997692138893562 NA
"PHGR1" 0 NA NA NA NA NA NA
"PHKA2-AS1" 1.28026407310482 1.88545838104928 1.05255652516502 1.7913131845852 0.0732430515384775 NA NA
"PHKG1" 1.14160722893187 0.780608207489267 1.04966316083763 0.743674958418416 0.457073142640301 NA NA
"PHOSPHO1" 11.9670292990239 0.821168162927461 0.359187203838702 2.28618434663451 0.0222434761307855 0.0849193974815811 NA
"PHOSPHO2-KLHL23" 2.84961296376572 0.216467210077861 0.777156637645455 0.278537426809723 0.780599838839054 0.877410482471702 NA
"PHOX2A" 3.74861429791039 0.40516397198793 0.556569557579034 0.727966462539403 0.466634116388295 0.655959829871245 NA
"PHOX2B" 0.221887699020469 -0.648140274045253 4.78697158058539 -0.13539672486754 0.89229821346642 NA NA
"PI16" 1.77883338647761 0.0803917172828502 0.85038623278346 0.0945355347766089 0.924683756160186 NA NA
"PI3" 0.074393467337095 1.61446611475436 5.85413426852009 0.275782214876067 0.782715344651595 NA NA
"PIGR" 1.7298807837 0.527610656294502 0.74255309295889 0.710535935137115 0.477371855016167 NA NA
"PIGY" 0 NA NA NA NA NA NA
"PIGZ" 1.95401292996026 -0.0902320624737352 0.88154435205377 -0.102356804015042 0.918473468933414 0.956135516365913 NA
"PIH1D3" 0.381433382069906 0.828909840416691 2.27325957165256 0.364634928079995 0.715383938542679 NA NA
"PIK3C2G" 1.45567953763845 1.07424564699832 0.988598287680356 1.0866351483563 0.277198085058841 NA NA
"PIK3CG" 0.537712189291342 0.0732052345119173 2.08301191709837 0.0351439345646626 0.971964968316967 NA NA
"PIN1P1" 0 NA NA NA NA NA NA
"PIN4P1" 3.59383103143231 0.295332724641341 0.605115289186796 0.488060258795037 0.625507159361849 0.777880659923833 NA
"PIP" 0 NA NA NA NA NA NA
"PIP5K1P1" 0.0827356765165886 -0.287451616598135 5.86014315403396 -0.0490519786023078 0.960877872828021 NA NA
"PIPSL" 3.29780065954703 -2.12439586391382 0.783093588917098 -2.71282499816088 0.00667123275939028 0.0354129152284912 NA
"PIR-FIGF" 1.34114666922175 -0.936049746237738 1.33783416529275 -0.69967546839627 0.48413000000464 NA NA
"PIRT" 0.710456430260762 -2.67372504598561 1.67620956606247 -1.59510188947696 0.110689453037653 NA NA
"PISRT1" 0 NA NA NA NA NA NA
"PITX1" 9.55528529638648 -2.00439421798475 1.48699662828477 -1.34794805842753 0.177675089327285 0.360163095032488 NA
"PITX3" 1.89613404378082 -0.10029983698065 0.856815679287859 -0.11706115959971 0.906811588214496 0.949578294099272 NA
"PIWIL1" 0 NA NA NA NA NA NA
"PIWIL4" 5.51359972022298 -0.241080623410397 0.523822945675878 -0.460233033700605 0.645348962401766 0.79295999445705 NA
"PKD1L3" 2.48032960338439 -0.563513171641072 0.74928186550207 -0.752071013040572 0.452008354750287 0.643855729499465 NA
"PKD2L2" 0.445108117360207 -1.0088169249855 2.11877010783127 -0.476133262998553 0.633979440900908 NA NA
"PKDREJ" 3.88050829381938 0.618286707500576 0.505429279084274 1.22329024670034 0.221220089661155 0.413639051716083 NA
"PKN2-AS1" 7.30032759809689 0.0813461122000658 0.464979496454106 0.174945589688157 0.861122387235839 0.923606301625158 NA
"PLA1A" 0.632543273594674 -1.66681895005596 1.70176370361555 -0.979465566526453 0.327349994245224 NA NA
"PLA2G12B" 0.828200448412714 0.0862605776600271 1.16572579805013 0.0739973137802321 0.941012522695376 NA NA
"PLA2G1B" 0.293857430565385 1.34559670296642 2.74229883132784 0.490682010142153 0.62365137225305 NA NA
"PLA2G2C" 0.184465220324378 0.433878146225744 4.28869483615334 0.101167875729508 0.919417197304352 NA NA
"PLA2G2D" 0.0905746054475452 0 5.86014315403504 0 1 NA NA
"PLA2G2E" 0 NA NA NA NA NA NA
"PLA2G2F" 0.0659632128644448 -0.287468515976778 5.86014315403565 -0.0490548623848564 0.960875574669072 NA NA
"PLA2G4D" 6.72456983453845 0.238207843267875 0.460447028562303 0.517340385519813 0.604918566804797 0.762254072444048 NA
"PLA2G4E" 2.27065393348399 -0.442539780758946 0.757005672509647 -0.584592423583598 0.558821803271683 0.727042875260936 NA
"PLA2G4F" 0.191215790091301 -0.287469582402868 4.26195017425235 -0.0674502447587382 0.946223270696184 NA NA
"PLA2G5" 0.965127724111592 -0.646477458145269 1.09056499176176 -0.592791317371111 0.55332081919565 NA NA
"PLAC4" 0.365930669816759 -0.287471677599835 2.2679157615218 -0.126755888590385 0.899133609839615 NA NA
"PLB1" 8.3739923860864 0.249521144822198 0.390911741063586 0.638305577988793 0.523274781680822 0.699156249833072 NA
"PLCE1-AS1" 0.303853396073666 -2.55518487793983 5.33590482911332 -0.478866276624434 0.632033763324714 NA NA
"PLCH2" 4.3024256862374 -2.37803157983916 0.819125940979328 -2.90313303592369 0.00369449659922432 0.0227851602697153 NA
"PLCL1" 6.11353619987467 0.195473807777602 0.498961762073545 0.391761098015341 0.695234741329248 0.823685208792332 NA
"PLCXD1" 0.311545127530347 -2.00184176341272 4.49585036696085 -0.445264321545014 0.656128748350722 NA NA
"PLCZ1" 4.17177914177408 -0.289670073049417 0.732120161550658 -0.395659194026134 0.692356462449266 0.822151681172366 NA
"PLD4" 0.0906533891734297 -0.287468515976777 5.86014315403565 -0.0490548623848564 0.960875574669072 NA NA
"PLD6" 10.2192845595503 0.54430805130863 0.465753733290953 1.16866062986253 0.242540390044742 0.439047771976419 NA
"PLEK" 0.848513322361842 0.0188486774989203 1.09050665645963 0.0172843305332159 0.986209786160474 NA NA
"PLEKHG7" 0.298138903034537 -0.602617533627936 2.82037645286444 -0.213665637796651 0.830807809568154 NA NA
"PLEKHS1" 0.272895690605723 0.073200668876962 2.80027077932398 0.0261405680541485 0.979145219479779 NA NA
"PLET1" 0 NA NA NA NA NA NA
"PLG" 9.21299174647583 -0.635959518734861 0.483359243288537 -1.31570778373474 0.188272140679126 0.373490949058045 NA
"PLGLA" 0.0597507475435827 0 5.86014315403565 0 1 NA NA
"PLGLB1" 0 NA NA NA NA NA NA
"PLGLB2" 0.0637459547368442 -0.287468515976778 5.86014315403565 -0.0490548623848564 0.960875574669072 NA NA
"PLIN1" 4.97969854429867 0.112389098769954 0.544296164153304 0.206485193487967 0.836411929426982 0.910321138883316 NA
"PLN" 1.23533552168756 2.19042986908198 0.905788340343636 2.41825796548781 0.0155950165324329 NA NA
"PLS3-AS1" 7.49954919154164 -0.612855768641686 0.484192991360371 -1.26572622813029 0.205611114759012 0.394689586578878 NA
"PLSCR2" 2.91236480828507 1.61261952285667 0.5957687094799 2.7067878812643 0.00679376505729355 0.0359385942016364 NA
"PLSCR5" 0.266619388705791 -0.287412541265098 5.86014315397233 -0.0490453106201464 0.960883186712203 NA NA
"PLVAP" 10.2975198718554 0.188705893141828 0.685002168520471 0.27548218358113 0.7829458119258 0.878949080894465 NA
"PM20D1" 0.0228828401878309 0.794532120431095 5.86014315403565 0.135582373936366 0.892151440330472 NA NA
"PMCH" 1.27321709182503 -0.918595612569438 1.12172420604481 -0.818913960864229 0.412835504092441 NA NA
"PMCHL1" 0 NA NA NA NA NA NA
"PMCHL2" 0.338938884701046 1.41047109268244 2.03153850754199 0.694287155988494 0.487502144158627 NA NA
"PMP2" 0.426975662452945 -0.711380576272449 1.78072157771949 -0.399490063563722 0.689532143796819 NA NA
"PNLIP" 0.231376606698267 -0.648142643247709 3.19232024217278 -0.203031837058604 0.839110148040996 NA NA
"PNLIPRP1" 0.101588849418646 -0.287468514273392 5.86014315403566 -0.0490548620941834 0.960875574900717 NA NA
"PNLIPRP2" 3.7764373365108 0.204173173414468 0.53408479353223 0.382286063724349 0.702249190655277 0.827876309713218 NA
"PNLIPRP3" 0.130434920407487 0 5.86014315397757 0 1 NA NA
"PNOC" 0.0469415018899136 0.794532120809002 5.86014315403565 0.135582374000853 0.892151440279489 NA NA
"PNPLA1" 1.96415529836936 -0.18747984241574 0.801250484962631 -0.233984061082327 0.814997352648141 0.897419501857171 NA
"POC1B-GALNT4" 7.73915055508495 0.0785173161690266 0.37001533033868 0.212200170455529 0.831950873763196 0.90710694879943 NA
"PODN" 7.63119057586673 -0.0122956001829829 0.492283401402648 -0.0249766702430947 0.980073572251683 0.989699294836298 NA
"POF1B" 1.92882931811943 1.78072347199875 0.940873672844483 1.89262759007296 0.0584074120135922 0.169110484447674 NA
"POM121L10P" 4.80637178161658 0.625847488319316 0.609165268736738 1.02738537542886 0.304239035110209 0.506183089890553 NA
"POM121L12" 0 NA NA NA NA NA NA
"POM121L1P" 0.115696724256269 1.18036097910627 5.85730514034798 0.201519461735973 0.840292413304471 NA NA
"POM121L2" 0.747642897972561 0.0732045965924528 1.50148759134472 0.048754713002251 0.961114773012653 NA NA
"POM121L4P" 0 NA NA NA NA NA NA
"POM121L8P" 1.33197230090668 0.342689176099787 0.926376105294545 0.369924455241457 0.711438779331192 NA NA
"POM121L9P" 2.25723836932276 -0.388589987830422 0.813752876279595 -0.477528251091438 0.632986008559991 0.784179832333922 NA
"POTEA" 0.0250758701581251 0.794532120431095 5.86014315403565 0.135582373936366 0.892151440330472 NA NA
"POTEB" 0 NA NA NA NA NA NA
"POTEB2" 0 NA NA NA NA NA NA
"POTEC" 3.32494490937343 1.196205163026 0.596672128042425 2.00479477221525 0.0449849916648491 0.140741426204549 NA
"POTED" 0 NA NA NA NA NA NA
"POTEG" 0.0481490137872037 0 5.86014315403565 0 1 NA NA
"POTEH" 0.0322295063573028 0 5.86014315403565 0 1 NA NA
"POTEH-AS1" 0 NA NA NA NA NA NA
"POTEI" 0.57691941752778 -2.06197219046363 2.27390146889018 -0.906799269306075 0.364512956376543 NA NA
"POTEJ" 0.387500384096158 0.100560912481174 2.10585701459954 0.0477529631803125 0.961913123701769 NA NA
"POTEKP" 2.98579318581145 0 5.86014315403565 0 1 1 NA
"POU1F1" 0.018796604754551 0 5.86014315403565 0 1 NA NA
"POU2AF1" 2.79288394944908 1.67234013582268 0.748389129009388 2.23458635487703 0.0254445174784573 0.0937576844410841 NA
"POU3F3" 1.35661269910292 -3.18035786835257 1.47119862831793 -2.16174608046554 0.030637753645574 NA NA
"POU4F2" 2.38994608657013 -0.824273387507463 0.842569013532915 -0.978285902126002 0.327932940540319 0.529798633337881 NA
"POU4F3" 1.23382507504951 -0.379468871068081 0.996368912145256 -0.380851777331206 0.703313236622303 NA NA
"POU5F1P3" 4.81843786440368 -2.04518191509751 0.874520938620446 -2.33863115767562 0.0193545308253583 0.0767900876596543 NA
"POU5F1P4" 4.38752623311971 -2.47900835449706 0.898574292654356 -2.75882403354113 0.0058009762166214 0.0318393890251686 NA
"POU5F2" 0.341469021944877 0.0732041915579665 2.50055466650359 0.0292751814381745 0.976645120759765 NA NA
"POU6F2-AS1" 0 NA NA NA NA NA NA
"PP12613" 1.20960543058613 0.74260898780724 1.20118952552693 0.61822799152488 0.536425060956597 NA NA
"PP14571" 2.45668014363518 0.356875841833129 0.741022411664913 0.481599255589731 0.630090655110102 0.781931181927884 NA
"PP2D1" 1.04597276098007 -0.510568691755123 1.50075574756081 -0.340207720400174 0.733700104552957 NA NA
"PPAPDC1A" 2.70032073229623 -0.457168133147531 0.798975804137608 -0.572192713196097 0.567191423571657 0.732507565012326 NA
"PPARG" 5.42365654200379 0.0377818959253963 0.494459838370465 0.0764104442737145 0.939092560571074 0.967702647402061 NA
"PPBP" 4.98411679349513 0.0684240057569938 0.52995387854006 0.129113133289054 0.897268130130903 0.943899783911686 NA
"PPBPP2" 0 NA NA NA NA NA NA
"PPEF1" 7.84911812481369 -0.103769226203857 0.451227400294312 -0.229971021565123 0.818114287691642 0.899155551173274 NA
"PPEF1-AS1" 0 NA NA NA NA NA NA
"PPEF2" 0.900901097447165 0.0460779326726675 1.46385454841911 0.0314771250479969 0.974889034670955 NA NA
"PPIAL4B" 0 NA NA NA NA NA NA
"PPIAL4C" 0 NA NA NA NA NA NA
"PPIAL4D" 0 NA NA NA NA NA NA
"PPIAL4E" 0 NA NA NA NA NA NA
"PPIAL4F" 0 NA NA NA NA NA NA
"PPIAL4G" 0.31122238245034 -2.43277559980931 3.90933388505067 -0.622299264105393 0.533745104994438 NA NA
"PPIAP30" 0.499143278087075 0.0601155952910644 2.23380581151946 0.0269117373502458 0.978530131857101 NA NA
"PPP1R14D" 2.35732786036132 0.508628613084215 0.730334103081407 0.696432784582046 0.486157837527549 0.6712583723408 NA
"PPP1R27" 1.97230350662851 0.379962155956119 0.77761168134417 0.488627119514616 0.62510570956489 0.777718316967085 NA
"PPP1R2P3" 0.438415284127971 -2.00390005521595 2.48966249271548 -0.804888237292876 0.420884176810109 NA NA
"PPP1R2P9" 0.118185291285837 0 5.86014315403565 0 1 NA NA
"PPP1R3A" 0.698867283612865 0.72323741463533 1.41611845362811 0.510718162581942 0.609548420926593 NA NA
"PPP1R3G" 1.7706858408274 -0.109127285667906 0.753547490391784 -0.144818059988719 0.884854522734151 NA NA
"PPP1R42" 2.16690196259426 -0.194842117055438 0.778764622330562 -0.2501938473686 0.802437443073543 0.891126601402813 NA
"PPP2R2B-IT1" 0 NA NA NA NA NA NA
"PPP2R3B" 0 NA NA NA NA NA NA
"PPP3R2" 0 NA NA NA NA NA NA
"PPP5D1" 5.56071416827025 0.768010748211338 0.556677648925404 1.37963280849139 0.16769973048402 0.346703338608344 NA
"PPY" 1.16695434603927 -0.287469478529053 1.42110440942967 -0.202285966197532 0.839693170545411 NA NA
"PPY2" 0.018689041248177 0 5.86014315403565 0 1 NA NA
"PRAC1" 0.185638508331738 0.79457099897189 5.78743154021772 0.137292509371437 0.89079959102738 NA NA
"PRAC2" 0.17297697867523 0.433905654469734 5.86014315397983 0.0740435247174898 0.940975752572271 NA NA
"PRAME" 5.21572424224474 -0.0878319124743781 0.429355449337612 -0.20456689814903 0.837910519882685 0.911008697896963 NA
"PRAMEF1" 0.0305512586515401 0 5.86014315403565 0 1 NA NA
"PRAMEF10" 0 NA NA NA NA NA NA
"PRAMEF11" 0 NA NA NA NA NA NA
"PRAMEF12" 0.202097489147978 -0.648141253160836 4.20213833620084 -0.154240817723012 0.877419859361302 NA NA
"PRAMEF14" 0 NA NA NA NA NA NA
"PRAMEF15" 0 NA NA NA NA NA NA
"PRAMEF16" 0 NA NA NA NA NA NA
"PRAMEF17" 0.151570895755835 0.433862491496143 5.86014315403566 0.0740361592015646 0.940981613317669 NA NA
"PRAMEF19" 0 NA NA NA NA NA NA
"PRAMEF2" 0 NA NA NA NA NA NA
"PRAMEF20" 0 NA NA NA NA NA NA
"PRAMEF22" 0 NA NA NA NA NA NA
"PRAMEF4" 0 NA NA NA NA NA NA
"PRAMEF5" 0 NA NA NA NA NA NA
"PRAMEF6" 0 NA NA NA NA NA NA
"PRAMEF7" 0 NA NA NA NA NA NA
"PRAMEF8" 0 NA NA NA NA NA NA
"PRAMEF9" 0 NA NA NA NA NA NA
"PRB1" 0.0435376002072634 0 5.86014315403566 0 1 NA NA
"PRB2" 0.106006642835247 -0.287452146317565 5.86014315403504 -0.0490520689958978 0.960877800791088 NA NA
"PRB4" 0.0211066995266347 0 5.86014315403565 0 1 NA NA
"PRCD" 3.10579607371898 0.332099611002934 0.576318673456893 0.576243016751346 0.564450933010779 0.730532404789233 NA
"PRDM12" 2.03624239957351 1.45521674889391 0.745248777270563 1.95265902243218 0.0508600123254063 0.153138566229709 NA
"PRDM13" 8.31742559443574 1.2170175152113 0.352067140939716 3.45677677264316 0.000546677497656005 0.00531293018130133 NA
"PRDM6" 3.81359145219891 -0.299593315273415 0.627072644318175 -0.477764925623835 0.632817527821747 0.784078465146343 NA
"PRDM7" 3.11979958198187 0.407335482265647 0.63771854010627 0.638738654513273 0.522992961886473 0.699075242893899 NA
"PRDM8" 1.56178069103916 -0.249221582846855 0.910989624848865 -0.273572361362734 0.784413276384554 NA NA
"PRDM9" 0.776136320667291 -0.60426960950329 1.55653103870824 -0.388215586118199 0.697856499890196 NA NA
"PRF1" 1.37151235263693 1.75086509546614 0.889863279720036 1.96756640640008 0.0491179481899113 NA NA
"PRG1" 0.022732689749712 0 5.86014315403565 0 1 NA NA
"PRG3" 0.0223242237389553 -0.287468516732591 5.86014315403565 -0.0490548625138317 0.960875574566288 NA NA
"PRH1" 1.4673301922138 -0.638021293425369 0.775606823980927 -0.822609179932975 0.410730276619419 NA NA
"PRH2" 0.924762012361684 -2.25022803048214 1.35881327187242 -1.65602447154595 0.0977168631558213 NA NA
"PRICKLE2-AS1" 4.70837261756581 -0.797557725286192 0.559143015024785 -1.42639307628807 0.153754911129315 0.326912098671847 NA
"PRICKLE2-AS2" 0 NA NA NA NA NA NA
"PRICKLE2-AS3" 1.77445521689642 1.95952725532708 0.897744948632296 2.18272156063078 0.0290563211590799 NA NA
"PRKACG" 0.0379735658614519 -0.287468516354684 5.86014315403565 -0.049054862449344 0.96087557461768 NA NA
"PRKAG2-AS1" 3.44022515438189 0.225065609783627 0.726080528000569 0.309973344696899 0.756581226537172 0.862268161948398 NA
"PRKAG3" 0.0545537300962581 -0.287468516354684 5.86014315403565 -0.0490548624493441 0.96087557461768 NA NA
"PRKG1-AS1" 0.297529155933694 0.073204386787072 2.77604434657623 0.0263700350743161 0.978962194381788 NA NA
"PRKX-AS1" 0 NA NA NA NA NA NA
"PRL" 0.0669268665240579 -0.287468515601801 5.86014315403565 -0.0490548623208689 0.960875574720065 NA NA
"PRLH" 0.0961334134926456 -0.648138146884589 5.86014315403565 -0.110601077456315 0.911932693043378 NA NA
"PRLHR" 0.731870912588888 0.0895443289295878 1.6244997031084 0.055121172849862 0.956041928291089 NA NA
"PRM1" 2.75101014108469 1.09999886858093 0.593972216848315 1.85193656770286 0.0640349321416831 0.180157980726974 NA
"PRM2" 0.0607252883103212 -0.287451618040421 5.86014315403396 -0.0490519788484257 0.960877872631884 NA NA
"PRM3" 0 NA NA NA NA NA NA
"PRNCR1" 3.26401173589762 0.709116284896714 0.654817397946918 1.08292218123716 0.278842965485532 0.479561138892434 NA
"PRND" 7.36087758637917 1.04209142106723 0.423414170374425 2.46116331001798 0.0138487312635562 0.0605622621907476 NA
"PRNT" 0 NA NA NA NA NA NA
"PRODH2" 0.804320350131784 -0.594254292538951 1.56835293198766 -0.378903421811965 0.704759583105536 NA NA
"PROK1" 1.9935530885071 0.780704854730814 0.731147291011736 1.06778054754262 0.285619514725668 0.487233289826139 NA
"PROL1" 0 NA NA NA NA NA NA
"PROP1" 0.341509427025242 -1.62550515760454 2.49578514298156 -0.651300117790849 0.51485277237615 NA NA
"PRORY" 0.72886534752204 2.1331278699269 1.41122953309483 1.51153856966765 0.130651289504809 NA NA
"PROX2" 4.80759931007311 -0.216149983716798 0.559855502018309 -0.386081735264842 0.699436136304646 0.82589531510515 NA
"PROZ" 0.621648878558805 -0.261985058509211 1.47574001075897 -0.177527922668758 0.859093734435874 NA NA
"PRPS1L1" 0 NA NA NA NA NA NA
"PRR18" 2.47190361953541 1.2998858088375 0.60731332235201 2.14038744252026 0.0323234685129534 0.11150421315164 NA
"PRR20A" 0 NA NA NA NA NA NA
"PRR20B" 0 NA NA NA NA NA NA
"PRR20C" 0 NA NA NA NA NA NA
"PRR20D" 0 NA NA NA NA NA NA
"PRR20E" 0 NA NA NA NA NA NA
"PRR21" 0 NA NA NA NA NA NA
"PRR23A" 0.561337823183789 -1.00188006019784 1.6955648956241 -0.590882756999443 0.55459898007945 NA NA
"PRR23B" 0.0469573470814327 0.794532120809002 5.86014315403565 0.135582374000853 0.892151440279489 NA NA
"PRR23C" 0.331978721619314 0.43387732202447 3.05849030461777 0.141859963188176 0.887190619161344 NA NA
"PRR23D1" 0 NA NA NA NA NA NA
"PRR23D2" 0 NA NA NA NA NA NA
"PRR25" 0.457015530680948 0.418135065037405 1.97126772582617 0.212114802854676 0.83201747145339 NA NA
"PRR26" 0.340766999057583 1.07493062636592 2.36294537342839 0.454911331617582 0.649173030319051 NA NA
"PRR27" 0.295430819839682 -0.287464607730424 3.13491630552124 -0.0916976977101875 0.926938226647625 NA NA
"PRR30" 0 NA NA NA NA NA NA
"PRR32" 0.0305512586515401 0 5.86014315403565 0 1 NA NA
"PRR34" 0.0567284781802099 0 5.86014315403565 0 1 NA NA
"PRR35" 6.10726988359091 0.688449711966978 0.48139735700052 1.43010696248221 0.152686322215368 0.325328115719922 NA
"PRR4" 1.18115143667829 0.772213891072222 1.17174374958921 0.659029665268491 0.509876719265288 NA NA
"PRR5-ARHGAP8" 0.444969588729997 -1.70186557882837 2.15665900788921 -0.789121308747847 0.430041108745705 NA NA
"PRR7-AS1" 8.61482192851249 -0.073011791813503 0.406521901194919 -0.179601127513411 0.857465719448901 0.921535843611659 NA
"PRR9" 0.945501602651573 -2.30568399542096 5.83918127370964 -0.394864260474681 0.69294306718911 NA NA
"PRRT3-AS1" 6.54376836172446 0.99783343592253 0.459058236030702 2.17365327011755 0.0297311845708885 0.104879701282617 NA
"PRSS1" 1.08155734109731 -1.28592691822213 1.49429395503169 -0.860558201344562 0.389481415411887 NA NA
"PRSS2" 0 NA NA NA NA NA NA
"PRSS30P" 0.69693799556656 0.609165310140665 1.33231339946585 0.457223736085586 0.647510239259568 NA NA
"PRSS33" 2.66392296431319 -0.393910322318586 0.751723766098915 -0.524009403564279 0.600271999406621 0.758608988145975 NA
"PRSS37" 0 NA NA NA NA NA NA
"PRSS38" 0.0849926228450962 0 5.86014315403397 0 1 NA NA
"PRSS3P2" 0.0584092113266198 -0.648138147989668 5.86014315403565 -0.11060107764489 0.911932692893834 NA NA
"PRSS41" 1.50202668057639 0.289715132211766 1.21981879549554 0.237506696307358 0.812263724906239 NA NA
"PRSS42" 0.775719889114179 0.450748500839984 1.59929665113544 0.281841708678605 0.778064887871596 NA NA
"PRSS45" 2.62062978545167 -0.359755206241759 0.824135064575087 -0.436524571888279 0.662456175326998 0.803546351635311 NA
"PRSS46" 3.38798582520127 -0.119320690307743 0.610215976898741 -0.195538456587385 0.844971434681815 0.91576386715747 NA
"PRSS48" 0.945228176987074 -1.67190492043798 1.39416828044445 -1.1992131393959 0.230445079446607 NA NA
"PRSS50" 18.6393879521701 0.94923467428325 0.36562408232999 2.5962039158748 0.00942601057262264 0.0455104288479667 NA
"PRSS54" 0.132828188152745 0.43386249115214 5.86014315403565 0.0740361591428625 0.940981613364379 NA NA
"PRSS55" 0.465118770710309 0.778458457719184 2.01548497480355 0.386238779971585 0.699319835579419 NA NA
"PRSS56" 0.389267285450785 0.41749133101911 2.05487288914195 0.203171365598891 0.839001093003435 NA NA
"PRSS57" 2.85638011033175 0.319426610647246 0.871445037698964 0.366548200780036 0.713956052368885 0.835850988139183 NA
"PRSS58" 0 NA NA NA NA NA NA
"PRTN3" 4.40097705141239 2.12288402656722 0.666532511105691 3.18496696139493 0.00144770535244756 0.0110772414621104 NA
"PRY" 0 NA NA NA NA NA NA
"PRY2" 0 NA NA NA NA NA NA
"PSAPL1" 1.07644288918958 0.00749506109118037 1.12677104944278 0.00665180481419621 0.994692666775801 NA NA
"PSCA" 1.21307625002518 1.06830496578879 1.12135436661894 0.952691671420428 0.340746314420882 NA NA
"PSG1" 0.264083424186624 -0.648140547409781 4.63105052159841 -0.139955404154407 0.888695225831041 NA NA
"PSG10P" 0 NA NA NA NA NA NA
"PSG11" 0 NA NA NA NA NA NA
"PSG2" 0.0369409765422192 0 5.86014315403565 0 1 NA NA
"PSG3" 0.520393158564983 1.37776761591288 1.83090841826459 0.752504932616335 0.451747464648019 NA NA
"PSG4" 0.263517241671435 -0.28746384801471 3.57323141896982 -0.0804492668704865 0.935879944554114 NA NA
"PSG5" 0.0441247178905 1.49342731671085 5.85864742020208 0.254909915138628 0.79879267802002 NA NA
"PSG6" 0.0185481951700151 -0.287468516732591 5.86014315403565 -0.0490548625138317 0.960875574566288 NA NA
"PSG7" 0.018988796093888 -0.287468516732591 5.86014315403565 -0.0490548625138317 0.960875574566288 NA NA
"PSG8" 0.289215091032142 0.77498180764004 2.75925866764822 0.280865950237487 0.778813217588667 NA NA
"PSG9" 0.0457349934389141 0.794532120809002 5.86014315403565 0.135582374000853 0.892151440279489 NA NA
"PSKH2" 2.9586922615259 0.45834486967956 0.692298125972627 0.662062849058879 0.507930943835615 0.688239430668055 NA
"PSMA8" 1.54951347409021 -0.329215444653872 1.15402151979389 -0.285276694591163 0.775432166352324 NA NA
"PSMB11" 0.235673505915797 0.433877352458144 2.86606306098663 0.151384440337047 0.879672462818153 NA NA
"PSORS1C1" 0.787493672263963 -1.48154605245135 1.53697179529335 -0.963938347462375 0.335076836644841 NA NA
"PSORS1C2" 7.60363586502285 0.437096028079938 0.412485013598707 1.05966523308693 0.289296924963326 0.491119240907884 NA
"PSORS1C3" 0.608394004199992 1.77337569940397 1.46761889353314 1.2083352886898 0.22691831991477 NA NA
"PSPN" 11.5344130607083 0.288405180373952 0.374338087098789 0.770440386147083 0.441038704537554 0.634352808804668 NA
"PTCHD1-AS" 1.2161787877734 -0.134895290769211 1.26030523422523 -0.107033825700278 0.914762144857471 NA NA
"PTCHD3" 0.0449869478908681 -0.287468516354684 5.86014315403565 -0.049054862449344 0.96087557461768 NA NA
"PTCRA" 0.0491829773001618 0.794532120809001 5.86014315403565 0.135582374000853 0.892151440279489 NA NA
"PTCSC3" 1.3915602127232 -0.305466411954675 1.10712680808487 -0.27590914583947 0.782617849117729 NA NA
"PTF1A" 0.27699075044221 0.794547034976375 2.54470569799233 0.312235334562751 0.754861680374251 NA NA
"PTGDR" 3.63155943443636 -0.691242960065501 0.561005701143733 -1.23214961747492 0.217893199660119 0.409755025974793 NA
"PTGDR2" 6.52010812168184 -0.0891835988148249 0.465099727404096 -0.191751561138497 0.84793681536985 0.916951393028134 NA
"PTGDS" 8.04454056896855 1.12874062940337 0.477408057472283 2.36430996866637 0.0180636918730224 0.0732423410562879 NA
"PTGER1" 2.79572823120676 0.0305976393386989 0.779996262307265 0.0392279307187828 0.968708665276612 0.983381129072455 NA
"PTGER4P2-CDK2AP2P2" 1.0817178010321 1.35601085113227 1.12386302117929 1.20656238845672 0.227600718820638 NA NA
"PTGFR" 8.75008929221007 0.43516442687838 0.4130362030409 1.05357453819923 0.292077751542806 0.494104794981641 NA
"PTGIR" 1.32179755466861 0.403150883686884 1.18511668337876 0.340178219867351 0.733722319188799 NA NA
"PTH" 0.0305512586515401 0 5.86014315403565 0 1 NA NA
"PTH1R" 10.3651503086494 0.0459910432968461 0.585064177764548 0.0786085442328254 0.937343991257192 0.966836346659266 NA
"PTH2" 1.14939046483897 0.83938087015254 1.05324004711937 0.796951153204113 0.425479400757086 NA NA
"PTHLH" 4.57955602446849 0.483353245207726 0.573053297320118 0.843469966001637 0.398965656120581 0.599312864727715 NA
"PTK6" 4.91763760470799 0.875182826125741 0.526622234872889 1.66187974637452 0.0965368884111432 0.238015706906099 NA
"PTPN20B" 0.129949641754944 -1.46264124026419 5.8558304553884 -0.249775202920758 0.802761197244312 NA NA
"PTPN22" 1.0540355101772 0.456644601418991 1.0174716344325 0.448803274671814 0.653573576254602 NA NA
"PTPN7" 3.80668370963029 -0.198521337600017 0.557286847579988 -0.356228284342424 0.721669611615503 0.840964214810622 NA
"PTPRC" 8.8028332411617 0.882818238224943 0.344628872506736 2.56164909168395 0.0104176516700462 0.0489402452287529 NA
"PTPRD-AS2" 0.272003091469868 -0.28746973639476 3.97847345186512 -0.0722562912315009 0.942397948273979 NA NA
"PTPRH" 10.6642804009948 0.869702262304287 0.374499763483027 2.32230390271983 0.0202165775577942 0.0791517065092697 NA
"PTPRQ" 9.13315410271415 -0.360973035228777 0.593548413877353 -0.608161064521633 0.543080655225727 0.714317741198669 NA
"PTPRVP" 1.93885194753341 -0.523284854727962 0.913072000262078 -0.573103604729708 0.566574546669134 0.731914731872411 NA
"PTTG2" 0.230061973293672 -0.648135975509067 3.59382470231278 -0.180347131314436 0.856880056778126 NA NA
"PTTG3P" 0 NA NA NA NA NA NA
"PTX4" 0.857092843316531 -0.624070291851279 1.18937362806833 -0.524705001963794 0.599788279576222 NA NA
"PVRIG" 1.06736296791742 0.339639050662113 1.05060889556748 0.323278293278356 0.746484491619415 NA NA
"PVRIG2P" 0 NA NA NA NA NA NA
"PVRL3-AS1" 7.89151986881542 0.659948027495956 0.43994757244921 1.50006061818228 0.133598701009139 0.298027871481927 NA
"PWAR4" 0.54861941345673 0.794547446459408 2.38887364015703 0.332603379728021 0.739433691842627 NA NA
"PWRN2" 0 NA NA NA NA NA NA
"PXT1" 2.44259070463493 -0.767881495638628 0.834854243173021 -0.919779113441587 0.357688200220802 0.558401657146311 NA
"PYDC2" 0 NA NA NA NA NA NA
"PYHIN1" 0.0631242178285175 -0.287451618040421 5.86014315403396 -0.0490519788484257 0.960877872631884 NA NA
"PYURF" 0 NA NA NA NA NA NA
"PYY2" 9.70098754818162 0.413121607590638 0.42779642368613 0.965696730306802 0.334195956102023 0.535993088861315 NA
"PZP" 9.60908568806784 -0.0257381405632682 0.343703297667641 -0.0748847646732702 0.940306398547706 0.968136160537596 NA
"QRFP" 0 NA NA NA NA NA NA
"R3HDML" 0.162718497353433 -0.648139677063331 5.11078256704327 -0.126818088729276 0.899084378598221 NA NA
"RAB40A" 5.57278736642414 -0.78067967150414 0.684219953913044 -1.14097764474632 0.253879226045128 0.452362984887026 NA
"RAB40AL" 2.18079778269578 -0.470392807154999 0.696708922417523 -0.675164034820702 0.499571553754066 0.681716826538993 NA
"RAB41" 0.100645224703637 -0.287452146665031 5.86014315403504 -0.0490520690551909 0.960877800743836 NA NA
"RAB44" 0.873322037216663 -1.37268427455316 1.30517894255842 -1.0517211317112 0.292927512854571 NA NA
"RAB4B" 0.368597684575082 0.805229559457273 2.52388224545038 0.319044028662115 0.749693125937069 NA NA
"RAB4B-EGLN2" 1.82523342516581 -0.0360654211535561 0.746500137494365 -0.0483126785141796 0.961467050360638 NA NA
"RAB6C" 0.92356804700793 -2.48218977999934 1.4688833741851 -1.68984810068832 0.091057018776343 NA NA
"RAB6C-AS1" 1.56185674986169 -0.619046502743353 1.11974095425251 -0.552847960407594 0.580367524240243 NA NA
"RAB9BP1" 0 NA NA NA NA NA NA
"RACGAP1P" 1.02903031166918 0.136575061891732 1.19369414073092 0.114413782585969 0.90890978881773 NA NA
"RAD21L1" 2.18428428340924 0.210665201390658 0.865556145730254 0.243387101379684 0.807705535048637 0.89371194176566 NA
"RAD51AP2" 6.97943313476816 -0.564057210613472 0.501809481478395 -1.12404653844261 0.260993283454715 0.459831998578184 NA
"RAD51L3-RFFL" 0.471511152808154 0.442215461718156 1.8612785136406 0.237586937407448 0.812201482891144 NA NA
"RAET1E" 1.37564190716692 0.421983204142757 1.00097539525689 0.421572004808831 0.673337443837584 NA NA
"RAET1E-AS1" 1.70556655726663 -0.664021612787358 0.96000880522263 -0.691682835797916 0.489136528323847 NA NA
"RAET1G" 2.27938488816469 -0.791580211112444 0.936822147661723 -0.844963169464131 0.398131402981881 0.598685879039399 NA
"RAET1L" 0.19169863523045 -0.647855669553871 4.95612801105777 -0.130718106576025 0.895998308273975 NA NA
"RAG2" 1.76683820017861 0.106132765696532 0.77177374581998 0.137517978904258 0.890621382639298 NA NA
"RALGAPA1P" 3.21602788894167 0.0655411611046941 0.634375302259312 0.103316066800317 0.917712124394288 0.955665095737134 NA
"RALYL" 10.1862403316582 0.756451630233347 0.369731965797477 2.04594598306303 0.0407616855177059 0.131647949514261 NA
"RAMP1" 6.95021731711563 -0.00723470134195326 0.457202586022347 -0.0158238416910434 0.987374927897972 0.993524060011216 NA
"RANBP3L" 0.451830486431314 0.433892213501053 3.50321201503436 0.123855539327612 0.901429656283812 NA NA
"RAPGEF4-AS1" 1.60269106633384 -0.759519877121134 1.21512285640377 -0.62505603702409 0.531934280413259 NA NA
"RAPSN" 4.25548764793189 0.650384040305369 0.659911690075355 0.985562235200139 0.324347977491936 0.526167727538689 NA
"RASGRF2-AS1" 2.45328857913036 0.248031597026356 0.748864650659998 0.331210181716759 0.740485729965248 0.853420651462163 NA
"RASGRP3" 6.76963350349935 0.457481526091281 0.474264287686222 0.964613060627401 0.334738655227504 0.536673226277745 NA
"RASL10A" 5.62174281900069 0.483802951072093 0.433883297684913 1.11505318055232 0.264827633152119 0.464057407719643 NA
"RASSF1-AS1" 1.97448961137156 -0.146740235461722 0.785529340293028 -0.186804270617038 0.85181409839335 0.919331301039307 NA
"RAX2" 0.625702319042021 2.34566285659536 1.61716592497155 1.45047754245541 0.146925397288804 NA NA
"RBAK-RBAKDN" 0.337071798318225 -0.648138310223704 3.03578330969521 -0.213499530138987 0.830937355564791 NA NA
"RBAKDN" 0.333696304538126 0.00972641315223203 2.2991295230303 0.00423047638456332 0.9966245782762 NA NA
"RBFADN" 2.60331296215378 0.564243280207442 0.823681335267983 0.685026181907918 0.493327399584175 0.676375324331141 NA
"RBM12B-AS1" 5.29596165272953 -0.0343418186197621 0.442248642603039 -0.0776527394581224 0.938104288976544 0.967179535854577 NA
"RBM14-RBM4" 4.49328785759509 -0.178917232550307 0.522574096154681 -0.342376772723437 0.732067366112219 0.847459765683643 NA
"RBM5-AS1" 2.19104736510252 1.08692131545859 0.844080689600041 1.28769835496843 0.197850986440337 0.385065835448227 NA
"RBMS3-AS1" 0 NA NA NA NA NA NA
"RBMS3-AS3" 1.15588367510097 -0.343793224774939 1.15242444044943 -0.298321705708415 0.765457639335414 NA NA
"RBMXL2" 0.807614150831688 0.447228220483711 1.51940416819203 0.294344473870884 0.768494691782189 NA NA
"RBMXL3" 0.263428354033435 -0.648135952998798 3.56186836713691 -0.181965161592926 0.855610066431777 NA NA
"RBMY1A1" 0 NA NA NA NA NA NA
"RBMY1A3P" 0 NA NA NA NA NA NA
"RBMY1B" 0 NA NA NA NA NA NA
"RBMY1D" 0 NA NA NA NA NA NA
"RBMY1E" 0 NA NA NA NA NA NA
"RBMY1F" 0 NA NA NA NA NA NA
"RBMY1J" 0 NA NA NA NA NA NA
"RBMY2EP" 0.0665998914812668 -0.287468515976777 5.86014315403565 -0.0490548623848564 0.960875574669072 NA NA
"RBMY2FP" 0.330926128100333 -0.287470152783472 3.08446176535422 -0.0931994541194964 0.925745108052626 NA NA
"RBMY3AP" 0.0247393575769351 0 5.86014315403565 0 1 NA NA
"RBP2" 0.853213108357231 -1.30186846235274 1.54229029083569 -0.844113763853962 0.398605837141304 NA NA
"RBP3" 0.0801775032056136 0 5.86014315400082 0 1 NA NA
"RBP4" 3.68268709668921 -0.140610112144301 0.582438440547255 -0.241416263686485 0.809232508873456 0.894483506757074 NA
"RCAN3AS" 1.62645288401747 0.656916375787854 0.837609150512247 0.784275548310464 0.432878443803784 NA NA
"RCSD1" 8.52738440529039 0.14027244544996 0.413545350542961 0.339194831391021 0.734462962672258 0.848972479272868 NA
"RCVRN" 0.935539459646287 -0.67182564617914 1.3221025068264 -0.508149438269959 0.611348546533852 NA NA
"RD3" 6.92026745305467 -0.0574724148060982 0.441623370417689 -0.13013897962814 0.896456471055167 0.943484721426911 NA
"RD3L" 0 NA NA NA NA NA NA
"RDH8" 4.27835458701072 0.483046929309096 0.544407080317217 0.887289946757548 0.374922816712288 0.575551687413096 NA
"REC114" 0.835979004914686 1.0804518090001 1.22494980572357 0.882037618155201 0.37775646467712 NA NA
"REG1A" 6.77817255244835 -1.65378219257128 0.818171983752088 -2.0213136423801 0.0432473078173636 0.137322913188807 NA
"REG1B" 0 NA NA NA NA NA NA
"REG1P" 0 NA NA NA NA NA NA
"REG3A" 0 NA NA NA NA NA NA
"REG3G" 0.0345565365540448 0 5.86014315403565 0 1 NA NA
"REG4" 0.41799727315058 0.415944499823303 2.31596903761294 0.179598471770597 0.857467804524261 NA NA
"REN" 2.87998755992941 -1.68102979316679 1.23934092201917 -1.3563901290599 0.174975072265294 0.35628996373498 NA
"REREP3" 0.223598920449757 -0.287467660522629 3.21095816267567 -0.0895270651184954 0.928663045087667 NA NA
"RERG-AS1" 0 NA NA NA NA NA NA
"RERGL" 1.04708006720978 -1.31944082409631 1.40885699605233 -0.936532826108991 0.348998919538006 NA NA
"RESP18" 2.11288983131364 0.50363615026368 1.05919745421717 0.475488444820617 0.634438867428225 0.785257789717578 NA
"RETN" 0 NA NA NA NA NA NA
"RETNLB" 0 NA NA NA NA NA NA
"REXO1L2P" 0 NA NA NA NA NA NA
"RFPL1" 0.137758352663722 -0.287468515244241 5.86014315403566 -0.0490548622598533 0.96087557476869 NA NA
"RFPL2" 4.37593778449899 0.471174487818088 0.504055489304189 0.934767099686801 0.349908338288744 0.551418731139347 NA
"RFPL3" 1.4514543433219 1.53746991202091 1.02252875499569 1.50359577127725 0.132685480636384 NA NA
"RFPL4A" 0.0250758701581251 0.794532120431095 5.86014315403565 0.135582373936366 0.892151440330472 NA NA
"RFPL4AL1" 0 NA NA NA NA NA NA
"RFPL4B" 0.179876179568407 -0.648139920554539 4.9813989479366 -0.130112028233156 0.896477793864957 NA NA
"RFX6" 3.55385355165485 -0.201707918894503 0.574566062649533 -0.351061317412927 0.725542347485554 0.843738469256383 NA
"RGCC" 4.22632817115082 0.340843718818223 0.645440100191143 0.528079551793085 0.597444122641183 0.756292593376374 NA
"RGL4" 1.08709506338694 0.707278732705802 1.02707088898246 0.688636724390579 0.491051904447622 NA NA
"RGMB-AS1" 5.64596208339507 0.610283785870867 0.419158247725994 1.45597465678359 0.145399625632924 0.314852151016249 NA
"RGPD1" 0.0972872750617073 0.794532121581117 5.86014315403565 0.13558237413261 0.892151440175324 NA NA
"RGPD2" 0.0975283778055964 0 5.86014315399994 0 1 NA NA
"RGPD4-AS1" 0 NA NA NA NA NA NA
"RGPD5" 0 NA NA NA NA NA NA
"RGPD6" 0 NA NA NA NA NA NA
"RGPD8" 0 NA NA NA NA NA NA
"RGR" 0.147310447632253 -0.648138146052467 5.86014315403566 -0.110601077314318 0.911932693155985 NA NA
"RGS1" 2.93741839881439 -1.64391383435231 5.5145507898886 -0.298104759025263 0.765623209440892 0.86765037012327 NA
"RGS13" 0.448377040665311 -1.6476111882943 5.85224780657214 -0.281534761129563 0.778300270264579 NA NA
"RGS18" 0.114586165510548 -0.648138146506682 5.86014315403565 -0.110601077391827 0.911932693094518 NA NA
"RGS21" 0.142966956142758 0 5.86014315403396 0 1 NA NA
"RGS22" 2.31210349034088 0.319102055674957 0.780111792420447 0.409046573549263 0.682505482832859 0.81658915289156 NA
"RGS8" 5.38087369016205 0.215721583999553 0.439832319371809 0.490463239053596 0.623806136631494 0.776962516363056 NA
"RGS9BP" 1.51227240804109 0.934011229610935 0.977130594515147 0.955871441190922 0.339137189087279 NA NA
"RGSL1" 0.0509190319092645 -0.287468516354684 5.86014315403565 -0.049054862449344 0.96087557461768 NA NA
"RHAG" 1.66768320572651 0.840872874312736 0.787762784644115 1.06741888637531 0.285782723767092 NA NA
"RHCE" 4.66505608995431 0.0854701635936435 0.519289587515978 0.164590559195477 0.869266262540487 0.928858693858286 NA
"RHCG" 8.95297466975527 -0.186170666895965 0.417834265312142 -0.44556103304952 0.655914363510391 0.799503322247341 NA
"RHD" 7.03948088361942 -0.490305178122565 0.483104577866497 -1.01490484790657 0.310151187068146 0.512042321064243 NA
"RHO" 0.217997868844587 0.0732055673460737 3.63293040986615 0.0201505559113561 0.983923270533107 NA NA
"RHOJ" 4.27178262074144 -2.02645612559943 0.909111788311652 -2.2290505432372 0.0258105420285757 0.0947590928279786 NA
"RHOXF1" 0.851064842984045 2.44679459531023 1.37807947813511 1.77551050874175 0.0758136319423355 NA NA
"RHOXF2" 0 NA NA NA NA NA NA
"RHOXF2B" 0 NA NA NA NA NA NA
"RIMBP3" 3.74111738425937 -0.429883155755376 0.639253039478454 -0.672477296480442 0.501279888876143 0.682504015431697 NA
"RIMBP3B" 0 NA NA NA NA NA NA
"RIMBP3C" 0 NA NA NA NA NA NA
"RIPK3" 6.21941803843643 -0.0744383517908158 0.551434394627089 -0.134990404146182 0.892619461267885 0.941313907693561 NA
"RIPPLY1" 0.223188853039468 -1.00880008222696 4.82304486515332 -0.209162491834894 0.834321391961643 NA NA
"RLBP1" 2.28011137857975 0.422530277718694 0.67554730874305 0.625463638519811 0.53166680606117 0.705845011885286 NA
"RLN3" 0.399439673572774 1.72089972221761 2.16539842520893 0.79472659727808 0.426772557253416 NA NA
"RMDN2-AS1" 0.018689041248177 0 5.86014315403565 0 1 NA NA
"RNA45S5" 0 NA NA NA NA NA NA
"RNA5-8S5" 0 NA NA NA NA NA NA
"RNASE10" 0 NA NA NA NA NA NA
"RNASE11" 0.760474050344125 0.0732034696907654 1.6309172576635 0.0448848458416823 0.964199095937228 NA NA
"RNASE12" 0 NA NA NA NA NA NA
"RNASE13" 0.242961865415632 -0.287466618809905 3.62725621206114 -0.0792518096334188 0.936832336018383 NA NA
"RNASE2" 0 NA NA NA NA NA NA
"RNASE3" 0.0577280292101996 -0.287468516354684 5.86014315403565 -0.049054862449344 0.96087557461768 NA NA
"RNASE6" 2.29120389180576 0.75312732493174 0.83816770371748 0.898540138914247 0.368897656015982 0.56953945766276 NA
"RNASE7" 0.211279501909095 -0.287458013564737 4.85003024426822 -0.0592693239190531 0.952737594113151 NA NA
"RNASE8" 0 NA NA NA NA NA NA
"RNASE9" 1.67303352866094 0.879955645934143 0.859362610643086 1.02396315017202 0.305852680481685 NA NA
"RNF103-CHMP3" 3.81903817067772 -0.493898501250186 0.596664177824207 -0.827766304072811 0.407802861049072 0.60685048673839 NA
"RNF113B" 0.0247393575769351 0 5.86014315403565 0 1 NA NA
"RNF126P1" 0.260103218987449 -1.0088071551399 3.17027329501982 -0.318208261957932 0.750326966105968 NA NA
"RNF133" 6.05492854047162 0.51441552825127 0.436081147019743 1.17963257931896 0.238146379435624 0.434109359366335 NA
"RNF151" 1.09011054033396 0.715098448572894 1.00297330269825 0.712978547533717 0.475859031988231 NA NA
"RNF17" 0.614742912225121 0.0732047980404689 1.59808329154842 0.0458078739873057 0.96346338286631 NA NA
"RNF183" 1.4721580397264 0.578450148730339 0.822700393571015 0.703111549782439 0.481986234937562 NA NA
"RNF186" 0.0481269818676233 0 5.86014315403565 0 1 NA NA
"RNF216-IT1" 0.279042758250145 1.04672237136913 4.00980032921516 0.261041020856519 0.79406087354237 NA NA
"RNF219-AS1" 2.77881223029129 -0.454367572583965 0.707041019060204 -0.642632549364546 0.520462557419123 0.697409766025376 NA
"RNF222" 1.26168551113447 0.947764725679594 0.858501075427924 1.10397616590891 0.269603476768338 NA NA
"RNF223" 0.124625332158907 0 5.86014315403566 0 1 NA NA
"RNF224" 4.20179783484395 -0.0200517516711346 0.606165950000561 -0.0330796404369398 0.97361107844124 0.986057343268999 NA
"RNU11" 0.824215396622357 -0.131539722470897 1.30301602776352 -0.100950195291665 0.919589996514758 NA NA
"RNU12" 0.413370025940192 0.667747783162258 2.04583118632405 0.326394370965704 0.744125995865083 NA NA
"RNU4ATAC" 2.08289330887494 0.0311623849695492 0.834474965797544 0.0373437026235603 0.970210960122461 0.984191808475445 NA
"RNU5D-1" 0 NA NA NA NA NA NA
"RNU5E-1" 0.0662921801561808 0 5.86014315403504 0 1 NA NA
"RNU5F-1" 0.337129627603114 -0.64813921963432 2.10653871609234 -0.307679709223018 0.758326060915674 NA NA
"RNU6-16P" 0 NA NA NA NA NA NA
"RNU6-19P" 0.0423741274113444 0 5.86014315403565 0 1 NA NA
"RNU6-28P" 1.58220637681374 -0.164580446901103 0.990633096559483 -0.166136632697513 0.868049426009799 NA NA
"RNU6-31P" 0 NA NA NA NA NA NA
"RNU6-33P" 0 NA NA NA NA NA NA
"RNU6-34P" 0 NA NA NA NA NA NA
"RNU6-35P" 0 NA NA NA NA NA NA
"RNU6-48P" 0 NA NA NA NA NA NA
"RNU6-52P" 0 NA NA NA NA NA NA
"RNU6-53P" 0 NA NA NA NA NA NA
"RNU6-57P" 0 NA NA NA NA NA NA
"RNU6-64P" 0 NA NA NA NA NA NA
"RNU6-66P" 0.0223111215249963 0 5.86014315403397 0 1 NA NA
"RNU6-67P" 0 NA NA NA NA NA NA
"RNU6-69P" 0.0273241917942086 0 5.86014315403565 0 1 NA NA
"RNU6-71P" 0.440167055726914 0.602056257081331 2.04403400724312 0.294543170489296 0.768342880346735 NA NA
"RNU6-72P" 0 NA NA NA NA NA NA
"RNU6-76P" 0.0814698062570199 0 5.86014315403565 0 1 NA NA
"RNU6-78P" 0 NA NA NA NA NA NA
"RNU6-79P" 0 NA NA NA NA NA NA
"RNU6-81P" 0 NA NA NA NA NA NA
"RNU6-83P" 0.407548915852713 0.415082273163872 2.51943746222982 0.164751965225009 0.869139213463239 NA NA
"RNU6ATAC" 0.444969012602696 -1.9195927140371 2.51003320382626 -0.764767856899623 0.444409791208188 NA NA
"RNVU1-19" 0.0424090629801685 0.794548489961467 5.86014315403504 0.135585167303358 0.892149231938043 NA NA
"RNY4" 0.0247269883593738 0 5.86014315403566 0 1 NA NA
"RNY5" 0.0862749804830844 0 5.86014315403504 0 1 NA NA
"ROBO4" 0.676863588313929 -2.14532035613182 2.77174938387515 -0.773995069183517 0.438933707152861 NA NA
"ROPN1" 1.02572348638446 1.31819340512808 1.0826063724921 1.2176109790428 0.22337184026862 NA NA
"ROPN1B" 2.76849878967505 1.45737843371205 0.66720967625044 2.18428851617106 0.02894105408998 0.102911635844425 NA
"ROPN1L" 4.35727558770526 -0.151280409851815 0.568078325150062 -0.266302027650594 0.790006611629107 0.88248893077212 NA
"ROPN1L-AS1" 0.21082594458492 -0.64814130869698 4.16656447166433 -0.15555772942068 0.876381646267061 NA NA
"ROR1-AS1" 7.5421954738881 1.04442536482727 0.601385461131936 1.73669872707171 0.0824403625711039 0.214499238368408 NA
"ROS1" 0.0855845475105977 1.13276941437206 5.85864700736305 0.193350002645391 0.846684868620392 NA NA
"RP1" 0.0893628117968211 -0.287468515223894 5.86014315403566 -0.0490548622563812 0.960875574771457 NA NA
"RP11-87M18.2" 0.085876030232367 0.433862490279097 5.86014315403566 0.0740361589938827 0.940981613482922 NA NA
"RPA4" 6.68251222421314 0.634031044206031 0.433923117750979 1.46115986512129 0.143971574451337 0.312987699576092 NA
"RPE65" 0.810773406060146 -0.389267323961683 1.30013507302689 -0.299405294140258 0.764630823201343 NA NA
"RPEL1" 0.484082492943483 -1.28166422457712 1.98387991074652 -0.646039217209894 0.518253957837037 NA NA
"RPL10L" 1.04949193290335 0.433880957611441 2.41859768660393 0.17939360482093 0.857628652549117 NA NA
"RPL13AP17" 0 NA NA NA NA NA NA
"RPL13AP3" 0.877510053406531 -2.4628002746636 1.76069230706237 -1.39876812364374 0.161882528106724 NA NA
"RPL13AP5" 0 NA NA NA NA NA NA
"RPL13AP6" 0.540665318804673 -2.23222011996131 2.8980850900381 -0.770239675720484 0.44115773268171 NA NA
"RPL19P12" 1.9268467646972 -1.58875515363125 1.04466234564768 -1.52083126213019 0.12830218708646 0.289207321564098 NA
"RPL21P28" 0 NA NA NA NA NA NA
"RPL21P44" 1.49294222874595 0.301304545897125 1.00209162763336 0.300675644410597 0.76366184279673 NA NA
"RPL23AP32" 0.12569990112343 1.49342632900255 5.85864743442923 0.254909745929787 0.798792808713251 NA NA
"RPL23AP64" 0.122677203687488 1.13275669743264 5.85864743443375 0.193347817923801 0.846686579495756 NA NA
"RPL23P8" 0.805953816769223 -2.02972537153777 1.39887200742114 -1.45097289871403 0.146787406898959 NA NA
"RPL29P2" 0.0827792472438971 0.794532121186909 5.86014315403565 0.135582374065341 0.892151440228506 NA NA
"RPL31P11" 0.401520201830528 1.54979930495222 2.2446959561861 0.690427271756413 0.489925531428234 NA NA
"RPL34-AS1" 4.96050887371009 -0.0547172338409977 0.50504686048205 -0.108340904819747 0.913725276204479 0.953782452595539 NA
"RPLP0P2" 8.27936218444455 0.0203621662124502 0.428310158724004 0.0475407033844632 0.962082290383561 0.979621940512093 NA
"RPS10P7" 2.52730234421626 -0.478945337903031 0.754854633821084 -0.634486848783856 0.525763146794615 0.701069184613909 NA
"RPS16P5" 2.45189629699636 0.332417304403072 0.70183900279988 0.473637548037291 0.635758395019774 0.786088240358889 NA
"RPS26P11" 6.44277468370925 -1.90083931163441 0.634304466752125 -2.99673013713337 0.002728921706321 0.017931215394911 NA
"RPS4Y2" 0.0292046056633099 -0.287468516732591 5.86014315403565 -0.0490548625138317 0.960875574566288 NA NA
"RPS6KA2-AS1" 0 NA NA NA NA NA NA
"RPS6KA2-IT1" 5.7926544315529 -0.370449100278971 0.501942290647939 -0.73803125813681 0.46049545452815 0.650602885590739 NA
"RPS7P5" 0.0197507330510781 0 5.86014315403565 0 1 NA NA
"RPSAP52" 0.493746130247794 -0.643726260652097 1.98022825145459 -0.325076798686841 0.745122948126528 NA NA
"RPTN" 0 NA NA NA NA NA NA
"RRAD" 9.8776534004065 1.35908463409479 0.48786350390181 2.78578869545513 0.00533976672980885 0.0299995090787398 NA
"RS1" 1.19826596305557 -0.199803431519593 1.15998109012482 -0.172247145423805 0.863243235031251 NA NA
"RSAD2" 2.12417381381998 -1.16366234510476 0.93474790899789 -1.24489430134407 0.213170605909439 0.404015006759239 NA
"RSPH10B" 0 NA NA NA NA NA NA
"RSPH10B2" 0 NA NA NA NA NA NA
"RSPH6A" 1.49968495311042 1.36908079562158 0.780022424840326 1.75518132815455 0.079228296651181 NA NA
"RSU1P2" 0.101993322110413 2.14157515694544 5.82891310765345 0.367405572427133 0.71331651561747 NA NA
"RTDR1" 4.41289333187104 0.651626694290994 0.588144019499026 1.10793729543665 0.267888897258046 0.466979817433928 NA
"RTEL1-TNFRSF6B" 6.1784989949641 -0.0510699506201816 0.41834429196319 -0.122076365331824 0.902838539596833 0.947133418311828 NA
"RTL1" 1.63283158191303 -2.35115282170756 1.20630979869991 -1.94904561352441 0.0512899777046533 NA NA
"RTP2" 0 NA NA NA NA NA NA
"RTP3" 1.16876380419913 0.595483041954703 1.01176281209878 0.588559922181213 0.556156525627694 NA NA
"RTP4" 0.137909330788865 -0.648121777372799 5.86014315403504 -0.110598284092519 0.911934908235273 NA NA
"RTP5" 0.0479764688491623 0.794532120809002 5.86014315403565 0.135582374000853 0.892151440279489 NA NA
"RUFY4" 9.49697458253607 -0.247604833925058 0.539390394965304 -0.459045686086021 0.646201358764866 0.793538715603884 NA
"RUNX1-IT1" 1.12671497050281 0.751487993351704 1.04559878574532 0.718715441904451 0.472316266858483 NA NA
"RUSC1-AS1" 5.89468786357965 0.1112296438463 0.456243585774201 0.243794427613824 0.807390036262979 0.893465924786538 NA
"RXFP1" 10.2642128918921 0.351559427543967 0.369396021153517 0.951714169649548 0.34124196120597 0.542804067733215 NA
"RXFP2" 0.0564712333781476 0 5.86014315403565 0 1 NA NA
"RXFP3" 5.99707392910405 0.650896808176074 0.398797642967711 1.63214808225127 0.102648294750187 0.248634505950038 NA
"RXFP4" 0.101397026454757 -0.648138146857465 5.86014315403565 -0.110601077451686 0.911932693047049 NA NA
"RXRG" 1.55068369543992 -1.32906606742 1.12030203599544 -1.18634620371735 0.235485607182766 NA NA
"S100A12" 0 NA NA NA NA NA NA
"S100A2" 3.60211508502575 -0.24840867640464 0.640651065956709 -0.387744108462041 0.698205410644313 0.825421383093976 NA
"S100A3" 1.07079299262441 -0.422038009466846 1.5120667441931 -0.279113346740566 0.780157840785416 NA NA
"S100A5" 0.238823869242434 0.0732062967969854 4.10799357502068 0.0178204506555531 0.985782090085997 NA NA
"S100A7" 0.0222793616798078 0 5.86014315403565 0 1 NA NA
"S100A7A" 0.078734321369327 0 5.86014315403565 0 1 NA NA
"S100A7L2" 0 NA NA NA NA NA NA
"S100A8" 0.0223111215249963 0 5.86014315403397 0 1 NA NA
"S100A9" 0.413531086758687 -0.287465763440885 2.0331527738651 -0.141389160291384 0.887562517081466 NA NA
"S100G" 0 NA NA NA NA NA NA
"S100P" 0.334160248857457 0.794546501984688 2.73337890630301 0.29068289806163 0.771293852453547 NA NA
"S100Z" 3.63282051746657 -2.2853063180276 0.967149025209289 -2.36293090150514 0.0181310498145164 0.0733181520031384 NA
"S1PR4" 0.09558815452485 -0.28746851562646 5.86014315403566 -0.0490548623250767 0.960875574716712 NA NA
"SAA1" 0.585520249965585 -1.75158415214829 1.72026553170939 -1.01820568968082 0.308580216107765 NA NA
"SAA2" 1.29748288044577 0.880557962016775 0.960469443879537 0.916799558411788 0.359247684080963 NA NA
"SAA2-SAA4" 0 NA NA NA NA NA NA
"SAA3P" 0.0695500292249123 -0.287468515976778 5.86014315403565 -0.0490548623848564 0.960875574669072 NA NA
"SAA4" 0.0690654098725906 1.54311610123582 5.85721291939861 0.263455695135333 0.792199367753162 NA NA
"SACS-AS1" 0.257373716663429 0.433873446905316 2.81719433138848 0.154009058612395 0.877602593063323 NA NA
"SAG" 0.183262211290034 0 5.86014315399994 0 1 NA NA
"SAGE1" 4.10749508187726 -3.50300832780086 1.17709448536076 -2.97597887966252 0.00292054974846297 0.0189156292942684 NA
"SAMD7" 0.157750186803594 0.433879389969897 5.86014315403395 0.0740390428297349 0.94097931881264 NA NA
"SAMD9" 5.5235888099744 -1.4452669149872 0.709273003175598 -2.03767365812087 0.0415825802558556 0.133583946797437 NA
"SAMSN1-AS1" 0.120843567225938 0 5.86014315403566 0 1 NA NA
"SAP30L-AS1" 5.48565762476271 0.021430219096629 0.472977244706739 0.0453091968724973 0.963860856924179 0.980627164038231 NA
"SAPCD1" 0 NA NA NA NA NA NA
"SASH3" 0.0968276149003922 -0.287452146665031 5.86014315403504 -0.0490520690551909 0.960877800743836 NA NA
"SATB2-AS1" 0.308644877758557 0.433877451289425 3.07948775571935 0.140892734671086 0.887954681786703 NA NA
"SATL1" 1.06209037076846 0.976320829055269 1.32923119902353 0.734500386217601 0.462643824865481 NA NA
"SBF1P1" 0 NA NA NA NA NA NA
"SBK3" 9.30174265740296 0.684318439133242 0.392786840681764 1.74221325221961 0.0814711359359138 0.213196031512032 NA
"SBSN" 3.47988956157248 -0.226273557044954 0.557899101560199 -0.40558150463438 0.685050120802205 0.818246608219135 NA
"SCARA5" 5.14237866250034 0.974043538057114 0.597177657108681 1.63107833399709 0.102873791674502 0.248910834889931 NA
"SCARNA1" 3.62894382283429 0.148312858640625 0.553076993081113 0.268159515756378 0.78857653580684 0.881763670124389 NA
"SCARNA11" 0.44942447331638 0.448735064636933 1.85433302279804 0.241992705258427 0.808785815635549 NA NA
"SCARNA13" 0 NA NA NA NA NA NA
"SCARNA14" 0.192515158053408 0.199361562859794 5.82383288958959 0.0342320198122723 0.972692133379084 NA NA
"SCARNA16" 2.57690975657087 0.0412253204256286 0.599829807265434 0.0687283624893048 0.945205841575519 0.970493514548353 NA
"SCARNA18" 2.82149513287363 0.292299951586972 0.643507400730314 0.454229355024109 0.649663756781844 0.795684252996583 NA
"SCARNA2" 3.83298317534577 0.164692156336405 0.567509584012551 0.290201541922792 0.771662056664917 0.871279501928517 NA
"SCARNA20" 1.71985088155027 0.346934540237342 0.797643377266968 0.434949439969116 0.663599127135241 NA NA
"SCARNA21" 0.749899883149072 -0.193174738726104 1.29041546184112 -0.14969964669401 0.88100158693642 NA NA
"SCARNA23" 1.26389601383865 -0.151710185973817 0.979728410340008 -0.154849225941266 0.876940182525371 NA NA
"SCARNA3" 0.633425908670447 1.36375571528839 1.30358993167704 1.046153918613 0.295489974555277 NA NA
"SCARNA4" 1.47247029560702 -0.348326166980252 0.941138208964454 -0.37011159855418 0.711299340408181 NA NA
"SCARNA5" 2.06201940618987 -0.731612584533081 0.882522797785523 -0.82900134293288 0.407103647318215 0.606383044025881 NA
"SCARNA6" 3.14554912807708 0.295306242070828 0.622889411012506 0.474090965185631 0.635435041073267 0.785868815149114 NA
"SCARNA7" 2.67041080519658 0.585366330398293 0.781222796589297 0.74929499363551 0.453679424607498 0.645270994867349 NA
"SCARNA8" 2.15297101550476 -0.342246691707083 0.675400388959389 -0.506731558497314 0.612343184255872 0.768177626502202 NA
"SCARNA9L" 4.10905540067042 0.0990086363426686 0.533260504807067 0.185666546556809 0.852706264103502 0.919690818644474 NA
"SCEL" 1.27187055687373 0.365910918524305 1.02147435260726 0.358218410075923 0.720179870937955 NA NA
"SCGB1A1" 0.0576649763070809 0 5.86014315403566 0 1 NA NA
"SCGB1C1" 0 NA NA NA NA NA NA
"SCGB1D1" 0 NA NA NA NA NA NA
"SCGB1D2" 0.257267053926925 -0.648128228602111 4.06284823336894 -0.159525581900626 0.873254804946303 NA NA
"SCGB1D4" 0.0757780988683228 0 5.86014315403565 0 1 NA NA
"SCGB2A1" 0 NA NA NA NA NA NA
"SCGB2A2" 0 NA NA NA NA NA NA
"SCGB2B2" 1.32086210491857 -0.0343105413429755 0.983535085925723 -0.0348849185290444 0.972171506564411 NA NA
"SCGB2B3P" 0 NA NA NA NA NA NA
"SCGB3A1" 0.178463552273994 0.0732160297016684 5.01265173898744 0.0146062470552678 0.988346315355748 NA NA
"SCGN" 0.242371255394059 -1.01234661612572 3.60360936345818 -0.280925736954527 0.778767359989581 NA NA
"SCIMP" 0.378353503113866 1.58120615090083 3.0288465303085 0.522048950013912 0.601636249125277 NA NA
"SCML4" 1.55644643857963 0.558948124910846 0.961453809091615 0.581357231751926 0.560999715576539 NA NA
"SCN10A" 0.107376835614358 0.794532122781914 5.86014315403565 0.135582374337519 0.892151440013326 NA NA
"SCN3A" 9.45365239020143 0.340207013308939 0.391346178274218 0.869324992029319 0.384669396853082 0.586039518896562 NA
"SCNN1B" 7.57699197944301 0.620180535628035 0.431283257368072 1.43798889716405 0.150437204435848 0.321824287914777 NA
"SCP2D1" 0 NA NA NA NA NA NA
"SCRG1" 0.786449777515448 -1.34823026390192 1.74438255135792 -0.772898274436644 0.439582586042707 NA NA
"SCTR" 0.887638534642998 1.33350111466566 1.44127890490042 0.925220725934226 0.354851104646843 NA NA
"SCXB" 0.0454508543359626 -0.287468516354684 5.86014315403565 -0.049054862449344 0.96087557461768 NA NA
"SDC4P" 0.0431004630074364 -0.287468516354684 5.86014315403565 -0.0490548624493441 0.96087557461768 NA NA
"SDPR" 2.37993327719916 -0.526284124216106 1.00829224031846 -0.521955940124945 0.601701008028409 0.759619188034191 NA
"SDR16C5" 3.57243300853981 0.182816573114099 0.559041637615536 0.327017811935907 0.743654413259788 0.855183671984565 NA
"SDR16C6P" 0.12819524694688 0 5.86014315403396 0 1 NA NA
"SDR9C7" 1.69997814045435 0.08055665728864 0.764564030038959 0.105362865794949 0.916087880812395 NA NA
"SDS" 1.73256761386839 -0.0750565847265921 0.94498120753275 -0.0794265368753282 0.936693361939312 NA NA
"SEBOX" 0 NA NA NA NA NA NA
"SEC14L3" 0.424948545435937 0.0732074471855353 2.27353184365178 0.0321998776440924 0.974312653755668 NA NA
"SEL1L2" 0.405689068985037 0.415875937883972 2.32982915779817 0.178500615159697 0.858329838126494 NA NA
"SELE" 0.443459790952648 -1.10713926721214 3.69759145669319 -0.299421739848531 0.764618276610682 NA NA
"SELL" 3.90763843261138 0.242453478136813 0.711482773041455 0.340772099232101 0.733275156191066 0.848295261734516 NA
"SELP" 0.0921829755824122 0.433879388150618 5.86014315403396 0.0740390425192851 0.940979319059665 NA NA
"SELPLG" 4.92336402781861 0.428542571787254 0.520660632577767 0.823074657412756 0.410465539336278 0.609084411630118 NA
"SEMA3B-AS1" 0.327560194269602 0.0846485051987365 2.7593707622255 0.0306767420882816 0.975527339556074 NA NA
"SEMG2" 0.0578705832621281 -0.287468516354684 5.86014315403565 -0.049054862449344 0.96087557461768 NA NA
"SENCR" 0.409048099623772 0.805172829190057 2.49593412278604 0.322593782359648 0.747002903147999 NA NA
"SEPT12" 2.8715185886647 0.547109648040143 0.588789708588496 0.929210616387518 0.352779946630378 0.553966150140864 NA
"SEPT5" 8.51571570516958 -0.093031217597272 0.411374073409278 -0.226147498373615 0.821086702995291 0.900726538397356 NA
"SEPT5-GP1BB" 7.37938539528781 -0.123214216098112 0.478831331914953 -0.257322793822515 0.796929597825689 0.886969555461816 NA
"SEPT7P9" 2.09289328350866 0.298949269155899 0.854919354541156 0.3496812507144 0.726577926173916 0.844546673544341 NA
"SERF1A" 0 NA NA NA NA NA NA
"SERF1B" 0 NA NA NA NA NA NA
"SERHL2" 8.87248750442779 0.244969327726757 0.421131922830271 0.581692610905412 0.560773749536998 0.728553629809445 NA
"SERINC4" 7.77947518994095 0.192451327017647 0.450300644967949 0.427384080321148 0.669099600778814 0.807848036809008 NA
"SERPINA1" 1.8069383389547 -1.47558167120977 1.25114605220326 -1.17938402843639 0.238245292004012 NA NA
"SERPINA10" 0.328030727627726 1.13566646255738 2.75604371126296 0.412064024208441 0.680292496627689 NA NA
"SERPINA12" 0.0733293235538099 1.13275768538855 5.85864742019758 0.193347987025706 0.846686447070489 NA NA
"SERPINA13P" 0 NA NA NA NA NA NA
"SERPINA2" 0.225267787177079 1.6069627818435 4.77777874521587 0.336340979257903 0.736613751077635 NA NA
"SERPINA3" 0.38081160122563 -0.686351567669612 2.13178810676758 -0.321960501370056 0.747482617861029 NA NA
"SERPINA4" 0.0197507330510781 0 5.86014315403565 0 1 NA NA
"SERPINA6" 0 NA NA NA NA NA NA
"SERPINA7" 0.0515157271883062 -0.287451618764381 5.86014315403396 -0.0490519789719654 0.960877872533432 NA NA
"SERPINA9" 0.0752686100816146 0.794532121186909 5.86014315403565 0.135582374065341 0.892151440228506 NA NA
"SERPINB10" 0.447792745647134 0.419582342618026 1.83235622817402 0.228985137369358 0.818880467909713 NA NA
"SERPINB11" 0.078173414931609 0.794532121561886 5.86014315403565 0.135582374129329 0.892151440177919 NA NA
"SERPINB12" 0.935788874859155 0.306321415388047 1.38144986102906 0.221739075756151 0.824517009175829 NA NA
"SERPINB13" 0.13138671072719 0 5.86014315403397 0 1 NA NA
"SERPINB2" 0.16999946396584 0.772370747315104 5.0467309192919 0.153043774210866 0.878363755056251 NA NA
"SERPINB5" 6.60410201472896 0.424922930707134 0.499946709574097 0.849936448364915 0.395360419987782 0.596054499716646 NA
"SERPINB7" 1.82842856329562 -4.8069366299204 3.55265721313632 -1.35305388095036 0.176038417727367 NA NA
"SERPINC1" 0.766938109567886 -0.24286324786758 1.37314529778295 -0.176866387162161 0.859613341495747 NA NA
"SERPIND1" 3.02129709366909 -0.0157104803010815 0.674877033034069 -0.0232790264479016 0.981427701650389 0.989961855577784 NA
"SERPINE3" 4.84008539444818 0.629923629038668 0.468807257083678 1.3436729477211 0.179054168910981 0.361840342500821 NA
"SERTAD4-AS1" 7.80572326139277 0.19100758050919 0.50043965592068 0.381679545674264 0.702699073719506 0.828136922046772 NA
"SETSIP" 2.23701113612012 -2.57079293242888 1.21198406267621 -2.12114417309436 0.0339096715976834 0.115517586075241 NA
"SFRP4" 2.35491154355836 0.51125045372808 0.587802212436371 0.869766126957923 0.384428226222287 0.585780801864208 NA
"SFTA1P" 7.28816676462486 0.589365825698201 0.525260560307542 1.12204469597551 0.26184343636761 0.460791483468664 NA
"SFTA2" 0.263704699293945 -0.287472524988406 3.1620206089877 -0.0909141844842175 0.927560779281285 NA NA
"SFTA3" 0.0653195443283101 0 5.86014315403504 0 1 NA NA
"SFTPA1" 0.336556422859268 0.0732039485412272 2.30128562876106 0.0318100228960443 0.974623553567385 NA NA
"SFTPA2" 1.0014208489593 0.366204353589819 1.57886353722092 0.231941738444606 0.816583265756041 NA NA
"SFTPB" 3.85749219171336 1.87549967633065 0.694326730998487 2.70117740337257 0.00690944728791055 0.036399813135962 NA
"SFTPC" 0.021951671824122 0 5.86014315403565 0 1 NA NA
"SFTPD" 4.54440692835312 0.0789612648521347 0.590219615996572 0.133782854232675 0.893574285645279 0.941930463857224 NA
"SGCA" 4.90598203647957 0.517237583085961 0.664129580502277 0.778820275848543 0.436085592098402 0.630303903723058 NA
"SGCG" 3.7204118163291 0.496626965778624 0.857124427588748 0.579410584733571 0.562312163735783 0.729606152209724 NA
"SGCZ" 0.378851818681387 2.51021045332529 1.78911435463378 1.40304639936731 0.160603003172552 NA NA
"SGOL1-AS1" 1.33381205477213 -0.0766329238623396 1.15175944432034 -0.0665355289598352 0.946951472347889 NA NA
"SGPP2" 4.98341026309627 0.279728951169345 0.501500562200861 0.5577839233953 0.576991941964058 0.740739813542075 NA
"SH2D1A" 2.04081843614755 0.668869596314654 0.66632935225052 1.0038122950093 0.315469096987526 0.518080477274369 NA
"SH2D1B" 0.0556632360806795 0 5.86014315403565 0 1 NA NA
"SH2D4B" 3.96797498732956 -1.46686167959941 0.647013462132618 -2.26712698490769 0.0233824695497169 0.0880601808473833 NA
"SH2D6" 3.96535866632154 0.0970192503012304 0.599129094341346 0.161933798938422 0.871357986367338 0.929941933643545 NA
"SH2D7" 0.0185481951700151 -0.287468516732591 5.86014315403565 -0.0490548625138317 0.960875574566288 NA NA
"SH3GL1P2" 3.89254257582092 -1.06348474575721 0.656330269122076 -1.62034999114052 0.105157115870213 0.252444039372163 NA
"SH3PXD2A-AS1" 0.306252691093803 0.794550049996962 2.78897699026085 0.28488942460678 0.77572885834828 NA NA
"SH3RF3-AS1" 0.323440926401536 -2.75139051711615 5.2579295356846 -0.523284022435631 0.600776618009866 NA NA
"SH3TC1" 5.47571847060162 -0.969625515940914 0.473432736010666 -2.04807450391236 0.040552699706299 0.131207161431287 NA
"SH3TC2" 8.72024443552172 0.931220503637578 0.435319655582793 2.13916484517771 0.0324223202123696 0.111755106012008 NA
"SHANK2-AS1" 0.493635541352242 0.756838507776211 1.96168754571878 0.385809916277416 0.699637450714061 NA NA
"SHANK2-AS3" 0.788717910693107 0.608540975226211 1.49649667381256 0.406643720547575 0.684269681186904 NA NA
"SHCBP1L" 0 NA NA NA NA NA NA
"SHH" 0.413360479094991 0.036734346074065 3.05797144299275 0.01201265177222 0.99041552112999 NA NA
"SHISA8" 5.19167397486279 0.3147371959015 0.524861222666122 0.599657933010822 0.548734229164895 0.718984476936351 NA
"SHOX" 0.0208300521057926 0 5.86014315403565 0 1 NA NA
"SHOX2" 5.00533278941513 1.09726157629442 0.470057254623484 2.33431473613427 0.0195792476796293 0.0774439488547696 NA
"SI" 0.0430633029874898 -0.287468516354684 5.86014315403565 -0.0490548624493441 0.96087557461768 NA NA
"SIDT1" 1.44194599888973 0.827044491108905 1.0495388197944 0.788007528174056 0.430692302443235 NA NA
"SIGLEC1" 0.551519109649833 0.0163177592227502 1.62242687148286 0.010057623865559 0.991975312490147 NA NA
"SIGLEC10" 2.60377246104311 1.39569223893941 0.783357297150155 1.7816802677615 0.0748013864918065 0.201040530217694 NA
"SIGLEC11" 2.45633202906399 0.411680439176171 0.723883784128883 0.568710680087391 0.569552498721571 0.734633348105641 NA
"SIGLEC12" 0 NA NA NA NA NA NA
"SIGLEC14" 2.2476255778235 0.270486690123152 0.790623498474439 0.342118202463086 0.732261939504623 0.847576567562726 NA
"SIGLEC15" 2.66932667922089 0.658161270908833 0.578231386352984 1.13823166027009 0.255023761700156 0.453285207319921 NA
"SIGLEC16" 1.1448554644468 1.89766016094052 1.06210667696443 1.78669450263146 0.0739868780907829 NA NA
"SIGLEC17P" 0.0292046056633099 -0.287468516732591 5.86014315403565 -0.0490548625138317 0.960875574566288 NA NA
"SIGLEC5" 0.198714845985521 1.7479293125164 4.17491146034357 0.418674582471878 0.675453974060992 NA NA
"SIGLEC6" 8.60000839692297 0.629227176008744 0.452016614911628 1.39204435246647 0.163908967645089 0.341480161006853 NA
"SIGLEC7" 0 NA NA NA NA NA NA
"SIGLEC8" 0.52408527895962 0.591242489615016 1.85334643316896 0.319013476937538 0.749716293197872 NA NA
"SIGLEC9" 0.113742692039539 -0.287468513967739 5.86014315403565 -0.0490548620420255 0.960875574942282 NA NA
"SIGLECL1" 0.0477705096935569 0 5.86014315403565 0 1 NA NA
"SIM2" 2.0503505686673 0.23919027069221 0.862055097520761 0.277465177550846 0.781422940792584 0.878027291933102 NA
"SIRPB1" 1.68407336659832 0.298631624287881 0.729750556908185 0.409224249931547 0.682375099793832 NA NA
"SIRPB2" 0.912528520645107 0.566826252244962 1.19843348489771 0.472972642527044 0.63623269724153 NA NA
"SIRPD" 0 NA NA NA NA NA NA
"SIRPG" 0.668354725015519 0.42103478413188 1.68057255805671 0.250530560024575 0.802177074572274 NA NA
"SIX3-AS1" 0.610695259847421 -0.166477963652234 1.63586554652122 -0.101767510176041 0.918941214846673 NA NA
"SKAP1" 2.09718249325938 -0.379436954900429 0.960757086319132 -0.394935369515861 0.692890586241271 0.822407090235096 NA
"SKINTL" 3.84209067028591 -0.0484725523677564 0.589186646453339 -0.0822702833805573 0.934431784719655 0.965664426345941 NA
"SKOR1" 5.15433042391064 -0.940384182134877 0.535204086221681 -1.75705717939039 0.078908063488454 0.208752098930424 NA
"SKOR2" 3.14230796785883 0.392947185693966 0.631737224599088 0.622010498025247 0.53393496504909 0.707482399321106 NA
"SKP1P2" 0.373249833690993 2.19786567600366 2.14739911892041 1.02350124699158 0.306070910610671 NA NA
"SLA2" 7.47465915644877 0.357930538913352 0.422182600164804 0.847809783666191 0.396543913531222 0.597191965650881 NA
"SLAMF1" 0.357282964917838 1.10907967188051 2.95543337636048 0.3752680337008 0.707461137280725 NA NA
"SLAMF6" 1.28734232592151 1.23689413031005 0.949927501991047 1.3020931889197 0.192884531226688 NA NA
"SLAMF7" 0.588903631375322 1.82515567653279 1.97208000686212 0.9254977841578 0.354707035776868 NA NA
"SLAMF8" 0.124512281156352 -0.648138146506683 5.86014315403565 -0.110601077391827 0.911932693094518 NA NA
"SLAMF9" 0.109837512511776 -0.287468515593237 5.86014315403565 -0.0490548623194074 0.96087557472123 NA NA
"SLC10A1" 0.338160791539297 0.829142470133872 2.28843696677877 0.362318246982779 0.717114224067838 NA NA
"SLC10A2" 0.615435339867512 0.56054061716007 1.51860982615798 0.369114309353717 0.712042523578448 NA NA
"SLC10A6" 3.69344126144801 -0.583639561156581 0.630652550930553 -0.925453421690593 0.354730101551019 0.55563021878882 NA
"SLC11A1" 2.22336263129266 -0.327743212725697 0.782731256602848 -0.418717420520733 0.67542266266326 0.81152967954016 NA
"SLC12A3" 2.49267876988788 0.603137081143612 0.71179536894324 0.84734617203123 0.396802198017827 0.597310985381342 NA
"SLC13A1" 3.03854795250843 -1.82162725328808 0.858360423729014 -2.12221719796248 0.0338195029961398 0.115340694726375 NA
"SLC13A2" 0.0640113763415759 -0.648138147611762 5.86014315403565 -0.110601077580402 0.911932692944974 NA NA
"SLC14A1" 5.37134654045046 1.11168058493895 0.435982066059027 2.54983099416856 0.0107775150930475 0.0502395448541439 NA
"SLC14A2" 7.07215081339191 0.177974149179992 0.430656276566859 0.413262638591457 0.679414199831702 0.814217176169171 NA
"SLC15A5" 0.0262979066426911 -0.287468516732591 5.86014315403565 -0.0490548625138316 0.960875574566288 NA NA
"SLC16A11" 6.15877607329517 0.476702945290597 0.389391243886595 1.22422615499138 0.220866925112976 0.413280604152089 NA
"SLC16A8" 5.116555557057 0.737172842196525 0.577493923332009 1.27650320187476 0.201777695679408 0.390061871703297 NA
"SLC17A1" 0 NA NA NA NA NA NA
"SLC17A2" 0.0870240603097937 0 5.86014315403566 0 1 NA NA
"SLC17A3" 0.381214601070648 1.06187090311202 2.2716971211301 0.467435070122273 0.640188636382005 NA NA
"SLC17A4" 0 NA NA NA NA NA NA
"SLC17A8" 7.91765897357629 0.420239164332291 0.502236756488269 0.836735182965659 0.402741438138864 0.60240690446512 NA
"SLC18A1" 0.201337224286799 -0.287460792871971 4.23316601091443 -0.0679068083157633 0.945859819013978 NA NA
"SLC18A3" 0.510601735147041 -0.251662036769696 1.9010711852343 -0.132379070665194 0.894684468166037 NA NA
"SLC1A7" 0.62800225209284 0.0112313634944905 1.67206514227275 0.00671706096284283 0.994640601065511 NA NA
"SLC22A1" 6.4250697128848 0.335878499917601 0.476100613232625 0.705477982137127 0.480512829336814 0.667129059358523 NA
"SLC22A10" 0.324103429765849 0.451612146831968 2.11104061259437 0.213928687178101 0.830602668925018 NA NA
"SLC22A11" 0.151897679978223 0.794532123059913 5.86014315403566 0.135582374384958 0.892151439975822 NA NA
"SLC22A12" 0.024493115736245 0 5.86014315403565 0 1 NA NA
"SLC22A13" 1.41522334193913 1.02208562040994 0.936520837638231 1.09136452637561 0.275112515068366 NA NA
"SLC22A14" 0.510276416051657 -1.00881308611162 1.98817792911031 -0.507405836942903 0.611870091036217 NA NA
"SLC22A16" 1.46489591531348 0.427728115089213 0.894386635420063 0.478236255049052 0.632482060810593 NA NA
"SLC22A18AS" 1.30815128656016 -0.570923016673491 1.00651974774934 -0.567224853710145 0.570561424312605 NA NA
"SLC22A24" 0.0453251771293204 0 5.86014315403396 0 1 NA NA
"SLC22A25" 0.314979854992163 0.794553370342955 2.4702555726499 0.321648245282823 0.747719190016831 NA NA
"SLC22A6" 0.022732689749712 0 5.86014315403565 0 1 NA NA
"SLC22A7" 0.260167190225586 -1.60452616952475 3.12946567336748 -0.512715695583328 0.608150208843785 NA NA
"SLC22A8" 0.229401381296106 0.794541330140963 4.13943573761237 0.191944356792758 0.847785791686489 NA NA
"SLC22A9" 0.394084100685328 2.11440046044497 2.3338136603537 0.90598512484691 0.364943725837439 NA NA
"SLC23A1" 0.566485852268518 -0.754017415970278 1.54722662563409 -0.487334824438706 0.626021072763629 NA NA
"SLC24A5" 1.26970566733248 -0.899977996206876 1.04569489098134 -0.860650658207083 0.389430476309948 NA NA
"SLC25A2" 0.247692055654828 0.412797595888989 3.56744104544353 0.115712520720203 0.907880382813811 NA NA
"SLC25A30-AS1" 0.327752669798486 -0.244128831063807 2.30773052110349 -0.105787408378632 0.915751027385476 NA NA
"SLC25A31" 0.5518514599135 0.338772502508248 1.51688896440063 0.223333751156998 0.823275760928851 NA NA
"SLC25A3P1" 204.329307678238 1.8813319445661 0.437617572104999 4.29903199617108 1.71545708493049e-05 0.000343395037709096 NA
"SLC25A45" 9.48768923718623 -0.382518413360959 0.414294934961337 -0.923299758411617 0.35585101375543 0.556903912904805 NA
"SLC25A47" 0.422931343855207 -0.151913091070352 1.98647302238769 -0.0764737750567368 0.939042177336936 NA NA
"SLC25A48" 10.3109245941804 0.390099463710605 0.364149822584882 1.07126089185358 0.284052139069984 0.485933778465725 NA
"SLC25A51P1" 0 NA NA NA NA NA NA
"SLC25A52" 0.360381699202637 -0.287466422668374 2.28979599982596 -0.12554237263504 0.900094181857215 NA NA
"SLC25A6" 0 NA NA NA NA NA NA
"SLC26A1" 1.59554234557586 -0.958108992918961 1.34140883536507 -0.714255764282488 0.47506904026711 NA NA
"SLC26A3" 1.39788229604954 0.629254093108667 0.987651581769378 0.637121536302669 0.524045681435249 NA NA
"SLC26A4" 6.62211336497453 -0.489257825597251 0.450339428821293 -1.0864201406433 0.277293154861676 0.477849436280059 NA
"SLC26A4-AS1" 0.827518598431388 -0.465723743067273 1.19639322102722 -0.389273137695818 0.697074105302419 NA NA
"SLC26A5" 6.98671272508491 0.32320346676826 0.423695388749364 0.762820354789016 0.445570540161251 0.638050525817679 NA
"SLC26A9" 2.92214764546799 -0.873555111814588 0.7977465143241 -1.09502842836577 0.273504182155897 0.473439035803819 NA
"SLC28A1" 2.4274557024566 0.283000936718552 0.668197703076659 0.423528748176623 0.671909528392176 0.809674024491232 NA
"SLC28A2" 2.31549702611179 0.768656411567589 0.732807368496711 1.04892014547345 0.294214872767425 0.49628191066362 NA
"SLC28A3" 2.21585109613336 0.724454416026875 0.707588756201757 1.02383539828367 0.30591302763616 0.507638894828423 NA
"SLC2A2" 0.0775526741993405 0 5.86014315403565 0 1 NA NA
"SLC2A5" 3.06912086545946 -0.410154598493474 0.590305225220729 -0.694817834858413 0.487169469793053 0.672122532463763 NA
"SLC2A7" 0.166170253857006 0.0731928593872688 5.86014315403566 0.012489943925152 0.990034725672473 NA NA
"SLC30A4" 1.85109374277399 -1.85395025372792 1.05424403160811 -1.75855892767064 0.0786524543446417 0.208144898189622 NA
"SLC30A8" 0.849409185633992 -0.310743800704122 1.09168617392532 -0.284645723401255 0.77591557743304 NA NA
"SLC34A1" 0.100087100445343 0.794532121577589 5.86014315403566 0.135582374132008 0.8921514401758 NA NA
"SLC34A3" 3.2550131258397 0.865326295374805 0.672033785191479 1.28762320353917 0.197877158139466 0.385072056532077 NA
"SLC35F4" 3.33230179649723 0.517028919045777 0.581177172253553 0.88962358421781 0.373668038191572 0.574453896789965 NA
"SLC35G3" 0.209389958615648 1.55393632474929 4.19572006928961 0.370362249884892 0.711112597320829 NA NA
"SLC35G4P" 0.0211671852774994 0 5.86014315403505 0 1 NA NA
"SLC35G5" 1.2442740013231 0.5064211209146 1.08794178299234 0.465485496403778 0.641583820887167 NA NA
"SLC35G6" 0.229830528407725 0.871475209882069 3.61955569380518 0.240768559349311 0.809734498862767 NA NA
"SLC36A2" 9.13960567090781 -0.570715958424916 0.464645078344407 -1.22828366214155 0.219340501906342 0.411360947463126 NA
"SLC36A3" 0.168455792836116 0.794536721928071 5.07410546783957 0.15658656032358 0.875570695181982 NA NA
"SLC38A11" 0.204202823881185 0.0732149339382149 4.85566050485494 0.0150782646078759 0.987969741322102 NA NA
"SLC38A8" 1.99812838456643 0.465077078365534 0.826487163334195 0.562715428621215 0.573628676509589 0.737924541843856 NA
"SLC39A12" 0.239850073291186 1.13480337309547 3.13330846953737 0.362174163229776 0.717221885588599 NA NA
"SLC39A2" 3.90154730519777 0.016875039681034 0.637965507781505 0.0264513354957326 0.978897348650451 0.989063451768764 NA
"SLC39A5" 6.18301869215106 -0.133108145127377 0.485118903178242 -0.274382515823075 0.783790677961667 0.879431802355799 NA
"SLC3A1" 4.27506381118964 0.282041209052041 0.557619537040455 0.50579506333111 0.613000524467585 0.768654929182294 NA
"SLC40A1" 9.27615007546006 -2.34218068658233 0.918327603110287 -2.55048490173832 0.0107573183374711 0.0501712455244531 NA
"SLC45A2" 2.52841682304074 -0.382589865403139 0.948857235223215 -0.403211201011853 0.686792860308757 0.818992000009704 NA
"SLC46A2" 0.143958345035822 -0.648138146033323 5.86014315403566 -0.110601077311051 0.911932693158575 NA NA
"SLC47A2" 0.556619926083732 0.381838133664675 1.45832959806657 0.261832533722768 0.793450555523643 NA NA
"SLC4A1" 8.37562955940327 -0.238267476910693 0.424973827972722 -0.560663883814481 0.57502669233808 0.739197487003616 NA
"SLC4A9" 3.67833109793342 -0.216907403144766 0.606405321266662 -0.357693766096394 0.720572498803077 0.840064420715145 NA
"SLC51B" 0.374127251149575 0 2.98214784175325 0 1 NA NA
"SLC5A1" 0.672137675944877 1.81296138194169 1.4078520455768 1.28774993625052 0.197833024577726 NA NA
"SLC5A10" 0.890202749730438 0.537194345802818 1.25836126827921 0.426899936722802 0.669452211630315 NA NA
"SLC5A4" 0.768161733418426 0.452927733817679 1.40871218128824 0.321519001421203 0.747817114994674 NA NA
"SLC5A8" 8.79317209397347 0.566960484918738 0.410105606230534 1.3824743585681 0.166826098307656 0.34556834649443 NA
"SLC5A9" 2.905128238359 0.577637302311211 0.752025597989656 0.768108564196981 0.442422689318405 0.635120962038112 NA
"SLC6A1" 2.68762760418337 -0.548710910668965 0.767498673334528 -0.714934018432889 0.474649815262597 0.662189735332045 NA
"SLC6A1-AS1" 0.119616662623708 0 5.86014315403565 0 1 NA NA
"SLC6A13" 4.84903242163628 0.60832543753815 0.540817683344842 1.12482534553195 0.260663051950453 0.459518615498821 NA
"SLC6A14" 0.519916522960761 0.613651570392089 1.69289110129115 0.362487327108083 0.716987892053838 NA NA
"SLC6A18" 0.0185481951700151 -0.287468516732591 5.86014315403565 -0.0490548625138317 0.960875574566288 NA NA
"SLC6A19" 0.720449142563571 1.24967530779951 1.51651218651126 0.824045674617622 0.409913606068074 NA NA
"SLC6A2" 9.88396415020551 -0.491142672936492 0.413338273690255 -1.18823419992445 0.23474115320473 0.429736847635044 NA
"SLC6A20" 6.38855908878224 1.18751533106191 0.441784136409404 2.68799903209162 0.0071881605015181 0.0375424183857879 NA
"SLC6A5" 0.384486451809289 -1.33970042373031 2.10734849021995 -0.635727991809497 0.52495372843087 NA NA
"SLC6A7" 2.62963226876103 -0.0233332895784598 0.758013826803965 -0.0307821424271911 0.975443281950105 0.986951167468219 NA
"SLC7A11-AS1" 1.79007339478269 0.247378975494708 0.813772526461983 0.303990325859527 0.761135261457565 NA NA
"SLC7A13" 0 NA NA NA NA NA NA
"SLC7A4" 7.12110023210853 -0.303939184388077 0.439683762152837 -0.691267703178053 0.489397324105314 0.673367851050013 NA
"SLC7A9" 7.22553509864071 -0.581403868539139 0.463869935685946 -1.25337691411147 0.210068569023289 0.400105338916476 NA
"SLC8A1-AS1" 1.5286663957373 0.17803610383922 0.943099172319399 0.188777711893617 0.850267041074825 NA NA
"SLC9A2" 5.72711551579997 0.043575370970407 0.488140673197512 0.0892680601371964 0.928868877020716 0.962207979767982 NA
"SLC9A3" 3.34847881143805 0.232068932600959 0.573071233850098 0.404956520050461 0.685509471576006 0.818282001400096 NA
"SLC9A9-AS1" 0.0543072696051229 0 5.86014315403565 0 1 NA NA
"SLC9C2" 2.63146680429615 0.843563845717318 0.799711601335225 1.05483507343007 0.291500760660462 0.493497779484679 NA
"SLCO1B1" 9.30444553862479 2.33636901082516 0.456676779558279 5.11602322562801 3.12044653784761e-07 1.23832457344058e-05 NA
"SLCO1B3" 0 NA NA NA NA NA NA
"SLCO1B7" 0.0247269883593738 0 5.86014315403566 0 1 NA NA
"SLCO2B1" 0.790128191122718 -0.812467249100183 1.50398455015235 -0.540209837273847 0.589052329292132 NA NA
"SLED1" 0.262683022426294 -0.287465535309689 2.83852326572213 -0.101272918485858 0.919333813563786 NA NA
"SLFN12L" 0.109101385267601 -0.287451616654178 5.86014315403396 -0.0490519786118714 0.9608778728204 NA NA
"SLFN14" 0.209186854748386 1.24702285912645 4.85387382904318 0.256912911840617 0.797246002849855 NA NA
"SLFNL1" 0.492764979629957 -1.38116607727324 1.90774397523915 -0.723978738866203 0.469078787955648 NA NA
"SLIT2-IT1" 0.225149064209258 1.41816281011302 3.59883453133415 0.394061687961874 0.693535495762937 NA NA
"SLMO2-ATP5E" 0.451599853798607 -0.688431448994662 1.86037145044766 -0.370050534171016 0.711344837909967 NA NA
"SLN" 1.18945676469088 -0.956774310218776 1.53985472851678 -0.621340632009072 0.534375524808276 NA NA
"SLPI" 0.793399592488121 -0.661160033819292 1.58075691456551 -0.418255348262083 0.675760432428655 NA NA
"SLURP1" 0 NA NA NA NA NA NA
"SLX1A" 0 NA NA NA NA NA NA
"SLX1A-SULT1A3" 0 NA NA NA NA NA NA
"SLX1B" 0 NA NA NA NA NA NA
"SLX1B-SULT1A4" 0 NA NA NA NA NA NA
"SMAD1-AS2" 0.0322295063573028 0 5.86014315403565 0 1 NA NA
"SMAD5-AS1" 2.31289066330132 -0.553468665837013 0.698862304347035 -0.791956673574107 0.428385939629107 0.624023261072536 NA
"SMC1B" 5.75930969284011 -0.317590660265375 0.599595545414131 -0.529674816122959 0.596337411723091 0.755678545407298 NA
"SMCO2" 3.76410578688114 0.18690498065408 0.588105882374752 0.317808384944839 0.750630289950028 0.859465855345414 NA
"SMCO3" 0.0903842642648864 0 5.86014315403505 0 1 NA NA
"SMCP" 0.0689845570149293 -0.287468515976778 5.86014315403565 -0.0490548623848564 0.960875574669072 NA NA
"SMCR5" 1.05937840188556 -0.361518668904467 0.98829903989307 -0.36579886685267 0.714515165488725 NA NA
"SMCR9" 0.0818123191792137 0 5.86014315403566 0 1 NA NA
"SMEK3P" 0.147028296929662 0 5.86014315403504 0 1 NA NA
"SMG7-AS1" 3.25299673630325 0.614644498839901 0.612009982794423 1.00430469456307 0.315231771537732 0.51792574339448 NA
"SMIM18" 0.120801030058749 0 5.86014315403565 0 1 NA NA
"SMIM2" 0.0192958731864186 0 5.86014315403565 0 1 NA NA
"SMIM2-IT1" 0 NA NA NA NA NA NA
"SMIM21" 0 NA NA NA NA NA NA
"SMIM22" 1.02029452770855 1.08798519003734 1.27283128920903 0.854775648007082 0.392675362044951 NA NA
"SMIM23" 0 NA NA NA NA NA NA
"SMIM5" 1.21310420258278 0.948836467381858 0.894360431246917 1.06091060631897 0.288730528687161 NA NA
"SMIM6" 0.0292046056633099 -0.287468516732591 5.86014315403565 -0.0490548625138317 0.960875574566288 NA NA
"SMIM9" 0.0454836047235139 0.794532120809002 5.86014315403565 0.135582374000853 0.892151440279489 NA NA
"SMLR1" 0 NA NA NA NA NA NA
"SMN1" 0 NA NA NA NA NA NA
"SMN2" 0 NA NA NA NA NA NA
"SMPX" 0.829565557914674 1.4171994011114 1.21650121988761 1.16497984378704 0.244027151828935 NA NA
"SMR3A" 0.0192958731864186 0 5.86014315403565 0 1 NA NA
"SMR3B" 0.021951671824122 0 5.86014315403565 0 1 NA NA
"SMYD1" 7.66214782998593 0.902725333900006 0.448778562426883 2.01151616739064 0.0442709643712666 0.139374977603069 NA
"SNAP25-AS1" 1.27403458387289 -1.89963852343737 1.32171984846294 -1.437247481489 0.150647685791116 NA NA
"SNAR-A1" 0 NA NA NA NA NA NA
"SNAR-A10" 0 NA NA NA NA NA NA
"SNAR-A11" 0 NA NA NA NA NA NA
"SNAR-A12" 0 NA NA NA NA NA NA
"SNAR-A13" 0 NA NA NA NA NA NA
"SNAR-A14" 0 NA NA NA NA NA NA
"SNAR-A2" 0 NA NA NA NA NA NA
"SNAR-A3" 0 NA NA NA NA NA NA
"SNAR-A4" 0 NA NA NA NA NA NA
"SNAR-A5" 0 NA NA NA NA NA NA
"SNAR-A6" 0 NA NA NA NA NA NA
"SNAR-A7" 0 NA NA NA NA NA NA
"SNAR-A8" 0 NA NA NA NA NA NA
"SNAR-A9" 0 NA NA NA NA NA NA
"SNAR-B1" 0 NA NA NA NA NA NA
"SNAR-B2" 0 NA NA NA NA NA NA
"SNAR-C1" 0 NA NA NA NA NA NA
"SNAR-C2" 0 NA NA NA NA NA NA
"SNAR-C3" 0 NA NA NA NA NA NA
"SNAR-C4" 0 NA NA NA NA NA NA
"SNAR-C5" 0 NA NA NA NA NA NA
"SNAR-D" 0 NA NA NA NA NA NA
"SNAR-E" 0.0751508581946608 0 5.86014315403565 0 1 NA NA
"SNAR-F" 0.0203677732577244 -0.287468516732591 5.86014315403565 -0.0490548625138317 0.960875574566288 NA NA
"SNAR-G1" 0.752818640656828 -1.34374560614468 2.42598800457247 -0.553896228510612 0.57964986638282 NA NA
"SNAR-G2" 0.171599852812421 -1.62714561897498 5.85269129876526 -0.278016648395287 0.780999578794856 NA NA
"SNAR-H" 0 NA NA NA NA NA NA
"SNAR-I" 0 NA NA NA NA NA NA
"SNCA-AS1" 0.481367195593665 0.118443911331556 2.01905274101986 0.0586631091527249 0.953220443341318 NA NA
"SND1-IT1" 3.27253176245462 -0.0857257298344422 0.611251440533979 -0.140246262257564 0.888465421077123 0.939030007404431 NA
"SNHG22" 1.55858597638079 0.449238064496705 0.923931003242778 0.486224688770034 0.626807868646161 NA NA
"SNORA11" 4.02364317197875 -0.31079899616327 0.563275592764673 -0.551770749799053 0.581105429919857 0.743585867261619 NA
"SNORA11B" 0.227288630541564 0.773442340303212 3.59636750051757 0.21506209812871 0.829718903770548 NA NA
"SNORA11C" 0.101317335190854 -0.648138147233855 5.86014315403565 -0.110601077515915 0.911932692996114 NA NA
"SNORA11D" 0 NA NA NA NA NA NA
"SNORA11E" 0 NA NA NA NA NA NA
"SNORA12" 1.97523503811481 0.511241497846056 0.794311591592529 0.643628398801356 0.519816430277501 0.696785046096419 NA
"SNORA14A" 2.20302515611475 0.42077040686785 0.716440644074532 0.587306722961513 0.556997726722302 0.725603044585066 NA
"SNORA15" 3.04721123126622 0.360142138004768 0.60550945749248 0.594775413576825 0.551993604281581 0.721478964469447 NA
"SNORA16B" 1.17322270864992 -0.171380308346738 0.983500796777738 -0.174255383328854 0.861664761662755 NA NA
"SNORA17" 0 NA NA NA NA NA NA
"SNORA19" 1.68316660606377 0.0111107620660736 0.866390018255411 0.0128242036865182 0.989768046332896 NA NA
"SNORA20" 5.29300830798067 -0.16728466547713 0.493466143853895 -0.33899927595977 0.734610275604531 0.848991413165129 NA
"SNORA22" 5.66914379631201 -0.983221393333927 0.527896855526002 -1.86252557301982 0.0625290442363955 0.177494209333618 NA
"SNORA23" 7.21833507027472 -0.7270429342611 0.451589565505785 -1.60996398011722 0.107405720007996 0.256031346248331 NA
"SNORA28" 6.55695431945698 0.00805820446258861 0.465071932918027 0.0173267916041043 0.986175912200288 0.992869662132882 NA
"SNORA29" 7.77368558498871 0.292855991885329 0.41282577236547 0.709393675223518 0.478080211565378 0.665330645049975 NA
"SNORA2A" 1.89694321219961 -1.46387360988465 1.05029252299224 -1.39377704576448 0.163384941827311 0.340791899620086 NA
"SNORA2B" 6.46373664199391 1.12883218880437 0.467462122376743 2.41480995950001 0.0157434214128615 0.0663776686596321 NA
"SNORA30" 0.708841131076711 0.824730750264301 1.4755990446726 0.55891249946376 0.576221438424257 NA NA
"SNORA31" 2.49057977934914 -1.10855283969091 0.781376757946503 -1.41871744765514 0.155981408400662 0.329967279259348 NA
"SNORA34" 3.54039785495554 -0.489647480363702 0.602984934503684 -0.812039326930665 0.416769065812016 0.615159299749938 NA
"SNORA35" 0.115762786594685 -0.648138146991082 5.86014315403565 -0.110601077474487 0.911932693028967 NA NA
"SNORA36A" 0 NA NA NA NA NA NA
"SNORA36B" 0.366587226615638 2.17124326829615 2.41760758440962 0.898095820966896 0.36913446680247 NA NA
"SNORA36C" 0.0637921021282141 0 5.86014315403566 0 1 NA NA
"SNORA37" 2.26076505882575 -0.432848769623338 0.747420391771206 -0.579123575418636 0.562505793546022 0.729723256420874 NA
"SNORA38" 1.34684024432625 -0.594990722220796 1.11328717603049 -0.534444961759358 0.593033718698472 NA NA
"SNORA38B" 1.69489628174231 0.53015930969228 0.884224532326997 0.599575436226668 0.548789221723367 NA NA
"SNORA43" 0 NA NA NA NA NA NA
"SNORA46" 2.81219295124872 -0.443726155161812 0.685129026121983 -0.64765341744959 0.517209139394115 0.695230243615799 NA
"SNORA47" 6.03510077747115 0.23424824822492 0.447472832190869 0.523491553840306 0.600632227149049 0.758745432499114 NA
"SNORA49" 4.03624067430743 -0.0159051032528363 0.547923097509916 -0.029027984629811 0.976842271487534 0.987814347294687 NA
"SNORA53" 4.49160386448895 0.103546482404256 0.564154536905638 0.1835427628965 0.854372168688006 0.920335660728505 NA
"SNORA54" 3.0273678093354 0.327056057611405 0.618748202760616 0.528576981964888 0.597098931446955 0.756222131813338 NA
"SNORA56" 0 NA NA NA NA NA NA
"SNORA58" 4.35997140157909 -0.304405066507237 0.638024774169245 -0.477105402221402 0.633287068023693 0.784284340470623 NA
"SNORA59A" 0 NA NA NA NA NA NA
"SNORA59B" 0 NA NA NA NA NA NA
"SNORA5A" 5.51946637935208 -0.811454918958318 0.543905052630007 -1.49190546223941 0.135723930533114 0.301061564957984 NA
"SNORA5B" 4.37696142200241 -0.126792979671146 0.52805019944404 -0.240115390174345 0.810240803545656 0.894740805575285 NA
"SNORA70B" 0.0861163786858332 0.7945490199586 5.86014315403396 0.13558525774437 0.892149160436801 NA NA
"SNORA70C" 0.0322295063573028 0 5.86014315403565 0 1 NA NA
"SNORA70D" 0.143284637353926 -0.287468514920509 5.86014315403566 -0.0490548622046102 0.960875574812715 NA NA
"SNORA70E" 0.0501517403162502 1.61446742331279 5.85413421341472 0.27578244099926 0.782715170963584 NA NA
"SNORA70F" 0.520056024375466 1.46686332140611 1.55734169863014 0.941902039029961 0.346242796099723 NA NA
"SNORA70G" 0 NA NA NA NA NA NA
"SNORA71D" 1.53687508404927 -0.0171671684673861 0.845405309979572 -0.0203064355815329 0.983798921994875 NA NA
"SNORA71E" 2.92591377085912 0.111496092791868 0.681721944981641 0.163550687509217 0.870084867501757 0.929185940531826 NA
"SNORA74A" 4.93347597417735 -0.741212181001333 0.660220558695316 -1.12267358421263 0.261576150917345 0.460545050301641 NA
"SNORA74B" 0.395744040785845 1.04353028680385 1.65168030307734 0.631799195558355 0.527518099362553 NA NA
"SNORA77" 1.79607238312815 -0.91380262540646 0.882829712467763 -1.03508367752159 0.300629834620484 NA NA
"SNORA78" 1.65423274412761 -2.83128745380758 1.44895473748682 -1.95402063332798 0.0506987770907831 NA NA
"SNORA79" 1.07323010252727 -0.156582165353199 1.04006066925361 -0.150550991862396 0.880329923442704 NA NA
"SNORA7A" 0 NA NA NA NA NA NA
"SNORA7B" 1.4051695976839 -0.61797033571867 1.00548863577135 -0.614597036439502 0.538820872052364 NA NA
"SNORA80A" 0.833093209664639 -0.777395444404962 1.23530654140061 -0.629313792448258 0.529143643494203 NA NA
"SNORA80B" 1.72164266342518 0.00222035907184487 0.831748765247315 0.00266950690474985 0.997870044185516 NA NA
"SNORA80E" 2.87966535989822 -0.329625553667753 0.679152077543789 -0.485348664263638 0.627429040848079 0.779262241579094 NA
"SNORA84" 1.62455463756224 0.225916345333268 0.780692760619132 0.28937932657926 0.772291113562306 NA NA
"SNORD103A" 0 NA NA NA NA NA NA
"SNORD103B" 0 NA NA NA NA NA NA
"SNORD105" 0.360413681226509 0.0732042305759131 2.53962844181537 0.0288247797869146 0.977004337676624 NA NA
"SNORD105B" 0.083691288605419 0 5.86014315403505 0 1 NA NA
"SNORD107" 0 NA NA NA NA NA NA
"SNORD108" 0 NA NA NA NA NA NA
"SNORD109A" 0 NA NA NA NA NA NA
"SNORD109B" 0 NA NA NA NA NA NA
"SNORD111" 0.761370930194207 -0.491551975008202 1.43284976117865 -0.343058978216848 0.731554091103141 NA NA
"SNORD111B" 0.593219531804744 0.580343519355668 1.69295258942597 0.342799628873509 0.731749205172794 NA NA
"SNORD113-1" 0 NA NA NA NA NA NA
"SNORD113-2" 0 NA NA NA NA NA NA
"SNORD113-4" 0 NA NA NA NA NA NA
"SNORD113-5" 0 NA NA NA NA NA NA
"SNORD113-6" 0 NA NA NA NA NA NA
"SNORD113-7" 0 NA NA NA NA NA NA
"SNORD113-9" 0 NA NA NA NA NA NA
"SNORD114-1" 0 NA NA NA NA NA NA
"SNORD114-10" 0 NA NA NA NA NA NA
"SNORD114-11" 0 NA NA NA NA NA NA
"SNORD114-12" 0 NA NA NA NA NA NA
"SNORD114-13" 0 NA NA NA NA NA NA
"SNORD114-14" 0 NA NA NA NA NA NA
"SNORD114-15" 0 NA NA NA NA NA NA
"SNORD114-16" 0 NA NA NA NA NA NA
"SNORD114-17" 0 NA NA NA NA NA NA
"SNORD114-18" 0 NA NA NA NA NA NA
"SNORD114-19" 0 NA NA NA NA NA NA
"SNORD114-2" 0 NA NA NA NA NA NA
"SNORD114-20" 0 NA NA NA NA NA NA
"SNORD114-21" 0 NA NA NA NA NA NA
"SNORD114-22" 0 NA NA NA NA NA NA
"SNORD114-23" 0 NA NA NA NA NA NA
"SNORD114-24" 0 NA NA NA NA NA NA
"SNORD114-25" 0 NA NA NA NA NA NA
"SNORD114-26" 0 NA NA NA NA NA NA
"SNORD114-27" 0 NA NA NA NA NA NA
"SNORD114-28" 0 NA NA NA NA NA NA
"SNORD114-29" 0 NA NA NA NA NA NA
"SNORD114-3" 0.0240745068936018 0 5.86014315403565 0 1 NA NA
"SNORD114-30" 0 NA NA NA NA NA NA
"SNORD114-31" 0 NA NA NA NA NA NA
"SNORD114-4" 0 NA NA NA NA NA NA
"SNORD114-5" 0 NA NA NA NA NA NA
"SNORD114-6" 0 NA NA NA NA NA NA
"SNORD114-7" 0 NA NA NA NA NA NA
"SNORD114-8" 0 NA NA NA NA NA NA
"SNORD114-9" 0 NA NA NA NA NA NA
"SNORD115-1" 0 NA NA NA NA NA NA
"SNORD115-10" 0 NA NA NA NA NA NA
"SNORD115-11" 0 NA NA NA NA NA NA
"SNORD115-12" 0 NA NA NA NA NA NA
"SNORD115-13" 0.274062659772397 1.13369232949413 3.9974129242866 0.283606510252242 0.776711947430796 NA NA
"SNORD115-14" 0.0211066995266347 0 5.86014315403565 0 1 NA NA
"SNORD115-15" 0 NA NA NA NA NA NA
"SNORD115-16" 0 NA NA NA NA NA NA
"SNORD115-17" 0 NA NA NA NA NA NA
"SNORD115-18" 0 NA NA NA NA NA NA
"SNORD115-19" 0 NA NA NA NA NA NA
"SNORD115-2" 0 NA NA NA NA NA NA
"SNORD115-20" 0.243102407380812 0.794559141354626 5.44877579353311 0.145823423730822 0.884060784097102 NA NA
"SNORD115-21" 0 NA NA NA NA NA NA
"SNORD115-22" 0.018689041248177 0 5.86014315403565 0 1 NA NA
"SNORD115-23" 0 NA NA NA NA NA NA
"SNORD115-24" 0 NA NA NA NA NA NA
"SNORD115-25" 0 NA NA NA NA NA NA
"SNORD115-26" 0 NA NA NA NA NA NA
"SNORD115-27" 0 NA NA NA NA NA NA
"SNORD115-28" 0 NA NA NA NA NA NA
"SNORD115-29" 0 NA NA NA NA NA NA
"SNORD115-3" 0 NA NA NA NA NA NA
"SNORD115-30" 0 NA NA NA NA NA NA
"SNORD115-31" 0 NA NA NA NA NA NA
"SNORD115-32" 0.0211066995266347 0 5.86014315403565 0 1 NA NA
"SNORD115-33" 0 NA NA NA NA NA NA
"SNORD115-34" 0 NA NA NA NA NA NA
"SNORD115-35" 0.0184888725645659 0 5.86014315403565 0 1 NA NA
"SNORD115-36" 0 NA NA NA NA NA NA
"SNORD115-37" 0.018689041248177 0 5.86014315403565 0 1 NA NA
"SNORD115-38" 0.018796604754551 0 5.86014315403565 0 1 NA NA
"SNORD115-39" 0 NA NA NA NA NA NA
"SNORD115-4" 0.070794575566686 0 5.86014315403397 0 1 NA NA
"SNORD115-40" 0 NA NA NA NA NA NA
"SNORD115-41" 0 NA NA NA NA NA NA
"SNORD115-42" 0 NA NA NA NA NA NA
"SNORD115-43" 0 NA NA NA NA NA NA
"SNORD115-44" 0.0184888725645659 0 5.86014315403565 0 1 NA NA
"SNORD115-45" 0.139427386109886 -0.287451615112411 5.86014315403396 -0.0490519783487776 0.960877873030066 NA NA
"SNORD115-46" 1.12790289440782 -1.00881091938339 2.07473150897496 -0.486236852826225 0.626799245208073 NA NA
"SNORD115-47" 0 NA NA NA NA NA NA
"SNORD115-48" 0 NA NA NA NA NA NA
"SNORD115-5" 0 NA NA NA NA NA NA
"SNORD115-6" 0.100464392154467 0 5.86014315403504 0 1 NA NA
"SNORD115-7" 0 NA NA NA NA NA NA
"SNORD115-8" 0 NA NA NA NA NA NA
"SNORD115-9" 0 NA NA NA NA NA NA
"SNORD116-10" 0.221259311140548 0.073206374475079 4.15545047871995 0.0176169526865905 0.985944432487414 NA NA
"SNORD116-11" 0.510114635023512 -2.3172830003484 1.71108119242864 -1.3542799784149 0.175647071275989 NA NA
"SNORD116-12" 4.41149052743146 -0.0216456317480785 0.576108144392474 -0.0375721675847935 0.970028799297087 0.984191808475445 NA
"SNORD116-15" 9.19540727000101 -0.0293781490619891 0.447575854311953 -0.0656383689579309 0.947665740955107 0.972163222694083 NA
"SNORD116-16" 8.08805696081657 -0.380685828845745 0.431308151722805 -0.88263073008276 0.377435819554078 0.578406238639147 NA
"SNORD116-17" 0 NA NA NA NA NA NA
"SNORD116-19" 0 NA NA NA NA NA NA
"SNORD116-25" 4.25808863426776 0.588158236344893 0.551808193407628 1.06587441682007 0.286480415193009 0.488011822774423 NA
"SNORD116-3" 0 NA NA NA NA NA NA
"SNORD116-30" 2.49190222672477 -1.39515908565412 0.88129089340772 -1.58308578483026 0.113401913154891 0.265922122644927 NA
"SNORD116-5" 0 NA NA NA NA NA NA
"SNORD116-6" 0 NA NA NA NA NA NA
"SNORD116-7" 0 NA NA NA NA NA NA
"SNORD116-9" 0 NA NA NA NA NA NA
"SNORD117" 6.86855558554864 0.0958975052500469 0.433218717317271 0.221360484708272 0.824811757862092 0.902515030249874 NA
"SNORD119" 3.79674010448175 -0.845588765181141 0.605382321167064 -1.39678470218787 0.162478323908481 0.339555116000448 NA
"SNORD11B" 1.79865367177797 0.268905666363982 0.79029298014443 0.340260730033105 0.733660187539569 NA NA
"SNORD121A" 1.77667566885073 0.195545369070612 0.791321485847118 0.247112422154541 0.804821220318373 NA NA
"SNORD121B" 0.463604296817651 -1.00881723563123 1.86416147668161 -0.541164082752648 0.588394491503042 NA NA
"SNORD123" 0.895158504090339 0.418605886982942 1.22419365260121 0.341944173696274 0.732392905353222 NA NA
"SNORD124" 8.69386032632984 -0.346400648835369 0.434685994741534 -0.796898572822296 0.42550993983509 0.621922936051676 NA
"SNORD125" 0 NA NA NA NA NA NA
"SNORD126" 0.934050596343807 0.655092748640235 1.09910224221712 0.596025304541982 0.551158322266724 NA NA
"SNORD127" 3.68342416007314 0.391175458702071 0.491717535122857 0.795528796027855 0.426305967217201 0.622533310423052 NA
"SNORD12C" 3.7556132334898 0.0954762317078686 0.710366000299949 0.134404281268465 0.893082896390658 0.941631887961624 NA
"SNORD18A" 1.51563540714838 -1.18009595725169 1.06762515500483 -1.10534671435908 0.269009383405659 NA NA
"SNORD1A" 7.13099799900862 0.680271226507178 0.454656968811536 1.49622962622874 0.134593826697462 0.299378882478523 NA
"SNORD1B" 2.95283834478508 -1.9826180775101 1.00510286787864 -1.97255240321281 0.0485465803373691 0.148545640477685 NA
"SNORD20" 9.35671284957437 0.454366163577928 0.398968920788658 1.13885102298135 0.254765296380986 0.453005090233892 NA
"SNORD21" 6.62644801247816 0.479016526278318 0.458298338177258 1.04520677116889 0.295927414635127 0.498094219064705 NA
"SNORD32B" 0 NA NA NA NA NA NA
"SNORD33" 2.05122953590719 -0.587739080814143 0.769608678138319 -0.763685620380323 0.445054611978757 0.637614461116901 NA
"SNORD34" 2.23681769461022 -0.462823060645349 0.775104484835701 -0.597110544062267 0.550433578643462 0.720355753314492 NA
"SNORD36B" 2.77738342291212 -0.370098926313357 0.705955180926547 -0.524252723561873 0.600102774371281 0.758522551372703 NA
"SNORD38A" 4.73802605545043 -0.861873489037741 0.568765156325749 -1.51534157719064 0.12968592429722 0.291563732896322 NA
"SNORD41" 0.470798216619758 0.433874922193455 2.09327997504054 0.207270373464998 0.835798710277227 NA NA
"SNORD42A" 7.45498047541227 -0.901750267940143 0.469691849579275 -1.91987633753467 0.0548735214543246 0.161645978225209 NA
"SNORD42B" 5.0800218744326 -0.103285634665875 0.543355272128788 -0.190088584695638 0.849239715089257 0.917866683644222 NA
"SNORD49B" 1.47253823647921 -2.56971633970963 1.24056836603592 -2.07140243944865 0.0383212031234489 NA NA
"SNORD4B" 5.88185085669901 -4.06641903521998 1.06774302213277 -3.8084248278181 0.000139854848451487 0.00182730204879286 NA
"SNORD50A" 3.38375206350833 -1.0363366813324 0.828219961491919 -1.25128194141275 0.210831631609266 0.401052160790631 NA
"SNORD51" 4.86994574440888 -1.45650870581486 0.604775099912475 -2.40834767507071 0.0160249119952703 0.0672497677080445 NA
"SNORD53" 0.8507240078017 -2.08905490430255 1.393689404361 -1.49893864283224 0.133889550307529 NA NA
"SNORD56B" 0.103866905030744 0.433862490840486 5.86014315403566 0.0740361590896806 0.940981613406696 NA NA
"SNORD57" 6.34682682726259 -1.13719807785704 0.510273206508117 -2.22860629042052 0.0258401121497424 0.0948291765284402 NA
"SNORD58B" 0 NA NA NA NA NA NA
"SNORD59A" 3.66651004456062 -0.907926048639497 0.605171122574481 -1.50027986262308 0.133541923484744 0.297937941977553 NA
"SNORD59B" 3.59635211294933 -0.781213374570286 0.590780280452893 -1.32234165631156 0.186054407395876 0.37128810721612 NA
"SNORD61" 0.0651943764669275 0.433862489551925 5.86014315403565 0.0740361588697949 0.940981613581659 NA NA
"SNORD62A" 0 NA NA NA NA NA NA
"SNORD62B" 0 NA NA NA NA NA NA
"SNORD64" 0 NA NA NA NA NA NA
"SNORD65" 5.01949603131352 -1.80786723527458 0.602737925418788 -2.99942505528991 0.00270489659610204 0.0177992032011136 NA
"SNORD66" 0.466328767888956 -0.445610289979486 1.84404286185021 -0.241648553403138 0.809052496594621 NA NA
"SNORD67" 6.61389870371522 -0.0950784739811173 0.389217296463418 -0.24428121474826 0.807013031304095 0.893437972464224 NA
"SNORD7" 3.34288599118015 -1.74343339320068 0.787100905465635 -2.2150062096159 0.0267596383069323 0.0972374326912141 NA
"SNORD70" 0.599141763568197 0.831142399711634 1.35485986478548 0.613452668659007 0.539577069835833 NA NA
"SNORD71" 1.67050425239596 -0.566755054886623 0.932296080415404 -0.607913158482972 0.54324507189618 NA NA
"SNORD72" 2.23786295374339 1.09942821280806 0.661568401168221 1.66185115683678 0.0965426220540876 0.238015706906099 NA
"SNORD73A" 0 NA NA NA NA NA NA
"SNORD75" 4.65140697974841 -2.24397188310172 0.766300249688905 -2.9283193944054 0.00340799760588419 0.0214053194457573 NA
"SNORD8" 2.62073843587583 0.107458841327801 0.645390832068782 0.166501964373036 0.867761937403714 0.927745481463879 NA
"SNORD82" 0.532833916780139 -0.287467572541152 1.81548454483212 -0.158342065405869 0.874187262821496 NA NA
"SNORD85" 1.34807400232406 -0.401728283923035 0.979749626914369 -0.410031576320413 0.681782784463998 NA NA
"SNORD86" 0 NA NA NA NA NA NA
"SNORD88A" 4.91755356779372 -0.691957460738842 0.537024820650737 -1.28850182362217 0.197571334455914 0.384766559224518 NA
"SNORD88C" 4.16513454518839 -0.750632866278293 0.639680882776611 -1.17344895945629 0.240615813515219 0.436684761946786 NA
"SNORD9" 2.98161233577016 0.651366330367524 0.629240014514091 1.03516355499184 0.300592535787623 0.502682055966438 NA
"SNORD90" 0.206585591757607 -1.32679953158206 4.88403276023381 -0.271660653545359 0.785882957742658 NA NA
"SNORD91A" 2.52414120294388 -0.580845118520843 0.74701828363936 -0.777551408368552 0.43683351660961 0.630771857951293 NA
"SNORD91B" 5.57465130131895 0.695114321615917 0.436553972721752 1.59227578959398 0.111322750355352 0.262475112759667 NA
"SNORD92" 0.530786715325615 0.390391457384371 1.58937618597597 0.245625586207363 0.805972080969117 NA NA
"SNORD96B" 0.0597749607640984 0.794532120809002 5.86014315403565 0.135582374000853 0.892151440279489 NA NA
"SNORD98" 2.93521324943279 0.285049694903284 0.660233038603439 0.431741034205493 0.665929640143734 0.805967767218178 NA
"SNRPD2P2" 0.0242417270208448 0 5.86014315403565 0 1 NA NA
"SNTN" 6.46449657923191 0.277493244983584 0.465836048323027 0.595688646214775 0.551383244435756 0.721097867406912 NA
"SNX15" 0 NA NA NA NA NA NA
"SNX20" 0.237357905826782 0.433869688317446 4.12244696239367 0.10524566896199 0.916180873327453 NA NA
"SNX29P1" 0.341532895884513 -0.600618268578912 2.5738861268957 -0.233350754061254 0.815489050169195 NA NA
"SNX29P2" 0.911495786646083 -1.17638696206802 1.41546325819338 -0.831096784221375 0.405918956252484 NA NA
"SOAT2" 1.35402516226449 1.76005166574862 0.888242751209288 1.98149848490451 0.0475353991094932 NA NA
"SOHLH1" 1.5482753230084 1.67644490051773 0.833350792133359 2.01169173455282 0.0442524424477827 NA NA
"SOHLH2" 7.16979318518468 0.547038320601581 0.435876459456262 1.2550306600269 0.20946763004939 0.3994232068887 NA
"SORCS3-AS1" 0 NA NA NA NA NA NA
"SOWAHA" 2.93433003401328 -0.0459963419175556 0.711704899107022 -0.0646283901870948 0.948469879856438 0.972575343119791 NA
"SOWAHB" 9.30797712699647 0.659371351750114 0.368210739103345 1.79074448875607 0.0733343069459294 0.198245834851141 NA
"SOX14" 5.31961273853584 0.854565028949097 0.549401130412462 1.55544825382418 0.119839349468185 0.276150880934201 NA
"SOX18" 2.19288949421558 1.00637697254369 0.973411600838883 1.03386580936204 0.301198900866849 0.503184574417144 NA
"SP7" 1.84942477725934 1.91245071141662 0.995155123537398 1.92176140802911 0.0546357863679386 NA NA
"SP9" 1.40298590808575 1.37731656332259 0.960166003041538 1.43445670744396 0.151441975005779 NA NA
"SPACA1" 1.09446203129805 -0.479147014677434 1.41463866430073 -0.338706290708009 0.734831001206996 NA NA
"SPACA3" 0.166144381897387 0.0732092278377248 5.86014315403504 0.0124927371078497 0.990032497208988 NA NA
"SPACA4" 0.0615038740463068 -0.287468515601801 5.86014315403565 -0.0490548623208689 0.960875574720065 NA NA
"SPACA5" 0.596331091714978 0.78392222752437 1.58453179917808 0.494734298125795 0.620787687638244 NA NA
"SPACA5B" 0 NA NA NA NA NA NA
"SPACA6P-AS" 4.12943185778183 -0.201506735312436 0.68573684067272 -0.293854323350564 0.768869222543152 0.869246141736861 NA
"SPACA7" 0 NA NA NA NA NA NA
"SPAG11A" 0 NA NA NA NA NA NA
"SPAG11B" 0.0737671195754799 0 5.86014315403565 0 1 NA NA
"SPAG5-AS1" 2.28289711654972 -0.921655365046142 0.832810575962466 -1.10668066862744 0.268432016202149 0.467746342339344 NA
"SPAG6" 8.4582795759602 -0.0883228751779054 0.390930128586748 -0.225930079876937 0.821255802263913 0.90085445024841 NA
"SPAG8" 7.83884941745214 0.558508730518052 0.400915356311965 1.39308390592916 0.163594419295278 0.341099736325307 NA
"SPAM1" 3.92666361135661 -0.974189994799781 0.834858358971913 -1.16689254450234 0.243253767120503 0.439840144865369 NA
"SPANXA1" 0 NA NA NA NA NA NA
"SPANXA2" 0 NA NA NA NA NA NA
"SPANXA2-OT1" 1.59665009139601 0.59100237179667 0.91868848886623 0.643310957913532 0.520022347375796 NA NA
"SPANXB1" 0 NA NA NA NA NA NA
"SPANXC" 0 NA NA NA NA NA NA
"SPANXD" 0.022732689749712 0 5.86014315403565 0 1 NA NA
"SPANXN1" 0.0197507330510781 0 5.86014315403565 0 1 NA NA
"SPANXN2" 0.0445587233596157 0 5.86014315403566 0 1 NA NA
"SPANXN3" 0.491555189859937 2.15096456276414 1.99676309931113 1.07722571771594 0.281379438532259 NA NA
"SPANXN4" 0.0905837579015018 0 5.86014315403566 0 1 NA NA
"SPANXN5" 0.11124747387478 -0.648138146480971 5.86014315403565 -0.11060107738744 0.911932693097998 NA NA
"SPATA13-AS1" 0 NA NA NA NA NA NA
"SPATA16" 6.11590832317651 1.68623052068195 0.505759609225318 3.33405532969464 0.000855896304648934 0.00746424073683234 NA
"SPATA19" 0.062732721351889 0 5.86014315403566 0 1 NA NA
"SPATA21" 1.37361092409026 0.224804002984264 1.03327377599207 0.2175648005471 0.827768212592975 NA NA
"SPATA22" 1.28138479829257 -0.304181716384859 1.05273652137949 -0.28894382422134 0.772624366456019 NA NA
"SPATA3" 0.0305512586515401 0 5.86014315403565 0 1 NA NA
"SPATA31A1" 2.07640349770612 0.193219391992578 0.653095667782771 0.295851590393408 0.767343422135259 0.868526969142328 NA
"SPATA31A3" 0.833253030174431 -0.802324304029984 1.20330218547341 -0.666768758268586 0.504919851396354 NA NA
"SPATA31A5" 0 NA NA NA NA NA NA
"SPATA31A6" 2.30551910640215 -0.964517229864118 0.825332985526321 -1.16864010863329 0.242548661386398 0.439047771976419 NA
"SPATA31A7" 0 NA NA NA NA NA NA
"SPATA31C1" 4.00422061484715 -0.673601682497393 0.609604520539408 -1.10498144256108 0.269167630319166 0.468576954137146 NA
"SPATA31D1" 0.119615297549074 0 5.86014315399994 0 1 NA NA
"SPATA31D3" 0 NA NA NA NA NA NA
"SPATA31D4" 0 NA NA NA NA NA NA
"SPATA31D5P" 0.0250758701581251 0.794532120431095 5.86014315403565 0.135582373936366 0.892151440330472 NA NA
"SPATA31E1" 5.88495542242547 -0.185169469551601 0.527590077227393 -0.350972236863719 0.725609176896405 0.843750020163414 NA
"SPATA32" 6.09318465258324 1.83432547574588 0.513525583506633 3.5720235459743 0.000354233553645714 0.00376628107330954 NA
"SPATA4" 0.716925132524301 0.317405730432211 1.50649189532025 0.210691960187902 0.833127648629216 NA NA
"SPATA42" 0.127838492018341 1.1824481208294 5.85721284638192 0.201878974154032 0.840011339840136 NA NA
"SPATA45" 8.77196762857189 -0.204220127498964 0.4350948648357 -0.469369197395794 0.638805761680483 0.788444155972677 NA
"SPATA8" 0.120064071135361 -0.287468514869264 5.86014315403565 -0.0490548621958656 0.960875574819683 NA NA
"SPATA8-AS1" 0.0635015558324983 0 5.86014315398981 0 1 NA NA
"SPATA9" 0.484151198961248 0.463191277780032 2.00261159974926 0.231293615715612 0.817086706154976 NA NA
"SPATC1" 0.018988796093888 -0.287468516732591 5.86014315403565 -0.0490548625138317 0.960875574566288 NA NA
"SPATS1" 2.09707595551566 -1.41314736016685 0.911977671904531 -1.54954162114046 0.121251574270879 0.278872456533531 NA
"SPDEF" 4.26934252977127 0.750471902534529 0.506054293408892 1.48298692908855 0.13807788357721 0.304382802461128 NA
"SPDYA" 1.70973926361488 -0.512559802484952 0.871762828665303 -0.587957854626237 0.556560581850712 NA NA
"SPDYC" 3.72960532938395 0.181557424950947 0.630759001232769 0.287839610050918 0.773469515430087 0.87241160243508 NA
"SPDYE1" 1.44008612148833 -1.68188342544494 1.10033309285724 -1.52852207787151 0.126382966241015 NA NA
"SPDYE2" 0 NA NA NA NA NA NA
"SPDYE2B" 0 NA NA NA NA NA NA
"SPDYE3" 0.174798939266508 1.10534832260152 5.03852292509926 0.219379436996359 0.826354486797404 NA NA
"SPDYE4" 0.222261025463787 -1.00881428898214 3.61851414178928 -0.27879241297736 0.780404137273292 NA NA
"SPDYE5" 1.0980437170872 -1.07915950701107 1.14303191536868 -0.94412018816027 0.345108233992893 NA NA
"SPDYE6" 0.556304196873965 0.629432661666041 1.66985721433258 0.376938013779589 0.706219670581182 NA NA
"SPDYE7P" 0.458875457006529 -0.93332433957854 1.83472357073415 -0.508700250253545 0.610962346966331 NA NA
"SPDYE8P" 0 NA NA NA NA NA NA
"SPECC1L-ADORA2A" 3.18359376652475 0.529908125081429 0.621139928201826 0.853121979479714 0.393591663836424 0.594279077912718 NA
"SPEM1" 3.52880872554709 0.265226632288454 0.735999093686808 0.360362715883067 0.718575904647745 0.838655244792363 NA
"SPERT" 4.27913051237612 0.185354351966403 0.572846993154384 0.323566945766354 0.746265916216216 0.857072011903174 NA
"SPESP1" 0.125691433565682 -0.287460403769819 5.86014315403504 -0.0490534780830202 0.960876677854032 NA NA
"SPG20OS" 8.66047234656549 0.167456245064567 0.418421768170798 0.400209209469744 0.689002432026213 0.820196934237991 NA
"SPHAR" 0 NA NA NA NA NA NA
"SPHKAP" 1.42706295397508 -1.4379833948359 1.04977053147402 -1.36980735477188 0.170747045597042 NA NA
"SPI1" 4.69826662224176 0.481180056740329 0.5602517387817 0.858864013142884 0.39041554576254 0.591111087359348 NA
"SPIC" 0.0665466561004071 0.433862489551924 5.86014315403565 0.0740361588697948 0.940981613581659 NA NA
"SPINK13" 0.309407070700216 1.21516059241244 2.80860731992031 0.432655923024128 0.665264755601594 NA NA
"SPINK14" 0.0800815179341605 0.433862489551925 5.86014315403565 0.0740361588697949 0.940981613581659 NA NA
"SPINK2" 7.99936864135805 0.344546725362705 0.360401763910435 0.956007322562188 0.33906853498881 0.540597727679076 NA
"SPINK4" 0.0592835249134186 0 5.86014315403566 0 1 NA NA
"SPINK6" 0 NA NA NA NA NA NA
"SPINK7" 0.0298753737717914 0 5.86014315403565 0 1 NA NA
"SPINK8" 0.708154342055863 1.70599948099425 1.478875930068 1.15357850263734 0.248673016020235 NA NA
"SPINK9" 0.134131576965983 0 5.86014315403565 0 1 NA NA
"SPINT3" 0.0366991964031178 0 5.86014315403565 0 1 NA NA
"SPINT4" 0 NA NA NA NA NA NA
"SPNS3" 1.83866746826583 0.748522769182449 1.06715181550548 0.701421070841635 0.483040276083678 NA NA
"SPO11" 0.018689041248177 0 5.86014315403565 0 1 NA NA
"SPP2" 0 NA NA NA NA NA NA
"SPPL2C" 0.103419066787989 0.794548491024066 5.86014315403504 0.135585167484684 0.892149231794689 NA NA
"SPRNP1" 0 NA NA NA NA NA NA
"SPRR1A" 0 NA NA NA NA NA NA
"SPRR1B" 0.359366201709249 2.10673182759408 2.23925322596599 0.940818931581646 0.346797657479182 NA NA
"SPRR2A" 0.563695850489245 1.3601649433966 1.52040370368823 0.894607754570107 0.370996805059502 NA NA
"SPRR2B" 0 NA NA NA NA NA NA
"SPRR2C" 0.456855890643484 -0.648138888896018 2.054174679474 -0.315522771929982 0.752364763908451 NA NA
"SPRR2D" 0.0876306658533064 0 5.86014315400082 0 1 NA NA
"SPRR2E" 0.0476221977647659 0.794532120809002 5.86014315403565 0.135582374000853 0.892151440279489 NA NA
"SPRR2F" 1.63123505036997 -0.254911696237022 0.862779251754776 -0.295454133509314 0.767646985325675 NA NA
"SPRR2G" 0.0242417270208448 0 5.86014315403565 0 1 NA NA
"SPRR3" 0.0486090281676875 -0.287451618764381 5.86014315403396 -0.0490519789719654 0.960877872533432 NA NA
"SPRR4" 0 NA NA NA NA NA NA
"SPRY3" 1.59134203403042 -1.07320068238826 1.02346950945827 -1.04859077136192 0.294366505120902 NA NA
"SPTA1" 1.73335760683799 1.34772331828518 0.996873925272652 1.35194961380554 0.176391434432002 NA NA
"SPZ1" 0.0322295063573028 0 5.86014315403565 0 1 NA NA
"SQRDL" 5.74710329464644 -0.811805047902985 0.545325177079727 -1.48866232850331 0.136576309719168 0.3021375184203 NA
"SRD5A1P1" 0 NA NA NA NA NA NA
"SRD5A2" 4.65821800967476 -0.164122992240749 0.51342903795908 -0.319660518020465 0.749225692593972 0.858629030303493 NA
"SRD5A3-AS1" 1.86307918617535 -0.322083832267539 0.773976642536548 -0.416141540411318 0.677306434379833 0.812821621893856 NA
"SRGAP2-AS1" 0.114702885371409 0 5.86014315403566 0 1 NA NA
"SRGAP2B" 0 NA NA NA NA NA NA
"SRGAP2C" 0 NA NA NA NA NA NA
"SRGAP3-AS3" 0 NA NA NA NA NA NA
"SRGN" 2.35173429641102 0.0575414158063187 0.929522829571931 0.0619042523493672 0.95063908111008 0.973502620777998 NA
"SRL" 2.41476630280385 -0.114590576467297 0.76145645122458 -0.150488680321786 0.880379080832532 0.934486219847567 NA
"SRMS" 11.4961391307182 0.83997523102721 0.420662442832012 1.99679159701606 0.0458478267863835 0.142578153209554 NA
"SRPK3" 1.20209641420266 0.399842178571896 1.00780814603071 0.396744340821899 0.691555998706485 NA NA
"SRPX2" 4.86271180231238 -3.49663979979863 2.02419429318629 -1.72742301051277 0.0840917210228604 0.217171474369725 NA
"SSBP3-AS1" 1.21191781955994 0.0480971603423514 1.17342462111403 0.0409887090119934 0.967304897201804 NA NA
"SSMEM1" 0.062069434552492 0.433862489551924 5.86014315403565 0.0740361588697948 0.940981613581659 NA NA
"SSR4P1" 5.2549913465947 0.221360701604525 0.493184597534162 0.448839446145095 0.653547480852926 0.798518474249255 NA
"SSSCA1-AS1" 9.23733192677665 -0.482816415173806 0.428207507686748 -1.1275290752889 0.259518854601762 0.458158831298087 NA
"SST" 3.15027248504802 0.618720732826405 0.68763756843254 0.899777384526518 0.368238731949022 0.569007607663693 NA
"SSTR4" 0.111769419473219 0 5.86014315403565 0 1 NA NA
"SSTR5" 6.05323224407536 0.505048691331496 0.542649823508419 0.930708293732009 0.352004478341402 0.553276560415705 NA
"SSTR5-AS1" 0.616901846035894 -0.210717680947113 1.75314085999417 -0.120194381270547 0.904329168606037 NA NA
"SSX1" 3.75953686945064 -0.490919839717522 0.62757330179527 -0.782250994924689 0.434067080516715 0.628427465987738 NA
"SSX2" 0 NA NA NA NA NA NA
"SSX2B" 0 NA NA NA NA NA NA
"SSX3" 0.588875987596544 0.807781240934199 1.7462173983653 0.462589160828654 0.643658879488962 NA NA
"SSX4" 0 NA NA NA NA NA NA
"SSX4B" 0 NA NA NA NA NA NA
"SSX5" 0.540432360230974 -0.556739968767101 1.96597905730977 -0.283187130960051 0.777033392767705 NA NA
"SSX6" 0.346687349623953 -1.63324476562982 2.27048836257202 -0.719336329819223 0.471933716576244 NA NA
"SSX7" 0 NA NA NA NA NA NA
"SSX8" 0.0660553665105842 -0.287468515983372 5.86014315403565 -0.0490548623859817 0.960875574668175 NA NA
"SSX9" 0.049584879034023 0 5.86014315403566 0 1 NA NA
"ST13P4" 5.12191103264942 -2.44643873830259 0.873659090491801 -2.80022123609501 0.00510675937825367 0.0290150663751481 NA
"ST18" 2.15615037391402 -1.77788387561135 1.03236373035451 -1.72214871884431 0.0850425816191842 0.218722364550989 NA
"ST20-MTHFS" 5.43912351186921 -0.00582343592373471 0.530123459318024 -0.0109850560683096 0.991235369637349 0.995415940563677 NA
"ST6GALNAC1" 0.141257743429798 -1.00879087854264 5.86014315403396 -0.172144408767253 0.863324000696147 NA NA
"ST6GALNAC2" 1.44935460269971 -3.06499405350889 1.27848802173316 -2.39735844326011 0.0165137603857288 NA NA
"ST7-AS2" 0.313427089328427 0 3.40555573018572 0 1 NA NA
"ST7-OT3" 3.42076840954645 0.247590863481472 0.616730970719476 0.401456834886423 0.688083812163866 0.819783023857377 NA
"ST7-OT4" 3.10325357272165 -0.752716754964805 0.672213334435974 -1.11975873789588 0.262816586997531 0.461785509108391 NA
"ST8SIA6-AS1" 0.674687930983247 1.76052796108773 1.43469540409475 1.22710922197355 0.219781542208709 NA NA
"STAB2" 4.33105677092585 0.250826299667359 0.590598812580624 0.424698279651753 0.671056638067478 0.809023379245108 NA
"STAP1" 0.122990591170238 0 5.86014315398361 0 1 NA NA
"STARD13-AS" 0 NA NA NA NA NA NA
"STARD6" 1.91333912587644 1.19826186496151 0.796100695636791 1.50516369540795 0.132281996408206 0.295735175553501 NA
"STATH" 0 NA NA NA NA NA NA
"STAU2-AS1" 0.465411422508218 0.778856695576756 1.96549277728354 0.396265356239668 0.691909281553113 NA NA
"STEAP2-AS1" 0.586156523626836 1.06101630779918 1.61616785137087 0.656501307645241 0.511501626470756 NA NA
"STEAP4" 2.04896210985708 1.05650547650802 0.767948246304759 1.3757508811196 0.168898773290475 0.348346501192663 NA
"STH" 0.0665516558115875 0 5.86014315403566 0 1 NA NA
"STK4-AS1" 2.91900107368542 0.641956264952103 0.660238359400525 0.972309857208204 0.330896421454332 0.533011277069659 NA
"STL" 3.21591243975178 0.663731722832479 0.612114140006402 1.08432672838686 0.27821995839588 0.478804671467259 NA
"STMND1" 2.89211163656236 0.589712298874902 0.61002057693371 0.966708863886381 0.333689594744997 0.535634020992052 NA
"STOML3" 1.88753862062881 1.58058297104225 1.07284277028148 1.47326618105238 0.140679275950606 0.308227798774993 NA
"STON1-GTF2A1L" 5.93067567113353 0.349660733093634 0.504082570365087 0.693657653825222 0.487896928276862 0.672387393720599 NA
"STPG2" 1.98411692164284 0.378697750712632 0.812717874258198 0.46596458956718 0.641240847174027 0.789827061881227 NA
"STPG2-AS1" 0 NA NA NA NA NA NA
"STRA8" 0.337730568104056 2.10666265570458 2.21063203546067 0.952968482276416 0.340606040019808 NA NA
"STX11" 6.51144393000341 0.602683899033665 0.432416033508596 1.39375937137096 0.163390280786023 0.340791899620086 NA
"STX19" 0.39453775643272 -1.00881471998284 2.13684123118324 -0.472105603945232 0.636851412700033 NA NA
"STXBP5-AS1" 5.81884836772249 0.381330309201053 0.480417650477835 0.79374750037134 0.427342441355691 0.623342642170932 NA
"SUCNR1" 0.429304766510065 2.90346147617777 2.80419348739784 1.03539983571963 0.300482222412991 NA NA
"SULT1A3" 0 NA NA NA NA NA NA
"SULT1A4" 0 NA NA NA NA NA NA
"SULT1B1" 0.0250758701581251 0.794532120431095 5.86014315403565 0.135582373936366 0.892151440330472 NA NA
"SULT1C2P1" 0.734319632638412 -0.126546963583242 1.34950676832097 -0.0937727520556931 0.925289676995811 NA NA
"SULT1C3" 0 NA NA NA NA NA NA
"SULT1E1" 2.05918806720716 0.767001372493177 0.820372043104439 0.934943333259753 0.349817503554922 0.551323597311432 NA
"SULT2A1" 1.12319533113812 1.10121792791206 1.11152547958828 0.990726661812523 0.321819068508337 NA NA
"SULT6B1" 1.61308461250494 0.454071610106478 0.87836590573624 0.516950404314565 0.605190780529207 NA NA
"SUMO1P1" 0.336118917584055 -0.756266225596111 3.06277354487466 -0.24692201839789 0.804968575628324 NA NA
"SUMO1P3" 4.29767850665639 -4.92032632907658 1.12917870356954 -4.35743812163877 1.31593685360232e-05 0.00027434554496299 NA
"SUMO4" 2.016760099749 -0.548439925623398 0.846787046349153 -0.647671605261261 0.517197373241768 0.695230243615799 NA
"SUN3" 1.46155671482852 0.364796116189513 1.04685680545186 0.348468018061032 0.727488728359518 NA NA
"SUN5" 0.0420028516982121 -0.287468516354684 5.86014315403565 -0.049054862449344 0.96087557461768 NA NA
"SUPT20HL1" 0.0247393575769351 0 5.86014315403565 0 1 NA NA
"SUPT20HL2" 0.0184888725645659 0 5.86014315403565 0 1 NA NA
"SV2C" 6.16424831092814 -0.454976298813667 0.433570553764621 -1.04937084602075 0.294007470825981 0.496106953688165 NA
"SVILP1" 0.136177630451855 2.09802342396508 5.83068862417938 0.359824295069496 0.718978533592935 NA NA
"SVOP" 10.2006378990006 0.644921714218508 0.381064796082314 1.6924200840615 0.090565905639952 0.228224568787157 NA
"SYCE1" 0.0240745068936018 0 5.86014315403565 0 1 NA NA
"SYCE3" 7.74960533748781 0.17501936891948 0.417098168859242 0.419611933080781 0.674768969513749 0.811327053105865 NA
"SYCN" 0.0211066995266347 0 5.86014315403565 0 1 NA NA
"SYCP3" 5.20160351467682 0.365768840141531 0.457791168043314 0.798986231440192 0.424298395685983 0.620854190048803 NA
"SYNE1-AS1" 0 NA NA NA NA NA NA
"SYNE3" 1.70441082487498 -0.140614767112648 1.08024838915695 -0.13016892089271 0.896432782874047 NA NA
"SYNGR4" 3.71782500499646 0.241731463708852 0.615008809509894 0.393053660323159 0.694279848966201 0.823200638637948 NA
"SYNJ2-IT1" 0.157702041737939 0.0731928593412002 5.86014315403566 0.0124899439172907 0.990034725678745 NA NA
"SYNJ2BP-COX16" 3.90009871770233 -0.238278944857602 0.61053918495579 -0.390276252088318 0.69633228184473 0.824337889065958 NA
"SYNPO2L" 5.61525746176677 0.426584481828093 0.513882331229117 0.830120936066778 0.406470411170352 0.605689110716296 NA
"SYP-AS1" 0.362393732273537 -1.31118275458966 2.8065437293826 -0.467187715930619 0.640365581560771 NA NA
"SYT14L" 0.0437281536708231 -0.287468516354684 5.86014315403565 -0.049054862449344 0.96087557461768 NA NA
"SYT8" 0.992272803219133 -0.712069864833333 1.41870403548549 -0.501915725213018 0.615726803264444 NA NA
"TAAR1" 0 NA NA NA NA NA NA
"TAAR2" 0 NA NA NA NA NA NA
"TAAR3" 0 NA NA NA NA NA NA
"TAAR5" 0 NA NA NA NA NA NA
"TAAR6" 0.341008948092995 -1.00881635971077 2.51682283086293 -0.400829310406757 0.688545797630409 NA NA
"TAAR8" 0.0708883898474953 -0.287451618040421 5.86014315403396 -0.0490519788484257 0.960877872631884 NA NA
"TAAR9" 0.310743392808128 -1.65322008676664 2.54077380540814 -0.650675822951141 0.515255773248072 NA NA
"TAC4" 2.2607480055897 0.145500724426741 1.00537571091766 0.144722736830329 0.884929786754194 0.93712805554457 NA
"TACR2" 1.60055175247719 1.77522422259661 1.00636374374514 1.76399858761822 0.0777322169851134 NA NA
"TAF1L" 1.09815215764129 -0.498113828721924 1.03763457948963 -0.480047444994483 0.631193656938898 NA NA
"TAGAP" 0.440113193496226 -1.35964702279587 2.09717459174011 -0.648323238394624 0.516775906852957 NA NA
"TAPT1-AS1" 7.00851832131969 0.142430473656171 0.501279183216419 0.28413402835178 0.776307670284488 0.87434209344448 NA
"TARM1" 0.0860767309001268 0.433862489929831 5.86014315403565 0.0740361589342825 0.940981613530346 NA NA
"TARP" 2.1650586497221 0.498413110356943 0.689816259469359 0.722530244126671 0.469968537721711 0.658756828707365 NA
"TAS1R1" 2.04182098702182 0.38386702660321 0.780993966837428 0.491510873198738 0.623065163641566 0.776353866367677 NA
"TAS1R2" 0.10827770618398 0.794532121564815 5.86014315403565 0.135582374129828 0.892151440177523 NA NA
"TAS1R3" 3.22258962547675 0.196735868785949 0.692712290849013 0.284008052671943 0.776404209503447 0.87434255866416 NA
"TAS2R1" 1.11338232969208 1.08691657435346 0.977772515062708 1.11162520689564 0.266299329922125 NA NA
"TAS2R10" 4.91972247386249 -0.88970970823377 0.660135638465222 -1.34776802885888 0.177733003903631 0.360163095032488 NA
"TAS2R13" 1.47385836670063 -0.611162042783302 0.961577927781621 -0.635582437081584 0.52504861973066 NA NA
"TAS2R16" 0 NA NA NA NA NA NA
"TAS2R30" 1.30438516485662 2.21562574755721 1.00580946180475 2.20282849952679 0.0276068386468723 NA NA
"TAS2R38" 0.826963239816363 -1.4353523773459 1.56392243873622 -0.917790001469503 0.358728817821905 NA NA
"TAS2R39" 0 NA NA NA NA NA NA
"TAS2R40" 0 NA NA NA NA NA NA
"TAS2R41" 0.197713654024594 0.772841792664964 4.21879402069853 0.183190217126789 0.85464877008353 NA NA
"TAS2R42" 0.0609989700389196 0 5.86014315403565 0 1 NA NA
"TAS2R43" 4.11140047394583 0.062704172176397 0.538703089360588 0.116398389789863 0.907336811482329 0.949742387156516 NA
"TAS2R46" 1.8132086448941 -0.663444444052036 0.963572184222704 -0.688525940158001 0.491121640747261 NA NA
"TAS2R50" 1.84228334030454 0.240841051320692 0.89440271019404 0.269275851443297 0.787717413843464 NA NA
"TAS2R60" 0.894830599765878 -0.124624228650974 1.17611758116573 -0.105962389004891 0.915612193359811 NA NA
"TAS2R7" 0.104182854959947 -0.28746851485429 5.86014315403565 -0.0490548621933103 0.96087557482172 NA NA
"TAS2R8" 0.0406407130722989 0 5.86014315403565 0 1 NA NA
"TAS2R9" 0 NA NA NA NA NA NA
"TAT" 6.61410882945818 0.810949877632493 0.417880735501565 1.9406251801944 0.0523037575821097 0.156349815573565 NA
"TBATA" 0.0463129878880966 -0.287468516354684 5.86014315403565 -0.0490548624493441 0.96087557461768 NA NA
"TBC1D21" 0.0197507330510781 0 5.86014315403565 0 1 NA NA
"TBC1D28" 6.67404351285525 0.437496131798328 0.577374867702697 0.757733244502088 0.448610692823678 0.640752278196598 NA
"TBC1D29" 4.525365407991 -0.773063432232206 0.56998812031809 -1.35627990246672 0.175010127483992 0.356321249656876 NA
"TBC1D3" 0 NA NA NA NA NA NA
"TBC1D3B" 0.0751620765083705 -0.648138147611762 5.86014315403565 -0.110601077580402 0.911932692944974 NA NA
"TBC1D3C" 1.97825502590016 -3.72304159656034 1.20529191906967 -3.08891276682087 0.00200890415492476 0.0141893558108972 NA
"TBC1D3F" 0.0722116238722608 -0.287468515976777 5.86014315403565 -0.0490548623848564 0.960875574669072 NA NA
"TBC1D3H" 0 NA NA NA NA NA NA
"TBC1D3P1-DHX40P1" 4.68224802524192 -0.760287304151316 0.596968016167538 -1.27358130345453 0.20281184176266 0.391350297348805 NA
"TBC1D3P2" 0.282782729048705 0.638464276541923 2.24422062236422 0.284492652005541 0.776032864358421 NA NA
"TBC1D3P5" 0.114342588540942 0.772088054313692 5.85864742018405 0.13178605895513 0.89515351371214 NA NA
"TBPL2" 0.981265589253201 1.30167308346489 1.29613246143887 1.00427473440475 0.315246208304134 NA NA
"TBR1" 2.38995703293631 -0.670609524842435 0.970397332297512 -0.691066950127222 0.489523468603345 0.673439006222148 NA
"TBX1" 2.74312875077976 1.70468193112588 0.759119139937715 2.24560525672657 0.0247293034832893 0.0917575304149278 NA
"TBX10" 1.45697733243267 1.88092787440642 1.00437737533435 1.8727302312841 0.0611056465351439 NA NA
"TBX15" 5.11978429061387 0.233337402483671 0.467918160241195 0.498671396646357 0.618010898323656 0.772716452433143 NA
"TBX18" 3.00787525320159 0.398525832935618 0.599717598091797 0.664522492259125 0.506355958090397 0.686852838975583 NA
"TBX2" 1.78396947931401 -3.32899293658647 1.60543170432806 -2.07358116051395 0.0381182263644216 NA NA
"TBX20" 4.28090754129856 -0.198705018813101 0.74370543240175 -0.267182422174054 0.789328709422699 0.882170255828943 NA
"TBX21" 1.17653859797606 -0.0845744563132689 0.99227356729012 -0.0852330033785341 0.932076153135948 NA NA
"TBX4" 8.12006410684376 -1.93286425492265 1.87647703529962 -1.03004951223079 0.302986763765246 0.504680456286441 NA
"TBX5" 1.17775058667355 1.49282582124121 1.08542855077304 1.37533310707371 0.169028196986987 NA NA
"TBX5-AS1" 0.933952187378338 2.43821065092567 1.19271717299738 2.04424880107853 0.040928974350506 NA NA
"TBXA2R" 9.47641454126247 0.776084194067483 0.371988248391414 2.08631374088697 0.0369502127873356 0.122525547671898 NA
"TCAM1P" 9.71819012193995 1.0859319083623 0.361897699257232 3.00065988424655 0.00269395283547349 0.0177400911611093 NA
"TCEB3B" 0.0369409765422192 0 5.86014315403565 0 1 NA NA
"TCEB3C" 0 NA NA NA NA NA NA
"TCEB3CL" 0 NA NA NA NA NA NA
"TCEB3CL2" 0 NA NA NA NA NA NA
"TCERG1L" 28.357254178363 -0.958077774338165 1.21552541119882 -0.788200530824983 0.430579418686215 0.625804758583763 NA
"TCF21" 4.12633094514478 -0.549529252655233 0.563045220755687 -0.97599487998084 0.32906700158499 0.531109209836066 NA
"TCF23" 0 NA NA NA NA NA NA
"TCHHL1" 0.0322295063573028 0 5.86014315403565 0 1 NA NA
"TCL6" 0.545257637358053 0.41945852401505 1.84278204159614 0.227622428777162 0.819939781981271 NA NA
"TCN1" 0.0519372954130219 -0.287468516354684 5.86014315403565 -0.0490548624493441 0.96087557461768 NA NA
"TCP10" 0.245666571919018 -1.00881519318116 3.18469393834906 -0.316769904019139 0.751418202165781 NA NA
"TCP10L2" 1.18164804173091 -2.2070166887863 1.35969059268716 -1.62317567000634 0.104551857290287 NA NA
"TCP11" 3.54548438123538 -0.694281821789473 0.591832447457846 -1.17310536921672 0.240753553643349 0.43684711789131 NA
"TCP11X2" 0.14934858707605 -1.38950364146985 5.85711732781405 -0.237233363052406 0.812475754984618 NA NA
"TCTE1" 8.8152358555315 0.530915083029855 0.418759034391133 1.26782956169959 0.204858822853873 0.393746708270173 NA
"TCTEX1D4" 0.399368551696202 -0.921255206834746 1.74361013710572 -0.528360777004869 0.597248955526935 NA NA
"TDO2" 3.50260233835271 -0.283252796176111 0.641570076300618 -0.441499388203056 0.658851504329058 0.801625551155694 NA
"TDRD10" 4.10254730073885 0.497022501208792 0.546285376558527 0.909822086653537 0.362916344622868 0.563574544949406 NA
"TDRD12" 13.3490141317423 0.520462017063026 0.435763970409627 1.19436679579953 0.232334519430074 0.426970738297538 NA
"TDRD6" 6.78258846957508 -0.427231202462854 0.416168455483812 -1.02658237748025 0.304617155587135 0.506324244282611 NA
"TDRD9" 1.72437623864258 0.547883946324494 0.941820145546254 0.58172884591115 0.560749338371685 NA NA
"TECRL" 1.93073155807004 -2.20398385256577 2.91185746261228 -0.756899635667104 0.449109993668405 0.641071803342209 NA
"TECTB" 0.128268703649771 -0.648121777427245 5.86014315403504 -0.11059828410181 0.911934908227905 NA NA
"TEDDM1" 0.333512949374922 -1.49292017144154 3.48701265187993 -0.428137297017455 0.668551164012479 NA NA
"TEKT1" 0.0967905753777266 1.16773875584044 5.85772208054497 0.199350317373166 0.841988721387576 NA NA
"TEKT4" 1.33635918458657 -1.64991755389128 1.22500239747483 -1.34686883657725 0.17802247981642 NA NA
"TEKT4P2" 0.29821811268994 0.794549346413367 4.44715382602238 0.178664687010394 0.858200998656533 NA NA
"TEKT5" 4.60959044783906 0.941193205268335 0.527806692073401 1.78321574811985 0.0745511899043115 0.200516993535734 NA
"TEN1" 0 NA NA NA NA NA NA
"TEPP" 7.16991633873614 0.633236243763687 0.402639271301828 1.5727135649642 0.115785157426617 0.269693423708594 NA
"TESPA1" 2.23100614257485 0.32921001102105 0.841612504439239 0.39116577912587 0.695674701426022 0.823936736501427 NA
"TEX11" 11.2534251059597 0.893827967263232 0.358773971112201 2.49134006152219 0.0127262249645035 0.0568065532702654 NA
"TEX12" 3.89207124404529 0.740933498450721 0.4835677241507 1.53222281274466 0.125467460902112 0.28535594187093 NA
"TEX13A" 0.635456270261717 -1.45538913741821 1.46461976342481 -0.993697595623718 0.320370113655483 NA NA
"TEX26" 0.335002446639546 -0.648140933932756 2.31314881901276 -0.280198545206174 0.779325182742712 NA NA
"TEX26-AS1" 2.82404606014239 0.399103001919592 0.64615678499625 0.617656598501721 0.536801727229859 0.709629217057663 NA
"TEX28" 0.0426471349375322 -0.287468516354684 5.86014315403565 -0.049054862449344 0.96087557461768 NA NA
"TEX29" 3.56418515839098 -0.125376711598672 0.568360986637164 -0.220593451250923 0.825409000605019 0.902786417343513 NA
"TEX33" 0.0234833531129172 0.794532120431095 5.86014315403565 0.135582373936366 0.892151440330472 NA NA
"TEX35" 0.817574976299169 0.65553941764501 1.39985335204256 0.468291494025781 0.639576150393609 NA NA
"TEX36" 0.0191558760771657 -0.287468516732591 5.86014315403565 -0.0490548625138316 0.960875574566288 NA NA
"TEX36-AS1" 0.0458941736368732 0 5.86014315403504 0 1 NA NA
"TEX37" 14.7236148992366 0.502168925461407 0.349015622380516 1.43881503651981 0.150202934964556 0.321475140286057 NA
"TEX38" 0.349396309437905 0.823277796133801 1.97658007623648 0.416516287921596 0.677032251246377 NA NA
"TEX40" 9.10141127932307 0.160870333523529 0.413038827160971 0.389479930081329 0.696921154407035 0.824722464599248 NA
"TEX43" 0.606919390399393 -0.643201501207755 1.7068480647098 -0.376835826519282 0.706295614395922 NA NA
"TFAMP1" 2.23807553635979 -0.334593092233606 0.852972632338037 -0.392267089878923 0.694860877475892 0.823403997040386 NA
"TFAP2A" 13.5816409228381 -0.457672462386861 0.548082376985454 -0.835043200812508 0.403693385017217 0.603163910027304 NA
"TFAP2A-AS1" 0.0846443723208243 -0.287452146656289 5.86014315403504 -0.0490520690536991 0.960877800745024 NA NA
"TFAP2B" 1.11317158406056 -0.952646299208063 2.03169703011801 -0.468891909121277 0.639146899841462 NA NA
"TFAP2D" 0.204181116507141 -0.287476512453614 5.73193533954374 -0.0501534814027572 0.960000081331321 NA NA
"TFAP2E" 8.26395036828677 0.279156223304008 0.376560425400157 0.741331814163314 0.458492276363772 0.649106261389361 NA
"TFDP3" 0.49008546404189 1.83940148727887 2.4373403021809 0.754675695319607 0.450443593085277 NA NA
"TFEC" 2.88604143691786 0.750228150175878 0.670078854817978 1.11961173641223 0.262879252043521 0.461837497461283 NA
"TFF1" 0.0606839687565578 0 5.86014315400174 0 1 NA NA
"TFF2" 0.306205464586956 1.55354509622172 3.93574930050882 0.394726639733094 0.693044640272765 NA NA
"TFF3" 7.26241037445898 -0.0998600700889822 0.452091043006071 -0.220884867404111 0.825182080480539 0.902701905959124 NA
"TG" 1.20378749356774 -0.273222829888123 1.05049010450027 -0.260090817341015 0.79479372094751 NA NA
"TGFA-IT1" 0 NA NA NA NA NA NA
"TGIF2-C20orf24" 8.11876364542407 0.428103171019315 0.417122126584423 1.02632572988829 0.304738073098843 0.506357420556314 NA
"TGIF2LX" 0 NA NA NA NA NA NA
"TGIF2LY" 0.0687320195940817 -0.287468515976777 5.86014315403565 -0.0490548623848564 0.960875574669072 NA NA
"TGM3" 8.87704208293353 0.0101343204949806 0.394780225765002 0.0256707905654151 0.979519921928314 0.989387529707377 NA
"TGM4" 1.32123643254147 -2.02031350392995 1.21213907112741 -1.66673408361538 0.0955672924088294 NA NA
"TGM5" 0.266782177467198 0 4.03594514424369 0 1 NA NA
"TGM6" 0.277047241654912 2.57193149152872 3.45277078622166 0.744889148677942 0.456338735609442 NA NA
"TGM7" 0.984655508862416 -1.87595130159685 1.52791242254357 -1.22778719114927 0.219526865245652 NA NA
"TH" 2.16665800969376 0.258842971095814 0.798900944504577 0.323998829737685 0.745938920219461 0.856896004860655 NA
"THEG" 0.452895875354216 0.794558464416188 3.29895950091088 0.240851233304562 0.809670419743015 NA NA
"THEG5" 0 NA NA NA NA NA NA
"THEGL" 0.932786033193675 -1.96316732362901 1.26455392386045 -1.55245837017042 0.120552586266147 NA NA
"THEM5" 0.14184976418049 0 5.86014315399994 0 1 NA NA
"THEMIS" 0.904023636569231 2.10679322346707 1.36888138085324 1.53906193256415 0.123789177329821 NA NA
"THOC7-AS1" 0.0695535915685769 0.794532121651125 5.86014315403565 0.135582374144557 0.89215144016588 NA NA
"THRB-AS1" 1.21520030162697 1.9748805091683 1.01453428459686 1.94658824167096 0.0515841194164764 NA NA
"THRIL" 1.99039049625539 0.37906960186919 0.808290022149236 0.468977212982597 0.639085923950443 0.788444155972677 NA
"THRSP" 0.509961115512656 1.04456427084449 1.69846904071928 0.615003421199913 0.538552461054752 NA NA
"TICAM2" 0.263349950370516 0.0732047865913179 3.14722881241131 0.0232600776602673 0.981442816502799 NA NA
"TIFAB" 0 NA NA NA NA NA NA
"TIGIT" 1.8224064931461 0.882615883939177 0.810560959828866 1.0888951327307 0.276200132874062 NA NA
"TIMD4" 0.57310469324636 1.07376862540146 1.74312423673932 0.616002349557165 0.537892969093987 NA NA
"TINAG" 0.0305512586515401 0 5.86014315403565 0 1 NA NA
"TIPARP-AS1" 11.5515265847228 0.525875650366712 0.321880498407209 1.63376051972378 0.10230914517849 0.248141843070628 NA
"TISP43" 0 NA NA NA NA NA NA
"TKTL1" 2.33742779644657 -0.195407151691624 0.676571233118532 -0.288819775548141 0.772719298025804 0.871929189815735 NA
"TKTL2" 0.458305226772357 1.03733977776523 2.41707089217638 0.429172260161218 0.667797868764534 NA NA
"TLR1" 0.388575366563742 -0.287469441769956 2.10057942842372 -0.136852450271625 0.891147424292842 NA NA
"TLR10" 1.99028289068286 0.608401140638002 0.708722723947621 0.858447344892764 0.390645493993271 0.591310820518798 NA
"TLR4" 9.4430964386186 -2.00884748798578 0.805951006668085 -2.49251812004136 0.0126840858375011 0.056740843076394 NA
"TLR6" 7.4833713293698 0.433038426042046 0.413000159882366 1.04851878547792 0.294399651886061 0.496374705155395 NA
"TLR7" 1.63281039618391 0.370066566173533 0.85426112239992 0.433200758491603 0.664868927900734 NA NA
"TLR8" 0 NA NA NA NA NA NA
"TLR8-AS1" 3.85178880449309 0.968729802090802 0.629801212720366 1.53815169378043 0.124011528992919 0.283230611502083 NA
"TLR9" 6.25978206420261 0.367530450716015 0.474673079298914 0.774281219526611 0.438764507218274 0.632307280610168 NA
"TLX1" 0.040463058463918 0 5.86014315403505 0 1 NA NA
"TLX1NB" 0.0223242237389553 -0.287468516732591 5.86014315403565 -0.0490548625138317 0.960875574566288 NA NA
"TLX2" 3.75612678772825 -0.0735794003747581 0.632928380921732 -0.116252332163719 0.907452562802136 0.949742387156516 NA
"TLX3" 0.475275175077077 0.44811259796545 1.81067528053725 0.247483688976242 0.804533913276017 NA NA
"TM4SF1-AS1" 0.0796164980404242 0.79454901929629 5.86014315403396 0.135585257631351 0.892149160526153 NA NA
"TM4SF19" 0.0184888725645659 0 5.86014315403565 0 1 NA NA
"TM4SF19-TCTEX1D2" 0.270217068110447 -0.608068235741135 2.51767991128988 -0.24151927852878 0.809152676557647 NA NA
"TM4SF20" 0.967410192797529 1.60464309236678 1.17297875732278 1.3680069501252 0.171309900622696 NA NA
"TM4SF4" 0.0908177968787844 0 5.86014315403566 0 1 NA NA
"TM4SF5" 0 NA NA NA NA NA NA
"TMC2" 0.861307774198064 0.815733537134748 1.20959281901155 0.674386888144183 0.500065376568375 NA NA
"TMC3" 0.893455755622219 0.39112865915949 1.26902240193572 0.308212572577819 0.757920586310711 NA NA
"TMCO2" 0 NA NA NA NA NA NA
"TMCO5A" 0.0194253706914369 0 5.86014315403565 0 1 NA NA
"TMCO5B" 0.162269335408455 0.433887130837166 5.10230450242951 0.0850374826964104 0.932231591737095 NA NA
"TMED10P1" 0.834962918377594 -1.25787790670548 1.59236732837949 -0.789942046842661 0.429561614183989 NA NA
"TMED11P" 0 NA NA NA NA NA NA
"TMED6" 4.29093614500905 -0.187534260972256 0.595256807133037 -0.315047654600517 0.75272547164593 0.860366355160735 NA
"TMED7-TICAM2" 10.6976152141466 -0.687390538786748 0.41386843358862 -1.66089144037017 0.0967352516807856 0.238393179138703 NA
"TMEM105" 0.350666749357718 2.1560392339692 2.68547014449955 0.802853548152549 0.422059387486845 NA NA
"TMEM108-AS1" 0.0688901744987553 -0.648138147611762 5.86014315403565 -0.110601077580402 0.911932692944974 NA NA
"TMEM110-MUSTN1" 2.3240856538164 -0.41307305184845 0.815565763157199 -0.506486503613604 0.612515161899752 0.768340106040338 NA
"TMEM121" 3.84194290665116 -0.074058299649408 0.548468967610557 -0.13502732884241 0.892590266907534 0.941313907693561 NA
"TMEM140" 1.31717504063986 1.53406278696501 0.958574415721893 1.6003585760316 0.109519059109963 NA NA
"TMEM14E" 0.131852355123 0 5.86014315403565 0 1 NA NA
"TMEM150B" 2.16084553838105 0.616774314353621 0.703282685407811 0.876993458179584 0.380490191322673 0.581434766270486 NA
"TMEM156" 0.25481016619839 -1.00880820520337 3.5898493781665 -0.281016861414562 0.778697467200996 NA NA
"TMEM171" 14.0348243337798 0.544111409233615 0.335765169392364 1.62051177082571 0.10512238788088 0.25242314855339 NA
"TMEM174" 0 NA NA NA NA NA NA
"TMEM176A" 6.65309468042022 -0.0152969074557816 0.434679862299921 -0.0351912034177166 0.971927276543919 0.985266707542365 NA
"TMEM183B" 0 NA NA NA NA NA NA
"TMEM189-UBE2V1" 1.82977755965934 -0.141708121994509 0.988975703050456 -0.143287768908191 0.886062915152933 NA NA
"TMEM196" 1.7280937151969 0.398747701458518 0.716537955700223 0.556492085710727 0.577874503280393 NA NA
"TMEM202" 0 NA NA NA NA NA NA
"TMEM204" 0.763924062175632 -2.29220349764322 2.79221130991614 -0.820927660275131 0.411687474519993 NA NA
"TMEM207" 0 NA NA NA NA NA NA
"TMEM210" 0.263464631820819 0.0732113580270592 4.06382138043244 0.0180153976204703 0.985626569879801 NA NA
"TMEM211" 0.239032927868869 0.433871347496696 3.60496376936018 0.120353871843129 0.904202830647361 NA NA
"TMEM213" 6.76920862947853 0.498144188922214 0.482808172630498 1.03176420193586 0.302182593037728 0.504119655530804 NA
"TMEM225" 0 NA NA NA NA NA NA
"TMEM229A" 8.40052884445705 0.297149059067592 0.404888284980369 0.733903820116702 0.463007358683234 0.652926668039591 NA
"TMEM233" 2.18884353596724 0.167265602436547 0.906470953716258 0.184523951650969 0.853602439059307 0.920011704370461 NA
"TMEM235" 1.61975332783332 0.192038358375347 0.814669912902883 0.235725359846743 0.813645790038636 NA NA
"TMEM236" 1.34781155901914 -2.34712461018393 1.24526450316635 -1.88484021203196 0.059451414094907 NA NA
"TMEM238" 6.85932176210143 -0.60981568307142 0.620662843490332 -0.982523264389548 0.32584212748317 0.528070852492875 NA
"TMEM239" 0 NA NA NA NA NA NA
"TMEM244" 0.0292046056633099 -0.287468516732591 5.86014315403565 -0.0490548625138317 0.960875574566288 NA NA
"TMEM247" 0 NA NA NA NA NA NA
"TMEM252" 0 NA NA NA NA NA NA
"TMEM256-PLSCR3" 2.48623121250799 0.0847833779823293 0.71933372802129 0.11786376014308 0.906175608262394 0.949308958137932 NA
"TMEM257" 0.478314182675234 1.06877469715943 1.71526658917283 0.623095385816871 0.533221841720136 NA NA
"TMEM262" 0.343123605035991 -1.86577223057295 2.76420265405958 -0.67497664392762 0.499690603976041 NA NA
"TMEM30C" 0.0433703800800204 0 5.86014315403566 0 1 NA NA
"TMEM31" 5.79802130012251 0.440622792901411 0.516433936163913 0.853202630668251 0.393546944802344 0.594261140949868 NA
"TMEM40" 2.86507843123069 0.100239809098295 0.676744750732773 0.148120556516703 0.882247626634925 0.935439916305478 NA
"TMEM45B" 9.35119289077456 0.427453817526504 0.393250309745585 1.0869764293461 0.277047226697556 0.477516583895511 NA
"TMEM52B" 0.691052764425255 0.523390048925294 1.45574075068336 0.359535204794949 0.719194746346057 NA NA
"TMEM61" 3.82787828106667 1.31729669411979 0.650631825474263 2.02464226701418 0.0429041108101759 0.136664810635618 NA
"TMEM71" 1.03504949321698 0.46283048831095 1.21344695510784 0.381417981529994 0.702893120343958 NA NA
"TMEM72" 0.188072234987012 1.13278855189647 5.83016122588204 0.194297980451662 0.845942566869884 NA NA
"TMEM72-AS1" 1.59202505138052 0.68913822413988 0.816665890831937 0.84384352508938 0.39875684993381 NA NA
"TMEM75" 0.0192958731864186 0 5.86014315403565 0 1 NA NA
"TMEM89" 4.14446830741903 0.252774781332157 0.610598364809873 0.413978804890618 0.678889629254185 0.814019793995741 NA
"TMEM8C" 0.322819746726089 0 3.46949283048699 0 1 NA NA
"TMEM95" 0.0742794123223632 -0.287468515976777 5.86014315403565 -0.0490548623848564 0.960875574669072 NA NA
"TMIE" 4.70071144599037 0.146594081749139 0.507274973695334 0.288983469224293 0.772594027773049 0.871842200460283 NA
"TMIGD1" 0 NA NA NA NA NA NA
"TMIGD2" 13.5166506475575 1.18906956775388 0.296308757018995 4.01294102717881 5.9966898703828e-05 0.000932268899436831 NA
"TMLHE-AS1" 0 NA NA NA NA NA NA
"TMPRSS11A" 0.149322398153574 0 5.86014315403396 0 1 NA NA
"TMPRSS11B" 3.26219386036018 -0.141343406757312 0.772258811226039 -0.183025955421493 0.854777653117622 0.92053993097094 NA
"TMPRSS11BNL" 0.676261289747872 -0.685978130176454 1.44356538568977 -0.475197131336505 0.634646471593256 NA NA
"TMPRSS11D" 0.55292779760995 0.118265035043276 1.79283716654095 0.0659652963751602 0.94740545473218 NA NA
"TMPRSS11F" 5.39459289744693 1.08665308878419 0.488100868990781 2.22628796181207 0.0259948993020566 0.0952377251101773 NA
"TMPRSS11GP" 0 NA NA NA NA NA NA
"TMPRSS12" 0.317481566597721 0.0732007472037142 2.75244529932024 0.0265948054342051 0.978782916458776 NA NA
"TMPRSS15" 0.429937755423811 -1.51472278964211 2.56057893758128 -0.591554811066637 0.554148741506567 NA NA
"TMPRSS4" 8.16401045761829 1.04125191627197 0.432319805648954 2.40852235466972 0.016017245324396 0.0672497677080445 NA
"TMPRSS4-AS1" 0 NA NA NA NA NA NA
"TMPRSS6" 1.72965902866312 -0.803251013862511 0.883183447312841 -0.909495095618547 0.363088845448884 NA NA
"TMPRSS7" 0.658412111026894 -1.60296957004478 1.60646041983778 -0.997826992965467 0.318363258611056 NA NA
"TMX2-CTNND1" 4.48292417085005 0.46750753787032 0.532310388923836 0.878261156644854 0.379802010181469 0.580726419623477 NA
"TNF" 0.222436869634922 0.43388086524763 3.21417463113027 0.134989823217868 0.892619920577648 NA NA
"TNFAIP8L2" 0.502060201426327 1.48207193033909 1.65528869386024 0.895355556910618 0.370597050301909 NA NA
"TNFAIP8L2-SCNM1" 0.105004552487474 -0.287468515598871 5.86014315403565 -0.0490548623203688 0.960875574720464 NA NA
"TNFRSF13B" 0.402583168069765 2.23339463328914 1.69746893758424 1.31572047289867 0.188267880099518 NA NA
"TNFRSF14" 3.41556528762202 -0.653537314675264 0.707380373846501 -0.923883866216904 0.355546783969312 0.55665041870588 NA
"TNFRSF17" 0.0709822682165251 -0.287468515976778 5.86014315403565 -0.0490548623848564 0.960875574669072 NA NA
"TNFRSF18" 5.98038403600956 -0.600434323554643 0.523930608720577 -1.14601879249026 0.251787376408522 0.449876023251245 NA
"TNFRSF4" 2.32806257305966 -0.810823081165077 0.749968054264196 -1.08114349211926 0.279633289543569 0.48061710586981 NA
"TNFRSF9" 2.46306747385936 0.769569642879514 0.755406927079516 1.01874845899911 0.308322400334223 0.509997510903722 NA
"TNFSF10" 2.60786252030305 -0.190110446201367 0.644605490216199 -0.29492526682887 0.768050969835587 0.868755096241745 NA
"TNFSF12-TNFSF13" 0.0720002870768141 0 5.86014315403566 0 1 NA NA
"TNFSF13B" 2.65324583266265 -0.147677686169943 0.683690534763488 -0.216000776171385 0.828987142549486 0.905259684167149 NA
"TNFSF14" 2.59048661000867 1.04832754268662 0.732376330896657 1.43140554720432 0.152314019503237 0.324937490226919 NA
"TNFSF15" 8.28538478930506 -0.371583120323778 0.459479021500473 -0.80870530086518 0.418684678373954 0.616578608386643 NA
"TNFSF18" 0.274164178944016 0.883605968900428 4.55832346098415 0.193844508066055 0.846297635534126 NA NA
"TNFSF8" 0.08781722877968 0 5.86014315403504 0 1 NA NA
"TNIP3" 1.9649509871187 0.100775173438324 0.791288632891136 0.12735577038447 0.898658821232821 0.945033125815267 NA
"TNNI1" 6.54037943830062 1.1199535415129 0.439412421182928 2.54875257849542 0.0108108969611583 0.0503432813713639 NA
"TNNI2" 0.677503900759745 -0.981968825112079 1.46997629322285 -0.668016776623765 0.504122883565773 NA NA
"TNNI3K" 0 NA NA NA NA NA NA
"TNNT3" 0.512572398475989 0.066277081011255 1.74300988003094 0.0380245010487712 0.969668147139368 NA NA
"TNP1" 0.018988796093888 -0.287468516732591 5.86014315403565 -0.0490548625138317 0.960875574566288 NA NA
"TNP2" 0.0298753737717914 0 5.86014315403565 0 1 NA NA
"TNR" 1.60638498587127 -1.04689633367505 1.05942317624106 -0.988175789574044 0.323066562999386 NA NA
"TNRC18P1" 0.386013821158015 -1.37478731425462 1.92956073994885 -0.712487192443119 0.476163139603273 NA NA
"TNXA" 0 NA NA NA NA NA NA
"TOMM20L" 0.705881692632049 -0.961263980192094 1.49753602513946 -0.641897065616553 0.520940019638897 NA NA
"TOP1P2" 0.340707985642556 -0.648138140005902 3.07678143300575 -0.210654592832981 0.833156809112857 NA NA
"TOPAZ1" 0 NA NA NA NA NA NA
"TP53AIP1" 1.39326686563151 -2.1273915209382 1.30405709424501 -1.63136378792515 0.102813581086255 NA NA
"TP53TG3" 0 NA NA NA NA NA NA
"TP53TG3B" 0 NA NA NA NA NA NA
"TP53TG3C" 0 NA NA NA NA NA NA
"TP53TG3D" 0 NA NA NA NA NA NA
"TP53TG5" 0.689702741803906 -1.91012349591891 1.6943563852759 -1.12734458495158 0.259596818730636 NA NA
"TP63" 6.26324973115074 0.614109890696858 0.490731516817222 1.25141726107147 0.210782282951984 0.401052160790631 NA
"TPBGL" 3.94669984433518 0.101207652671935 0.535439415674336 0.189017935006659 0.850078760064922 0.918503751707639 NA
"TPD52L3" 0.0491712469582099 0 5.86014315403566 0 1 NA NA
"TPI1P3" 0.154257868527197 -0.758189037393983 5.855492051556 -0.129483403054489 0.8969751568374 NA NA
"TPO" 0.330935005285152 0.465904452007835 2.13669207984388 0.218049412174485 0.827390612201084 NA NA
"TPPP2" 3.16617143676498 0.893159142274936 0.617536658900853 1.44632570293828 0.148085869845636 0.318602056916732 NA
"TPRG1" 10.2606710169192 1.1904786243405 0.383846049450467 3.10144816143048 0.00192576587361927 0.0137741736162112 NA
"TPRG1-AS2" 0.0647426874244912 0 5.86014315403565 0 1 NA NA
"TPRX1" 0.43128718798532 -0.466383586395056 1.8328373749952 -0.254459884307126 0.799140291973612 NA NA
"TPRXL" 0.350679698082497 -2.15845511277884 3.10531468674794 -0.69508418003178 0.4870025483491 NA NA
"TPSAB1" 0.925188755009553 -1.2977837858086 1.36643687752778 -0.94975758277002 0.342235443385847 NA NA
"TPSB2" 0.938810362512645 -0.97748975953369 1.37558438737693 -0.710599632057211 0.477332371172348 NA NA
"TPSD1" 4.24955645291582 -1.14541155381808 0.56698887686985 -2.0201658278404 0.043366189566121 0.137531469749128 NA
"TPSG1" 0.150856958431261 0.433878859652336 5.86014315403504 0.0740389523340545 0.940979390820111 NA NA
"TPTE" 0.393905295292441 0.0732016540846371 2.12119265533445 0.0345096678986451 0.972470733073142 NA NA
"TPTE2" 2.12256032889641 -0.656643949268162 0.967714000304217 -0.678551668221949 0.497421975464438 0.680168359377698 NA
"TRADD" 8.22881852855593 -0.0235740992594621 0.450637548652136 -0.0523127718273202 0.95827947680556 0.97767136223024 NA
"TRAF3IP3" 0.159412154607992 0.0731952388965633 5.12494846025808 0.0142821414623314 0.988604887228344 NA NA
"TRAPPC3L" 0.103802440556449 0.794549020722722 5.86014315403396 0.135585257874763 0.892149160333714 NA NA
"TRAT1" 0.0405320702180715 0 5.86014315403565 0 1 NA NA
"TREH" 1.51745955282582 0.750889782235188 0.982449856932892 0.764303416542183 0.444686449854394 NA NA
"TREM1" 0.218857041248069 0.457538676524592 3.65663707674899 0.125125536639632 0.900424166853687 NA NA
"TREM2" 2.87826100774197 0.103215878977225 0.645490324438487 0.159903061392923 0.872957436909897 0.93088024621812 NA
"TREML1" 1.62647215450666 -0.287755636241017 0.846283532904769 -0.340022728852268 0.733839411479033 NA NA
"TREML2" 11.8134862842939 0.700808325113739 0.372073732589053 1.88352002232785 0.0596299290172081 0.171588495858913 NA
"TREML3P" 0.0465528485458411 0 5.86014315403396 0 1 NA NA
"TREML4" 0.151532563588917 1.49342798105496 5.85864741059914 0.254910028951928 0.798792590113104 NA NA
"TREML5P" 0 NA NA NA NA NA NA
"TRERNA1" 0 NA NA NA NA NA NA
"TRH" 4.40719565874435 -1.14254845192063 0.697045067460914 -1.63913139229652 0.101185898438963 0.245944931920951 NA
"TRHR" 0.038439774299255 0 5.86014315403566 0 1 NA NA
"TRIM10" 2.74969262909725 0.114520772084721 0.697365502398649 0.164219152927434 0.869558623934865 0.929007725748336 NA
"TRIM15" 2.09188717738717 -0.700820064666605 1.0103445300196 -0.693644636897288 0.487905093494252 0.672387393720599 NA
"TRIM29" 3.31028646033473 0.354022736939625 0.578571412454898 0.611891167310694 0.540609765884597 0.712423083378788 NA
"TRIM31" 1.38429475840487 0.428149973345804 0.886154929598215 0.483154761143097 0.628985853933178 NA NA
"TRIM34" 7.36061175922541 -0.917017417252461 0.498999625741215 -1.83771163333103 0.0661049087271879 0.184234472251223 NA
"TRIM39-RPP21" 6.12379967317848 0.936268425300744 0.458688615164091 2.04118522751171 0.0412324194897014 0.132883679979632 NA
"TRIM40" 0.258287392023429 2.13890194522119 4.02164639689684 0.531847341643858 0.594831730900081 NA NA
"TRIM42" 0 NA NA NA NA NA NA
"TRIM43" 0.150703883874903 0.77208706611049 5.85864743442923 0.131785889960403 0.895153647384587 NA NA
"TRIM43B" 0.325248443659957 -0.703041000422155 2.77070650512086 -0.253740697227507 0.799695890893245 NA NA
"TRIM48" 0 NA NA NA NA NA NA
"TRIM49" 0 NA NA NA NA NA NA
"TRIM49B" 0 NA NA NA NA NA NA
"TRIM49C" 0 NA NA NA NA NA NA
"TRIM49D1" 0 NA NA NA NA NA NA
"TRIM49D2P" 0 NA NA NA NA NA NA
"TRIM50" 3.03867571310475 0.444199320823351 0.576976654844637 0.769873992463283 0.44137464266034 0.634502346169488 NA
"TRIM51" 0.0629492392293767 0 5.86014315403565 0 1 NA NA
"TRIM51HP" 0 NA NA NA NA NA NA
"TRIM53AP" 0.0419680974107058 -0.287468515968512 5.86014315403565 -0.0490548623834461 0.960875574670196 NA NA
"TRIM55" 7.81635544584059 -0.424575339845617 0.427242207290565 -0.993757949473532 0.320340722730832 0.52238314125774 NA
"TRIM6-TRIM34" 0.509300276551216 0.433875109487794 1.9825627655238 0.218845585639334 0.826770335264586 NA NA
"TRIM60" 0.295506682593384 1.38833606454248 3.45278645902565 0.402091493643733 0.687616692783195 NA NA
"TRIM63" 0.467339884652892 0.119189311335196 1.69952578238326 0.0701309227377865 0.944089454502375 NA NA
"TRIM64" 0 NA NA NA NA NA NA
"TRIM64B" 0 NA NA NA NA NA NA
"TRIM64C" 0 NA NA NA NA NA NA
"TRIM67" 3.73236753784817 -1.13297045036137 0.713247186872898 -1.58846816533363 0.112180514161803 0.263844370193915 NA
"TRIM69" 3.08560439091378 -1.16917438891386 0.825825774826781 -1.41576398382467 0.156844617824399 0.33137889131936 NA
"TRIM7" 7.62648676893398 0.833152583370239 0.419293274850067 1.98704017770894 0.0469179446538166 0.1449346409108 NA
"TRIM73" 0 NA NA NA NA NA NA
"TRIM74" 0 NA NA NA NA NA NA
"TRIM77" 0 NA NA NA NA NA NA
"TRIML1" 0.264747933051624 0.0731992925291848 3.53710430508146 0.0206946943645472 0.983489201398723 NA NA
"TRPC2" 0.0796836691034924 0.794532121186908 5.86014315403565 0.135582374065341 0.892151440228506 NA NA
"TRPC5OS" 1.82708682586208 0.0952630008359425 0.865166860799522 0.110109396409275 0.912322616215883 NA NA
"TRPC7" 1.83586334018603 0.314035489031831 0.998230662257054 0.314592108723428 0.753071371498713 NA NA
"TRPM1" 7.46990252489371 0.235665520174699 0.428502350321062 0.549974860110155 0.582336616837378 0.744514143680698 NA
"TRPM2" 11.2930866126237 -0.838130120150786 0.572335649468145 -1.46440313639319 0.143083831671529 0.311694356317322 NA
"TRPM2-AS" 0.038239605615644 0 5.86014315403565 0 1 NA NA
"TRPM5" 3.7664325282952 -0.368262484050183 0.635416008169391 -0.579561231249324 0.562210543485899 0.729606152209724 NA
"TRPM8" 5.03199532052206 0.191018322002186 0.410747406377394 0.465050585923065 0.641895231295937 0.79016669609254 NA
"TRPV5" 2.06893429545789 1.2407007648255 0.805141879104661 1.54097159398191 0.12332369958921 0.282274939004092 NA
"TRY2P" 0 NA NA NA NA NA NA
"TSG1" 3.64496670979653 1.20466600073571 0.708505502696608 1.70029166485043 0.0890760774964681 0.225979733820046 NA
"TSGA13" 0 NA NA NA NA NA NA
"TSHB" 0 NA NA NA NA NA NA
"TSHR" 0.266244011239467 -1.00881206652835 2.79902900043424 -0.360415010481079 0.718536803115341 NA NA
"TSKS" 3.94838672849188 1.06240347600038 0.677247954266301 1.56870680717129 0.116716271732487 0.271283911935327 NA
"TSNAX-DISC1" 1.27813501166801 -1.90023628727851 1.1779411477288 -1.6131844030938 0.106704450946165 NA NA
"TSPAN1" 0.776520295018571 1.60834699837614 1.40253161689442 1.14674562698091 0.251486767125117 NA NA
"TSPAN16" 0.17558285178825 0.433868949414814 4.33303346882731 0.100130532694047 0.92024069555173 NA NA
"TSPAN19" 4.46974810537642 -0.807146052705526 0.646340069537259 -1.24879469917964 0.211740173257874 0.40218383249343 NA
"TSPAN32" 0.0860416862606635 0 5.86014315400082 0 1 NA NA
"TSPAN8" 0.296819658992963 -0.287472427333063 3.07224101213415 -0.0935709230485692 0.925450008292474 NA NA
"TSPO2" 0 NA NA NA NA NA NA
"TSPY1" 0.0424834228007901 0 5.86014315403565 0 1 NA NA
"TSPY10" 0 NA NA NA NA NA NA
"TSPY2" 0 NA NA NA NA NA NA
"TSPY3" 0 NA NA NA NA NA NA
"TSPY4" 0 NA NA NA NA NA NA
"TSPY8" 0 NA NA NA NA NA NA
"TSPYL6" 0.0616932347653589 0.794532120809002 5.86014315403565 0.135582374000853 0.892151440279489 NA NA
"TSSK1B" 0.746549494962214 0.125824774745106 1.3300004851832 0.0946050592814443 0.924628531137804 NA NA
"TSSK2" 0.67315344735259 -0.72687723290833 1.50134970891494 -0.484149181627818 0.628279999422207 NA NA
"TSSK3" 0.538180537566772 0.0920608179360796 1.44363340884218 0.0637702185140715 0.949153192158854 NA NA
"TSSK4" 0.82984643826777 -0.388220788719709 1.34794958991105 -0.288008388166302 0.773340317772998 NA NA
"TTC16" 0.881230963596735 -2.00414407297615 1.54464161097092 -1.29748160268478 0.194465531141951 NA NA
"TTC21B-AS1" 0.0441523590508106 0 5.86014315403566 0 1 NA NA
"TTC22" 9.9325674929186 -0.333031547451096 0.470853498584147 -0.707293348042479 0.479384198473441 0.66627776156493 NA
"TTC24" 2.17737613718829 1.31937981911132 0.779002408402374 1.6936787420429 0.0903263461085683 0.227842982879935 NA
"TTC29" 9.15365739918014 0.119195915105439 0.512114630020829 0.232752411507148 0.815953668156853 0.89799347073452 NA
"TTC34" 0.319829459617782 1.35162817327059 2.04366446127173 0.661374799476376 0.508371982981637 NA NA
"TTC36" 3.73075135859104 -0.143238106400097 0.594727601115992 -0.240846576031302 0.809674029479195 0.894534014430151 NA
"TTC9B" 2.82502884684406 0.24739919367454 0.627616846805338 0.394188261411144 0.693442051591104 0.822711605259955 NA
"TTLL13" 8.79476407139259 -0.185140222523213 0.454090522142472 -0.407716553187879 0.683481783271676 0.817401249388329 NA
"TTLL2" 0.491022451454973 1.38211928516486 1.42345620679008 0.970960173254337 0.331568111557043 NA NA
"TTLL9" 6.92742127391743 -1.23731148862269 0.536297124067826 -2.30713802684165 0.02104712662871 0.0816439021378643 NA
"TTR" 1.24115278543637 -2.94553238054516 5.83074121990289 -0.505172887881006 0.613437411099383 NA NA
"TTTY1" 0 NA NA NA NA NA NA
"TTTY10" 1.35808234714676 0.830522468218191 0.956654799638074 0.868152721893412 0.385310732190534 NA NA
"TTTY11" 0 NA NA NA NA NA NA
"TTTY12" 0 NA NA NA NA NA NA
"TTTY13" 0 NA NA NA NA NA NA
"TTTY16" 0.0345565365540448 0 5.86014315403565 0 1 NA NA
"TTTY17B" 0 NA NA NA NA NA NA
"TTTY17C" 0 NA NA NA NA NA NA
"TTTY18" 0 NA NA NA NA NA NA
"TTTY19" 0 NA NA NA NA NA NA
"TTTY1B" 0 NA NA NA NA NA NA
"TTTY2" 0 NA NA NA NA NA NA
"TTTY20" 0 NA NA NA NA NA NA
"TTTY21" 0 NA NA NA NA NA NA
"TTTY21B" 0 NA NA NA NA NA NA
"TTTY22" 0 NA NA NA NA NA NA
"TTTY23" 0 NA NA NA NA NA NA
"TTTY23B" 0 NA NA NA NA NA NA
"TTTY2B" 0 NA NA NA NA NA NA
"TTTY3" 0 NA NA NA NA NA NA
"TTTY3B" 0 NA NA NA NA NA NA
"TTTY4" 0 NA NA NA NA NA NA
"TTTY4B" 0 NA NA NA NA NA NA
"TTTY4C" 0 NA NA NA NA NA NA
"TTTY5" 0 NA NA NA NA NA NA
"TTTY6" 0 NA NA NA NA NA NA
"TTTY6B" 0 NA NA NA NA NA NA
"TTTY7" 0 NA NA NA NA NA NA
"TTTY7B" 0 NA NA NA NA NA NA
"TTTY8" 0 NA NA NA NA NA NA
"TTTY8B" 0 NA NA NA NA NA NA
"TTTY9A" 0 NA NA NA NA NA NA
"TTTY9B" 0 NA NA NA NA NA NA
"TUBA3C" 0 NA NA NA NA NA NA
"TUBA3D" 3.15220633333136 -0.452902245146351 0.64773715526228 -0.699206833307198 0.48442278076912 0.669815486666767 NA
"TUBA3E" 3.09887740378378 0.735552019681343 0.700682901024685 1.04976447777684 0.293826410846884 0.496042796033698 NA
"TUBA4B" 1.90937559316319 1.22239669110109 0.798406554262299 1.53104541110706 0.125758169820513 0.285822637662899 NA
"TUBAL3" 1.33633964853599 -0.53263178577597 1.02690183942187 -0.518678383199543 0.603985038542463 NA NA
"TUBB1" 0.226316868255985 -0.287462243774915 3.65299648223712 -0.0786921764564282 0.937277468466702 NA NA
"TUSC5" 1.14376342106287 1.28185041706958 1.17057852059319 1.09505718285348 0.273491585351987 NA NA
"TUSC7" 0 NA NA NA NA NA NA
"TUSC8" 2.37951497790704 -0.97409424715578 0.763030038541751 -1.27661323663928 0.201738826386204 0.390028397679995 NA
"TVP23C-CDRT4" 2.29048424206966 -0.790583600676518 0.792346093824598 -0.997775601896929 0.318388183561466 0.520428488924812 NA
"TWIST1" 7.66406137427087 0.191145060591857 0.593313449482815 0.322165392944449 0.747327400368866 0.857504801893403 NA
"TXLNB" 9.39875154933229 0.135426187492369 0.395130514486041 0.342737861358348 0.731795676756492 0.847199447673564 NA
"TXNDC2" 4.67044953477471 0.194827402454661 0.470358254453089 0.414210658811966 0.678719836441303 0.813887947387025 NA
"TXNDC8" 0 NA NA NA NA NA NA
"TXNRD3NB" 0.0808434548913506 0.794532121186909 5.86014315403565 0.135582374065341 0.892151440228506 NA NA
"TYR" 0.413503501466531 -2.18582045555143 2.06587257894069 -1.05806160449268 0.290027357593305 NA NA
"TYRO3P" 0.580314721217413 1.08206971061015 1.73214727942358 0.624698444216729 0.532168994422399 NA NA
"TYROBP" 0.944391027968574 1.43287444400369 1.1747711406712 1.21970517864869 0.222576657735985 NA NA
"TYRP1" 4.38672857959172 -2.03135440933535 0.858689579943162 -2.36564464829049 0.0179987107564401 0.0730607155335442 NA
"UBASH3A" 0.162357456626598 0.79455782874133 5.12584232822104 0.155010196932274 0.87681327848576 NA NA
"UBD" 3.92072908437751 -0.696612329493096 0.675593630768606 -1.03111145186579 0.302488558114741 0.504268350773317 NA
"UBE2DNL" 0 NA NA NA NA NA NA
"UBE2E4P" 0.853401076181073 0.0755227730788117 1.13659362259527 0.0664465923241457 0.947022276827786 NA NA
"UBE2F-SCLY" 1.11747177225166 1.10054573759582 0.954969759958284 1.15244040569818 0.249140145304482 NA NA
"UBE2MP1" 0.417436703234737 -2.13607878223494 2.46411583416767 -0.866874337892671 0.386010865548377 NA NA
"UBE2NL" 0.162839519996342 0.433862491008821 5.86014315403565 0.074036159118406 0.940981613383839 NA NA
"UBE2Q2L" 1.54693428588904 0.540822848962137 0.889665313014939 0.607894722937294 0.543257299740569 NA NA
"UBE2U" 0.252496873844641 0.477233221545162 3.17059094979188 0.150518697965907 0.880355399944439 NA NA
"UBL4B" 3.16214864474103 0.522043990123693 0.67642881900781 0.771764856041217 0.440253710148494 0.633732653463227 NA
"UBOX5-AS1" 0.111888193001301 0.0732097570665429 5.86014315403396 0.0124928274177308 0.990032425157751 NA NA
"UBQLN3" 0.0604243296551365 0.794532120809002 5.86014315403565 0.135582374000853 0.892151440279489 NA NA
"UBQLNL" 5.60991716878208 -0.547391211812633 0.527812377994076 -1.03709430592167 0.299691908625397 0.501639513318397 NA
"UBTFL1" 0.0298753737717914 0 5.86014315403565 0 1 NA NA
"UBXN10-AS1" 0.969786721139551 -0.686673357100844 1.05208816875656 -0.652676626819605 0.513964773864492 NA NA
"UCA1" 10.8799157244616 2.25091049429463 0.467183322149102 4.81804548146145 1.44971329275111e-06 4.51532043814527e-05 NA
"UCHL1-AS1" 3.68688930759559 -0.677363846138328 0.615502344178117 -1.1005057130088 0.271111841817168 0.470562212829794 NA
"UCKL1-AS1" 3.86010467749034 0.0818654491700484 0.562241039607455 0.145605609343646 0.884232739567524 0.936666607458521 NA
"UCN3" 0 NA NA NA NA NA NA
"UGT1A1" 0.055529142711766 0 5.86014315403565 0 1 NA NA
"UGT1A10" 0.196045122896779 1.18005302936535 3.71026110088724 0.318051209140824 0.750446092795602 NA NA
"UGT1A3" 0 NA NA NA NA NA NA
"UGT1A4" 0.0399637900320505 0 5.86014315403505 0 1 NA NA
"UGT1A5" 0 NA NA NA NA NA NA
"UGT1A6" 0.409417207524362 0.0732019483158976 1.87119932449111 0.0391203370788975 0.968794446734757 NA NA
"UGT1A7" 0.0645744643777647 0 5.86014315403565 0 1 NA NA
"UGT1A8" 0.0396560578420654 0 5.86014315403504 0 1 NA NA
"UGT1A9" 0.197812586690867 0.433878102752474 4.22301595062901 0.102741289122493 0.918168303039341 NA NA
"UGT2A1" 5.7038813992283 0.822007258614162 0.563931790014577 1.45763596443626 0.144940911031301 0.314278838843841 NA
"UGT2A2" 0.337815639269094 1.16586459314955 2.5045190875331 0.465504375252298 0.641570304429233 NA NA
"UGT2A3" 0.0425968633475916 -0.287468516354684 5.86014315403565 -0.049054862449344 0.96087557461768 NA NA
"UGT2B10" 1.09378887905904 -1.39240774215419 1.12393852865748 -1.2388646768942 0.215395616920876 NA NA
"UGT2B11" 1.5490514560724 -1.69016354494278 1.90095706656609 -0.889111897722078 0.373942945307461 NA NA
"UGT2B15" 1.27602386571517 1.30082344371441 0.950852314682216 1.36806044811403 0.171293155708071 NA NA
"UGT2B17" 0.223191960583865 -0.64813569363306 3.65250195361019 -0.177449786985722 0.85915510340643 NA NA
"UGT2B28" 0.121827103601706 -0.854763564815842 5.85362835843878 -0.146022861800508 0.883903340760735 NA NA
"UGT2B4" 1.65690442277275 0.645822736178132 0.911364443281278 0.708632798809783 0.478552377129289 NA NA
"UGT2B7" 0.175927666796459 0.433866349187464 5.0042830324983 0.0866990029080877 0.930910768998737 NA NA
"ULBP2" 2.00511540081009 -2.21694107757546 1.12505333793139 -1.97052086583886 0.0487787060072776 0.149054282996909 NA
"ULK4P1" 0 NA NA NA NA NA NA
"ULK4P2" 0 NA NA NA NA NA NA
"ULK4P3" 6.06236014350544 -0.664644863040825 0.485023269744378 -1.37033603231266 0.170582030145188 0.350424337527175 NA
"UMOD" 0 NA NA NA NA NA NA
"UMODL1" 0.851287320104371 0.647566088714217 1.29208497183327 0.501179181579226 0.616245024468196 NA NA
"UNCX" 0.414944162888995 -1.11188961472341 1.9882207836083 -0.5592385030326 0.575998959079458 NA NA
"UOX" 0.688297153467532 0.421609967031024 1.63924962812621 0.257196927055555 0.797026756093063 NA NA
"UPB1" 2.52025464147464 -0.402135582185713 0.880937005071477 -0.456486195801349 0.64804039515673 0.794549646554776 NA
"UPK2" 4.96237726820128 0.757493040585141 0.506169878417121 1.49651939572925 0.134518357386655 0.299328724054533 NA
"UPK3A" 4.97451214907291 0.00550647362730029 0.594505223033256 0.00926227964693973 0.992609875738263 0.995801547364431 NA
"UPP2" 0.641163693596665 -0.2220279820338 1.52719843869171 -0.145382536027212 0.884408852398268 NA NA
"UQCRBP1" 0.371452776136366 0.433872305627004 3.26904006690546 0.132721623702127 0.89441354091368 NA NA
"UQCRHL" 4.84322641290363 -3.39739157040655 1.2685079601431 -2.67825798272743 0.00740061928116134 0.0383509755188705 NA
"URAD" 0.0442627933491183 0 5.86014315403396 0 1 NA NA
"URAHP" 9.40561678480308 0.311154962977107 0.392324378513306 0.793106368144171 0.427715852923123 0.623555199770526 NA
"URGCP-MRPS24" 3.33663732543936 0.73270606366651 0.633970158198492 1.15574219731192 0.247786622516284 0.445277728009402 NA
"UROC1" 1.64379350073347 0.93707050799617 0.878617872153173 1.06652793859036 0.286185056058802 NA NA
"USH2A" 11.538970455412 0.0716099492352932 0.352272562356619 0.203279951059032 0.838916225112189 0.91188298952608 NA
"USP12-AS1" 0 NA NA NA NA NA NA
"USP12-AS2" 0.57008927415321 -0.287471317052585 1.75443514187954 -0.163854057747962 0.869846034784312 NA NA
"USP17L10" 0 NA NA NA NA NA NA
"USP17L11" 0 NA NA NA NA NA NA
"USP17L12" 0 NA NA NA NA NA NA
"USP17L13" 0 NA NA NA NA NA NA
"USP17L15" 0.629605945672817 -2.25099671726909 2.00498774407279 -1.12269849225939 0.261565568566575 NA NA
"USP17L17" 0.0608024132069957 0 5.86014315403566 0 1 NA NA
"USP17L18" 0 NA NA NA NA NA NA
"USP17L19" 0 NA NA NA NA NA NA
"USP17L1P" 0 NA NA NA NA NA NA
"USP17L2" 0.0778814444602292 -0.287468515976778 5.86014315403565 -0.0490548623848564 0.960875574669072 NA NA
"USP17L20" 0 NA NA NA NA NA NA
"USP17L21" 0 NA NA NA NA NA NA
"USP17L22" 0 NA NA NA NA NA NA
"USP17L24" 0 NA NA NA NA NA NA
"USP17L25" 0 NA NA NA NA NA NA
"USP17L26" 0 NA NA NA NA NA NA
"USP17L27" 0 NA NA NA NA NA NA
"USP17L28" 0 NA NA NA NA NA NA
"USP17L29" 0 NA NA NA NA NA NA
"USP17L3" 0 NA NA NA NA NA NA
"USP17L30" 0 NA NA NA NA NA NA
"USP17L4" 0 NA NA NA NA NA NA
"USP17L5" 0 NA NA NA NA NA NA
"USP17L6P" 0.52168080320997 -0.648143708907603 2.11316221085939 -0.306717442502444 0.759058452116424 NA NA
"USP17L7" 0.102634011542228 -0.287452146167522 5.86014315403504 -0.0490520689702938 0.960877800811492 NA NA
"USP17L8" 0 NA NA NA NA NA NA
"USP17L9P" 0 NA NA NA NA NA NA
"USP26" 0.967295413935359 0.0978271959740716 1.18484189709526 0.0825656116768856 0.934196945785831 NA NA
"USP29" 0.115489072845561 1.13275768588345 5.85864742017954 0.193347987110775 0.846686447003871 NA NA
"USP3-AS1" 2.54734306790789 -0.145231275875565 0.662580010117601 -0.219190548549431 0.826501617644156 0.903762962891331 NA
"USP30-AS1" 0.0448345120119529 0.794532120809002 5.86014315403565 0.135582374000853 0.892151440279489 NA NA
"USP50" 1.02326158296863 1.93767105888092 1.12247353578519 1.72625099577558 0.0843022672609809 NA NA
"UTS2" 6.15764921987802 0.688809790605489 0.502659888632978 1.37032973225447 0.170583995870739 0.350424337527175 NA
"UTS2B" 3.800103689761 0.863259440163571 0.657611252071983 1.31271999596059 0.189277317113188 0.374662254482634 NA
"UTS2R" 2.77624803523671 0.197220351573176 0.780031557057897 0.252836375385948 0.800394657220527 0.889513094458187 NA
"UXT-AS1" 3.36530090404098 -0.46150560486355 0.679629677122658 -0.679054521011239 0.497103317191819 0.679835370911665 NA
"VAC14-AS1" 0.60116314622516 0.969502903317033 1.82409739179641 0.531497335436815 0.59507418727444 NA NA
"VAMP7" 0 NA NA NA NA NA NA
"VAV3-AS1" 0.215378818680175 -0.287468664429147 5.66224198187398 -0.0507694064205299 0.959509269565811 NA NA
"VAX1" 1.83024106228175 -2.5849192200471 1.22355542549638 -2.11262944545272 0.0346324964118647 NA NA
"VAX2" 0.0539949637923919 0 5.86014315403566 0 1 NA NA
"VCX" 4.83947047428544 0.619480830034079 0.577379919801996 1.07291717080587 0.28330828119444 0.484982183000151 NA
"VCX2" 0.260220444086579 0.870456032593334 3.56224109637694 0.24435629398545 0.80695488822394 NA NA
"VCX3A" 2.39942879310457 0.271348370214571 0.796728890763362 0.340578047765516 0.733421257796701 0.848295261734516 NA
"VCX3B" 5.45310486427808 -0.233961094750386 0.61525278369268 -0.380268242503799 0.703746306810217 0.828777376548073 NA
"VCY" 0 NA NA NA NA NA NA
"VCY1B" 0 NA NA NA NA NA NA
"VENTXP1" 0.0411208284935063 -0.287468515968512 5.86014315403565 -0.049054862383446 0.960875574670196 NA NA
"VENTXP7" 0 NA NA NA NA NA NA
"VGLL1" 0.249625425395427 2.03418730296517 3.50831374005094 0.579819096491533 0.562036618266386 NA NA
"VGLL2" 4.20558560669808 1.30862999777756 0.548699188854311 2.38496798311292 0.0170806078138966 0.070311801410435 NA
"VHLL" 0.642373924778534 -0.539591254689611 1.72001532546572 -0.313713050518029 0.753738987933989 NA NA
"VIP" 0.675677551359148 1.37586474284386 1.50505849761017 0.914160310066716 0.360632616030069 NA NA
"VIT" 2.86786663880221 -0.0322019332203298 0.653689388075183 -0.0492618265001209 0.960710640602717 0.97886021470692 NA
"VMO1" 1.72269395103765 1.13286396527925 1.13089162534134 1.00174405742665 0.316467222195419 NA NA
"VN1R10P" 0.10367483579131 0.794548490438989 5.86014315403504 0.135585167384844 0.892149231873621 NA NA
"VN1R2" 1.53601923464169 0.791437227900663 0.807789542015369 0.979756714757772 0.327206223184658 NA NA
"VN1R4" 0.104735292264732 0.7945490199586 5.86014315403396 0.13558525774437 0.892149160436801 NA NA
"VN1R5" 0.0231714926561548 -0.287468516732591 5.86014315403565 -0.0490548625138316 0.960875574566288 NA NA
"VNN1" 0.346612387720635 -0.948546309685006 2.79281341288904 -0.3396382677437 0.734128955948741 NA NA
"VNN2" 0.262241636966094 -0.640493747749627 3.56448812502182 -0.179687440464038 0.857397954013359 NA NA
"VNN3" 0 NA NA NA NA NA NA
"VPREB1" 0 NA NA NA NA NA NA
"VPREB3" 8.80668384509326 0.558875334254085 0.385739751342547 1.44884039643036 0.147382159524158 0.317352160726936 NA
"VPS13A-AS1" 0.375327875965006 0.433879688734168 2.71730850647502 0.159672590616886 0.873138993362658 NA NA
"VSIG2" 3.84453677583332 -0.186957114670546 0.70675930475498 -0.264527277409331 0.791373648815581 0.883465647519252 NA
"VSIG4" 0 NA NA NA NA NA NA
"VSIG8" 0.383055006935763 0.991952024294827 1.78094397152 0.556981039357581 0.577540383840433 NA NA
"VSTM1" 3.41407104270117 0.753309527263511 0.706587371984875 1.06612367717157 0.286367737710346 0.487957681883843 NA
"VSTM5" 3.28559125843526 0.0318775636787161 0.627311628556373 0.0508161529734044 0.959472019295117 0.978119861481857 NA
"VSX1" 1.18288558795843 1.54924223679471 1.17622418368347 1.31713176644871 0.187794460632432 NA NA
"VSX2" 6.68045976948226 0.685049717937806 0.54154293211111 1.26499613847283 0.205872712123161 0.394940379368252 NA
"VTN" 4.64811000345286 -1.97104764017641 1.00855169113352 -1.95433477282769 0.0506616390959452 0.152820367695783 NA
"VTRNA1-1" 0.39687543973231 -1.00881476296414 2.1115841291027 -0.477752578767877 0.632826316667479 NA NA
"VTRNA1-2" 0.0223111215249963 0 5.86014315403397 0 1 NA NA
"VTRNA1-3" 2.72322929380522 0.548747969059505 0.658786067036901 0.832968389158067 0.404862557408147 0.604238584648068 NA
"VTRNA2-1" 0.27330641502053 0.124051858607224 2.81300544423715 0.0440994022465767 0.964825169260855 NA NA
"VWA3A" 2.65898226430523 -0.304530932991297 0.714232231604912 -0.426375231354377 0.669834446677432 0.808196035943114 NA
"VWA3B" 0.983186265069893 -0.405823218995139 1.26435558827358 -0.320972377358867 0.748231323935325 NA NA
"VWA8-AS1" 3.4877296115265 -0.676455462644813 0.724883122749727 -0.93319245739753 0.350720608395262 0.552265935391634 NA
"VWC2L" 0.0556350755206759 0 5.86014315403565 0 1 NA NA
"VWC2L-IT1" 0 NA NA NA NA NA NA
"WBP11P1" 0.137793301007705 -0.648138146468646 5.86014315403566 -0.110601077385336 0.911932693099665 NA NA
"WBP2NL" 0.157944377806686 0.794532122695605 5.86014315403565 0.135582374322791 0.89215144002497 NA NA
"WBSCR28" 0.44968214499118 0.964952643671262 2.12597386283809 0.453887350422592 0.649909908562781 NA NA
"WDFY4" 0.574644981426557 -1.46718275441842 1.73171742925096 -0.847241431907885 0.396860564250811 NA NA
"WDR11-AS1" 6.6130814259428 0.216714183047577 0.46870279950128 0.462370148584926 0.643815902532069 0.791473680178011 NA
"WDR16" 0.752520730980399 -0.124501857377417 1.31313840065739 -0.0948124411829615 0.924463804756839 NA NA
"WDR38" 0.779275688766325 -0.715475213329694 1.60581015147117 -0.445554048013837 0.655919410126733 NA NA
"WDR52-AS1" 0 NA NA NA NA NA NA
"WDR64" 0.839878635331452 -1.21128267218761 1.42987283302417 -0.847126152908128 0.396924809240109 NA NA
"WDR87" 0.590494916557722 -0.951806085791325 1.66236576508348 -0.572561169017774 0.566941857978333 NA NA
"WDR88" 1.42944571509091 0.351790914129007 0.879059247143042 0.400190220707346 0.689016416897078 NA NA
"WDR93" 3.08276631176403 0.0946089665308146 0.70973000672663 0.133302756871115 0.893953947392486 0.94206593667565 NA
"WEE2" 3.47857469243143 0.573324837655455 0.729515370237744 0.785898229215668 0.431927112064294 0.626996862736325 NA
"WFDC1" 10.6929348282934 0.575740257213878 0.381349572223146 1.50974407512115 0.131108740099202 0.293708547019715 NA
"WFDC10A" 0.388739688452835 0.433881695533186 2.4392230441173 0.177877007426436 0.858819568285512 NA NA
"WFDC10B" 4.01275138968608 0.232365918570661 0.609638105885903 0.38115386214744 0.703089082268017 0.828444399518537 NA
"WFDC11" 0.604927576967268 0.0732034857420973 1.63333830660902 0.0448183241927848 0.964252119174515 NA NA
"WFDC12" 0.205522851034386 0.073197705407379 4.23045281637045 0.017302569863001 0.986195235456794 NA NA
"WFDC13" 0.0697233750023751 0.433862489926901 5.86014315403565 0.0740361589337826 0.940981613530744 NA NA
"WFDC3" 5.56457447452354 -0.470202557180761 0.560160424537229 -0.839406956621783 0.401240981417958 0.601174491081849 NA
"WFDC5" 1.17278059968115 1.07742020507532 0.940096081425267 1.1460745623382 0.251764301853 NA NA
"WFDC6" 0.352398794859279 1.38476397457883 2.01657632220463 0.686690585092722 0.492277731150629 NA NA
"WFDC8" 0.4688989450279 1.74838731278557 1.99602065408783 0.875936483525305 0.381064564443063 NA NA
"WFDC9" 0.0298753737717914 0 5.86014315403565 0 1 NA NA
"WI2-2373I1.2" 0.0875724715056151 0 5.86014315403396 0 1 NA NA
"WISP1" 7.66602999857853 -2.90992765719934 5.8311183685341 -0.499034228648471 0.617755270773749 0.772455770093037 NA
"WISP2" 0.0638122057284537 -0.287468515976777 5.86014315403565 -0.0490548623848564 0.960875574669072 NA NA
"WISP3" 0.366676705360009 -0.2874680856016 2.05220047132231 -0.14007797465146 0.888598382680919 NA NA
"WNT1" 0.862822967684113 -0.336862016975883 1.16280820451257 -0.289696972956164 0.772048072304259 NA NA
"WNT10A" 0.122790422486627 0 5.86014315398361 0 1 NA NA
"WNT11" 4.10756857279091 0.899276826316822 0.580443673976998 1.54929214777256 0.121311506504104 0.27888724782109 NA
"WNT2" 0.993378687187192 -1.24045711243172 1.32082646523578 -0.939152224066231 0.347652594325555 NA NA
"WNT3A" 2.18164153608368 -1.21367568428989 0.752727794145476 -1.61236996126561 0.106881457467775 0.255262881659873 NA
"WNT6" 0.812774886999263 1.39441401426365 2.07753826356389 0.671185719521534 0.502102224835461 NA NA
"WNT7A" 0.461993618401844 0.67589015276148 1.73812618642196 0.388861383046556 0.697378690132138 NA NA
"WNT8A" 6.02827234980488 -1.33818635120532 0.562304002804904 -2.37982718339213 0.0173207589857729 0.0710418074810848 NA
"WNT9B" 1.95387162514637 -0.3955971450117 1.02477984569753 -0.386031347779318 0.699473452658131 0.82589531510515 NA
"WT1" 3.87320461173448 1.30754278307947 0.588045590175094 2.22353981549312 0.0261794217051324 0.0957249576027634 NA
"WT1-AS" 0.571892557577356 1.78889010451822 1.77165163550866 1.00973016854107 0.312624584502813 NA NA
"WTH3DI" 5.40812594668244 -1.07678534353741 0.487779586746302 -2.20752440814514 0.0272774436917978 0.0987027836526239 NA
"WWTR1-AS1" 5.32076591770976 -0.0445237189027148 0.457476080579756 -0.0973246925747248 0.922468547242315 0.95868850804076 NA
"XAF1" 5.06465344543955 0.263486367050578 0.549679495160772 0.479345453796695 0.631692891054341 0.783182800338472 NA
"XAGE1B" 0 NA NA NA NA NA NA
"XAGE1E" 0 NA NA NA NA NA NA
"XAGE2" 0.0345565365540448 0 5.86014315403565 0 1 NA NA
"XAGE2B" 0 NA NA NA NA NA NA
"XAGE3" 0.0833593177759581 0.794532121556199 5.86014315403565 0.135582374128358 0.892151440178686 NA NA
"XAGE5" 0.0305512586515401 0 5.86014315403565 0 1 NA NA
"XCL2" 0 NA NA NA NA NA NA
"XCR1" 0.0972995087202413 0 5.86014315403565 0 1 NA NA
"XGY2" 0 NA NA NA NA NA NA
"XIRP1" 0.770279625559549 -0.79358902118248 1.75895501634927 -0.451170731375259 0.651866502640548 NA NA
"XIRP2-AS1" 0 NA NA NA NA NA NA
"XKR3" 7.63394343970295 1.03302336961748 0.468622642764749 2.20438210907377 0.0274974828115777 0.099280616312512 NA
"XKRY" 0 NA NA NA NA NA NA
"XKRY2" 0 NA NA NA NA NA NA
"XPNPEP2" 7.96154585280673 0.420153060798603 0.426554473535114 0.984992742700695 0.324627635762135 0.526526996213283 NA
"XRCC6P5" 0.126386114643021 1.13276906819401 5.85864701997782 0.193349943140676 0.846684915219066 NA NA
"XXYLT1-AS1" 1.68935932274136 -0.279235616680954 0.908343486196202 -0.307411921728296 0.75852985501481 NA NA
"XXYLT1-AS2" 0.115922992733258 0.794532121564815 5.86014315403565 0.135582374129829 0.892151440177523 NA NA
"YBX3P1" 2.09233623866435 0.37881625087468 0.864523297586083 0.438179343381964 0.661256281450446 0.80314743735333 NA
"YIPF7" 0.209740740617082 -0.287469234241435 4.84129831178166 -0.0593785418142603 0.952650604048931 NA NA
"YWHAEP1" 0.437142995063744 -1.00881667746103 2.30156226762083 -0.438318220477198 0.661155619589934 NA NA
"YWHAEP7" 3.20374081746451 -0.926798306814067 0.75951851018894 -1.22024452910768 0.222372191083624 0.41493577746435 NA
"YY1P2" 0.038100331252637 0 5.86014315403565 0 1 NA NA
"ZACN" 2.98751582362651 0.513052191095706 0.674289927103218 0.760877732965407 0.44673009957206 0.639157980838157 NA
"ZAN" 4.65640169500068 -0.0617747284321122 0.471011854849484 -0.131153234883765 0.895654089470226 0.942969304343333 NA
"ZAR1" 6.96263022816501 -0.402733452972436 0.435930908860067 -0.923846978470878 0.355565991922041 0.55665041870588 NA
"ZAR1L" 4.94331610709228 -0.787691381432563 0.59291095233085 -1.32851548505891 0.184007871433939 0.368749329066286 NA
"ZASP" 0 NA NA NA NA NA NA
"ZBED1" 0.0652503492575135 0 5.86014315403565 0 1 NA NA
"ZBED2" 0.125548359977829 0 5.86014315398339 0 1 NA NA
"ZBP1" 1.28153263712412 1.48430175529087 0.947966054889624 1.56577521698675 0.117401250097432 NA NA
"ZBTB20-AS1" 0.0592652002811745 -0.287468516354684 5.86014315403565 -0.049054862449344 0.96087557461768 NA NA
"ZBTB7C" 9.69294904790141 -0.706000449606182 0.402059750468296 -1.75595903042737 0.0790954043358899 0.209103058708877 NA
"ZC2HC1B" 0.910617850067769 0.803954741957918 1.55360297371425 0.517477602424947 0.604822800055876 NA NA
"ZC3H12D" 3.04006549005418 -0.120957971953826 0.712884257938411 -0.16967406785447 0.865266469181018 0.926007571488539 NA
"ZCCHC13" 0 NA NA NA NA NA NA
"ZCCHC16" 5.61072816514707 0.565720005492144 0.460093258544918 1.22957681945021 0.218855614870667 0.410873659788318 NA
"ZCCHC5" 0 NA NA NA NA NA NA
"ZCWPW2" 8.89142077347335 0.289373261429455 0.351349598017728 0.823604930991992 0.410164073259252 0.608786833144638 NA
"ZDHHC8P1" 9.19723966540949 0.13101329826509 0.414957437779118 0.315727075447263 0.752209673873724 0.860175577601805 NA
"ZEB2-AS1" 0.0784210763583402 -0.648138147611762 5.86014315403565 -0.110601077580402 0.911932692944974 NA NA
"ZFAT-AS1" 0.162277502783165 -0.287468514799159 5.86014315403565 -0.0490548621839026 0.960875574829217 NA NA
"ZFHX4-AS1" 0.478683406314971 -2.36772900366997 3.30483684335825 -0.716443538938516 0.473717518927265 NA NA
"ZFP91-CNTF" 1.56888914254688 0.559453532933001 0.991480245037817 0.564260897514567 0.572576588805628 NA NA
"ZFP92" 3.70478428364641 -0.194084154824935 0.612664344726626 -0.31678708985674 0.751405160882163 0.859743040060979 NA
"ZFX-AS1" 0.297247085862215 1.76032245031032 3.47835175014758 0.506079481534791 0.612800854051787 NA NA
"ZG16" 0.1946191927782 0.0731959075369151 4.89865003270096 0.0149420569030846 0.988078407104576 NA NA
"ZG16B" 0.312858397149553 0.861261561708751 3.08922407053642 0.278795432782965 0.780401819659586 NA NA
"ZIM2" 0.499533639785608 0 5.86014315403566 0 1 NA NA
"ZIM3" 0.225013845568369 1.18160972132374 4.75790571187156 0.248346603081158 0.803866244094412 NA NA
"ZMIZ1-AS1" 1.27135650909253 0.274165423416945 1.13531468971948 0.241488484117727 0.809176540766505 NA NA
"ZMYND15" 6.48903654032792 0.662005578092789 0.451060979649992 1.46766314968429 0.142195745197069 0.310469860652288 NA
"ZNF177" 0.703585659868234 -0.19146227562604 1.55680157720417 -0.122984379274515 0.902119467589981 NA NA
"ZNF205-AS1" 8.19649584867305 -0.0915643538210691 0.384839575838005 -0.237928632006424 0.811936447965195 0.895471175499487 NA
"ZNF280A" 9.48195641956504 -0.119644359307911 0.382550868208566 -0.312754117820172 0.754467476453617 0.861323793697852 NA
"ZNF295-AS1" 1.52399433084624 0.933954791695163 0.87860051009443 1.06300278791641 0.28778068703909 NA NA
"ZNF300P1" 1.12471897674678 -3.23519507450355 2.1913629087619 -1.47633925059515 0.139852842184249 NA NA
"ZNF32-AS1" 0.226338259722349 -0.287472587054177 3.21769252234719 -0.0893412235810762 0.928810733358469 NA NA
"ZNF32-AS2" 8.7005632382825 -0.0397300260277602 0.43711935624826 -0.0908905667521978 0.927579545808452 0.961785637647724 NA
"ZNF32-AS3" 1.68665178586991 0.47832907343105 0.860247612863249 0.556036501907838 0.578185901748145 NA NA
"ZNF33BP1" 0.106934434797447 -0.287468515218682 5.86014315403565 -0.0490548622554917 0.960875574772166 NA NA
"ZNF366" 0.16514237908303 0 5.86014315397996 0 1 NA NA
"ZNF439" 3.38157792846221 -0.514704999921792 0.760863649936742 -0.676474687632383 0.498739311702758 0.681292290156952 NA
"ZNF474" 3.8753005766801 -0.259835680976055 0.625944849518857 -0.4151095438772 0.678061713142083 0.813458284342293 NA
"ZNF479" 0 NA NA NA NA NA NA
"ZNF492" 1.29903925676506 -0.440764143004273 1.15482004161001 -0.381673444452676 0.702703599812915 NA NA
"ZNF503-AS1" 0.398096332856632 0.0732102776005462 2.64409822622905 0.0276881837725662 0.977910848075333 NA NA
"ZNF503-AS2" 2.39832952713461 0.0137777265617475 0.65796295377322 0.0209399731135869 0.983293539672973 0.991180921007248 NA
"ZNF534" 3.25568504146795 -0.277295588884874 0.644528247574098 -0.430230311749052 0.667028114457047 0.806644715113485 NA
"ZNF536" 3.5601167739557 -0.357101603401384 0.650818875565452 -0.548695830450711 0.583214208079746 0.745209178436617 NA
"ZNF541" 1.53374503437097 -0.444488377175152 0.913127775693133 -0.486775661640291 0.626417319819347 NA NA
"ZNF556" 0.366338357385766 -0.679843854385149 2.263018955596 -0.300414564669919 0.763860955466717 NA NA
"ZNF575" 3.92116693108931 -0.255913316021648 0.601836756647101 -0.425220482456687 0.670675954146188 0.808779959098322 NA
"ZNF630-AS1" 0.102230477717108 0 5.86014315400082 0 1 NA NA
"ZNF645" 0 NA NA NA NA NA NA
"ZNF658B" 3.3233141809263 -1.79524916725182 0.670964966443815 -2.6756228075019 0.00745905401379595 0.0385434156007 NA
"ZNF664-FAM101A" 5.78648770525796 0.44183118594744 0.474550337874231 0.931052305065555 0.351826508486053 0.553140964167126 NA
"ZNF670-ZNF695" 2.61012554558221 0.0474161092959319 0.669076201670758 0.0708680254618661 0.943502791354876 0.969713517297004 NA
"ZNF679" 0 NA NA NA NA NA NA
"ZNF683" 0.237457937138605 -0.648139082858643 2.84222566762775 -0.228039275783336 0.819615707148432 NA NA
"ZNF705A" 0.13596899054136 0.794532122406938 5.86014315403565 0.135582374273532 0.892151440063914 NA NA
"ZNF705B" 0 NA NA NA NA NA NA
"ZNF705E" 5.20263160315587 -0.563774438532801 0.497839960807402 -1.13244111143361 0.257449029070403 0.45589564830786 NA
"ZNF705G" 0 NA NA NA NA NA NA
"ZNF716" 1.56424088494013 -0.844829736743337 1.26926132464654 -0.665607405140628 0.505662071941676 NA NA
"ZNF727P" 0 NA NA NA NA NA NA
"ZNF728" 1.45481331240543 -5.18349776997442 4.84432633128055 -1.07001415996767 0.284612935077348 NA NA
"ZNF729" 0.0673680350136636 -0.28745161804042 5.86014315403396 -0.0490519788484257 0.960877872631884 NA NA
"ZNF733P" 0.0788347287368343 -0.287468515976778 5.86014315403565 -0.0490548623848564 0.960875574669072 NA NA
"ZNF735P" 0.0382098816524416 0 5.86014315403565 0 1 NA NA
"ZNF750" 11.8937083097656 -0.0800298301796693 0.419811930833045 -0.190632576879994 0.848813465553326 0.917570398605316 NA
"ZNF80" 4.73126289838851 1.62539884655135 0.525420831196138 3.09351809072944 0.00197798493238586 0.0140257113387361 NA
"ZNF804A" 1.68901453606811 -1.35871791138583 1.36058663425705 -0.998626531509148 0.317975642651814 NA NA
"ZNF804B" 1.25231274042109 1.28388571434584 1.08266458532278 1.18585731144338 0.23567865388272 NA NA
"ZNF816-ZNF321P" 1.04066181242821 0.844971632395228 1.16652688927724 0.724348182765645 0.468852003238196 NA NA
"ZNF831" 0.940964208427615 -1.48350949383253 1.52749357939732 -0.971205060264711 0.331446174517165 NA NA
"ZNF843" 3.8161184609602 0.174103017713995 0.573605131034513 0.303524163739602 0.761490435481529 0.865401374388166 NA
"ZNF847P" 0 NA NA NA NA NA NA
"ZNF98" 0.0871337362078573 -0.287468515937374 5.86014315403566 -0.0490548623781325 0.96087557467443 NA NA
"ZNF99" 1.41604821131654 1.7160671822652 1.08649904832598 1.57944655810718 0.114233665406656 NA NA
"ZNRF3-AS1" 1.93488450994746 0.707989834039611 0.939438382671835 0.753630942804396 0.45107085885264 0.642975837872972 NA
"ZNRF4" 0.132157861407914 0.0731928586727538 5.86014315403565 0.0124899438032241 0.99003472576975 NA NA
"ZP1" 0.340189535341268 1.82621676988458 2.6406050816698 0.691590265640845 0.489194676522441 NA NA
"ZP2" 0.576257106378388 2.03232674903303 1.5146476299208 1.34178188305045 0.179666728103277 NA NA
"ZP4" 0.0783627075401082 0 5.86014315403565 0 1 NA NA
"ZPBP" 0.452101008439486 -1.00880995046937 2.53037849534685 -0.398679467251435 0.690129398979755 NA NA
"ZPBP2" 0.151543643848733 0.794560494872071 5.86014315399994 0.135587215873682 0.892147612370788 NA NA
"ZPLD1" 1.18102228436737 -0.839796477871896 1.31478355291963 -0.638733634906697 0.522996227893922 NA NA
"ZRANB2-AS1" 1.82397910309253 0.2510394605877 0.83120691619156 0.302018012239259 0.762638331959437 NA NA
"ZRANB2-AS2" 5.62142258313794 0.222150712419823 0.486832408508014 0.456318660256501 0.648160847308711 0.79460190318396 NA
"ZSCAN4" 1.78231379267626 -0.730820084262542 1.09152338940704 -0.669541387161255 0.503150188988627 NA NA
"ZSCAN5B" 1.78912588944112 0.558132181605984 0.840082451951612 0.664377859946218 0.506448499514967 NA NA
"ZSWIM2" 1.2940094189473 -1.45781963077226 1.31030664962783 -1.11257897621624 0.265889293920287 NA NA
```
