## Supplementary Tables 42-61 for "Transcriptomic Convergence and the Female Protective Effect in Autism": DLGAP2_vs_control_DEG_res_manual_adjustment_Cutoff_Of_10.txt (part 1 of 3)

```
"baseMean" "log2FoldChange" "lfcSE" "stat" "pvalue" "padj_DEseq" "padj"
"CSRP1" 344.063628188966 -4.290614163633 0.297655946263742 -14.4146764662018 4.18395168569274e-47 7.38634830592197e-43 6.6750765193542e-43
"KLHL14" 278.370416395659 -1.9814726842141 0.14403836549796 -13.7565618532527 4.65126181357445e-43 2.73711253522811e-39 3.71031154868834e-39
"EPHB2" 673.777974945308 -0.95635527655313 0.0730878992357291 -13.0850015741814 4.01151873715916e-39 1.77048379464519e-35 2.13332566442124e-35
"MX2" 770.511735940942 1.03081992670881 0.0800600720104534 12.8755808085486 6.17726331674913e-38 2.18106813187778e-34 2.46380147388539e-34
"ZNF208" 1276.40950878492 -9.06799839397312 0.706441224186302 -12.8361682239282 1.02839897276569e-37 3.02589257753424e-34 3.28141544230076e-34
"ZNF85" 1173.46524796998 -1.31495021071525 0.104023211801405 -12.6409306917544 1.25558867297828e-36 3.16659463325123e-33 3.33861028144925e-33
"SPP1" 3567.43640712204 0.964111418965905 0.0796596739507747 12.1028793007824 1.01970720840568e-33 2.25023888214924e-30 2.32405840041489e-30
"TMSB4Y" 578.908934005229 -1.71987099102959 0.146299157500277 -11.7558502756677 6.58940673306349e-32 1.29254873850559e-28 1.31409243774119e-28
"ZNF876P" 1005.41063441094 -1.15734021027746 0.100252287112561 -11.5442773787098 7.89017920083589e-31 1.39293223611557e-27 1.39866576633484e-27
"PIWIL2" 691.131576847937 -2.31785585467508 0.202111875583991 -11.4681824013446 1.90621027587134e-30 3.05929420093025e-27 3.04116787412514e-27
"GGH" 1348.87598760363 0.626451535797317 0.0548304458493004 11.4252497147132 3.12755289057645e-30 4.60115156085305e-27 4.53608898329606e-27
"MGC12916" 816.359661522173 -1.24382210267497 0.110394277051963 -11.2670886199065 1.90774044256769e-29 2.59071152100692e-26 2.53634091839374e-26
"DDX42" 11534.5239522441 -0.418804152389047 0.0377470196292747 -11.0950256868556 1.32621909020035e-28 1.67236227274264e-25 1.62757687423511e-25
"LPIN2" 1582.92263362488 -0.580903001341912 0.052966509620929 -10.9673641986101 5.48480161928123e-28 6.45524585245273e-25 6.2503232167152e-25
"LMAN2L" 1218.39512097126 0.584313540849873 0.0533215758797466 10.9582946717037 6.06310880464614e-28 6.68988267732644e-25 6.44872252462163e-25
"SCAF8" 7105.31564797316 -0.643777127288836 0.0603031958271359 -10.6756718024411 1.32297070124919e-26 1.3738661623443e-23 1.3191671604831e-23
"AK5" 242.103016086766 1.09600686686122 0.104106733511577 10.527723134636 6.43726783753869e-26 6.31352924466156e-23 6.04118653412307e-23
"ALKBH3" 342.919835249663 -1.04397680397918 0.0996480791535007 -10.4766375112059 1.10606578384683e-25 1.02770975515958e-22 9.80342973082907e-23
"JAKMIP2" 1208.06816525067 1.01476173551099 0.0969423363520802 10.4676839211459 1.21581286576808e-25 1.07319801661349e-22 1.02089886634021e-22
"PHC2" 340.737080818908 -1.85231179962 0.178237903742056 -10.3923562874743 2.68633222089579e-25 2.25830995369973e-22 2.14288721260857e-22
"HSPA1A" 1335.92438069745 1.9225595702963 0.185798847511065 10.3475322697134 4.2941127312421e-25 3.44583027987945e-22 3.26229878639221e-22
"COMMD7" 2802.16929937044 0.753482990764444 0.0734934840564282 10.2523781589388 1.15467026932617e-24 8.86284736290618e-22 8.37345885310442e-22
"CNTNAP2" 6278.29335247261 -0.746682825190889 0.0734087011981596 -10.1715847440931 2.65552509821537e-24 1.95336000349559e-21 1.84201075725774e-21
"ZFHX4" 201.55201098191 -1.44438840656628 0.142680980708286 -10.1232021212369 4.35916055787296e-24 3.07826481954757e-21 2.89775198084605e-21
"CTSF" 495.513797610199 -7.74097528207531 0.766293572564727 -10.1018402857887 5.42151072397832e-24 3.68120578158128e-21 3.459791283614e-21
"NAA35" 2037.02729528319 -0.523766031772932 0.0519119979367698 -10.0894986244007 6.14827419136908e-24 4.02006046571962e-21 3.77267563265778e-21
"ZNF737" 820.932765509638 -1.03300807557921 0.102714245348252 -10.0571062180986 8.54738282082418e-24 5.38912486852965e-21 5.05055353790478e-21
"SERPINH1" 19392.4464794751 0.560976879752106 0.0561594263462622 9.98900658801767 1.70279635039106e-23 1.03659195757944e-20 9.70229034790678e-21
"PREX1" 1048.22905363344 -0.963603153598573 0.0978182743169567 -9.85095229216831 6.78975678302941e-23 3.99554554158671e-20 3.73530274884315e-20
"LEF1" 158.192686001519 -2.71909456991271 0.279065425444257 -9.74357380741112 1.96518842096052e-22 1.11914310914958e-19 1.0450872022668e-19
"DPYSL5" 439.86651660109 -1.12945180498973 0.11773180679277 -9.59342964113154 8.52046561570696e-22 4.70063437436533e-19 4.38501640106416e-19
"CHAMP1" 3856.33583850926 -0.459412822639535 0.0479949695426794 -9.57210363954921 1.04752205106691e-21 5.54622297671106e-19 5.16403013926837e-19
"TMEM106C" 1623.5106032519 1.21946203177479 0.127424334362873 9.57008751799375 1.06815215366589e-21 5.54622297671106e-19 5.16403013926837e-19
"RHOBTB3" 536.61851429354 -0.967403511860321 0.10118403176064 -9.56083183311774 1.16813985093626e-21 5.89209740812248e-19 5.4813244652462e-19
"SDC4" 4181.28252972406 -0.630664043287352 0.0664188426760046 -9.49525794003626 2.19666861608692e-21 1.07722188189996e-18 1.00130431717288e-18
"SLC7A3" 10944.5788330761 0.71815767653779 0.0759091005542048 9.46075860858042 3.05717097516912e-21 1.45868368636853e-18 1.35483627049578e-18
"ACADSB" 1759.13095486674 -0.994777671312773 0.106379680062224 -9.35120006688217 8.66588166230956e-21 4.02598618069508e-18 3.73663448758072e-18
"RGS5" 4591.63993359165 0.8783456492638 0.0947551904209396 9.2696309865649 1.86791033054242e-20 8.45540742958867e-18 7.84227405617731e-18
"KIAA0907" 2464.62668265761 0.982847941339455 0.106631616930823 9.21722815079391 3.04879345616387e-20 1.34558499187793e-17 1.24719104614457e-17
"HSPA1B" 1487.58167313613 1.66781790354462 0.181713325916763 9.17829165874491 4.3798438093867e-20 1.88589664904665e-17 1.74690070337389e-17
"STEAP1B" 214.979486518026 0.994027182161401 0.108357916914464 9.17355381560233 4.57676257376155e-20 1.92376586850444e-17 1.78091878297053e-17
"USP3" 515.451424037019 -1.45813790205285 0.159008471798261 -9.17019002549014 4.72185932658005e-20 1.93859778026614e-17 1.79363199276805e-17
"THRAP3" 14159.8581764276 -0.45324297287371 0.0494790420434287 -9.16030210277495 5.17522317077029e-20 2.03029755237286e-17 1.87648887423794e-17
"VAT1L" 5482.39199640612 -0.697157029281291 0.0760864256721984 -9.16269916903232 5.06151571092603e-20 2.03029755237286e-17 1.87648887423794e-17
"FAM65B" 654.830817630913 0.607842679992784 0.0665129849935775 9.13870697656222 6.32034712496676e-20 2.42563930748181e-17 2.24077373403822e-17
"KIAA1804" 1633.69262333217 0.536905202151194 0.0589413375642264 9.10914519993962 8.30335862439319e-20 3.1188828330859e-17 2.87982138029498e-17
"ZNF826P" 329.742537269746 -0.995313215378311 0.109338872619703 -9.10301333396919 8.78596344438518e-20 3.23140413848283e-17 2.98236725088768e-17
"ING1" 1413.95995102024 0.442153542548154 0.0486218996509482 9.09371179905208 9.57143483630301e-20 3.4484512367366e-17 3.18130565371621e-17
"LOC642852" 822.362328901594 0.927907485726988 0.103121996416111 8.998152847844 2.29547082704309e-19 8.10484839612374e-17 7.47386562747867e-17
"CAMKK2" 1588.25962194249 -0.659798604496312 0.0734235353403305 -8.98620042521834 2.55925055362175e-19 8.8590214262036e-17 8.16605666649628e-17
"ACOXL" 945.547264677613 -1.03859395231669 0.116850202140485 -8.88825122500022 6.20781943598262e-19 2.1075546985161e-16 1.94195198591503e-16
"FKBP4" 16396.4737418206 0.685180441914627 0.0771963335697611 8.875815861066 6.94226188819226e-19 2.31242813913483e-16 2.12993934931191e-16
"RIMS2" 491.846945333837 1.49754166077128 0.169192751184567 8.85109823137551 8.66622379689701e-19 2.83321323908185e-16 2.60869687652255e-16
"MAPK4" 149.394731494339 -1.11673995757161 0.126363118447014 -8.83754667735491 9.7843366844128e-19 3.14059417866588e-16 2.89072791598374e-16
"PKNOX2" 125.898816146231 -1.47856074816984 0.167784707622487 -8.81224975220379 1.2265897501166e-18 3.86682418724258e-16 3.55800234061095e-16
"CCBL2" 2751.2938122871 -0.548105240135781 0.0623273175737204 -8.79398089750108 1.44352128724619e-18 4.41555783229804e-16 4.06036598243827e-16
"MSI1" 2031.65990720846 -0.641994383877695 0.0730084507496946 -8.79342565532224 1.45067607495914e-18 4.41555783229804e-16 4.06036598243827e-16
"ADCY10P1" 96.108038606873 1.22682769016955 0.139552122671546 8.7911789995273 1.47998549764387e-18 4.42841762294998e-16 4.07098079817419e-16
"IFI16" 114.22870494367 -1.81308528886747 0.208633701012696 -8.69028004616156 3.61547152623507e-18 1.0637922387359e-15 9.77648012365327e-16
"GCNT1" 1920.79524965629 -1.10706877851129 0.128097140971435 -8.64241598302469 5.50366241254066e-18 1.59281403657365e-15 1.46342383549456e-15
"TNFRSF11A" 875.924645320976 -0.854210506475973 0.0994407890379191 -8.59014208093464 8.68618451449817e-18 2.47332099062824e-15 2.2717932417099e-15
"ERC2" 415.277410991046 -0.699379923688448 0.0816115094563331 -8.56962367621269 1.03823763693761e-17 2.90937257817407e-15 2.6716198805972e-15
"GALNT3" 1604.28792940052 0.705093063682139 0.082369798453019 8.56009213236453 1.12777359911074e-17 3.06640395303188e-15 2.81442198238855e-15
"TM9SF4" 7018.75380891695 0.534224362434795 0.0624096409300705 8.559965327046 1.12901471024738e-17 3.06640395303188e-15 2.81442198238855e-15
"CDH9" 111.883630082897 -1.69803171082926 0.19922735360195 -8.52308520958358 1.55358402884685e-17 4.15560188564579e-15 3.81321224557271e-15
"SLC15A3" 433.623453494025 1.02214935299768 0.120166471502623 8.50611106589216 1.79864668432999e-17 4.73929978584503e-15 4.3478195760304e-15
"BMPR2" 1193.37558795791 0.584841459704486 0.0688195750524271 8.49818469903296 1.92578521776821e-17 4.99967826977646e-15 4.58566826332448e-15
"ZNF717" 244.333157921058 -8.53542246042232 1.007676639448 -8.47039826694602 2.44555423088374e-17 6.25707454956835e-15 5.73770179404694e-15
"FAM214A" 435.064518643808 -0.839398509420424 0.0992458904535946 -8.45776591437719 2.72548525765503e-17 6.873673819806e-15 6.30179591313454e-15
"EPHA4" 762.925259508308 -1.18525616083514 0.141151754259839 -8.39703457495303 4.57895253608983e-17 1.13854687425535e-14 1.04360869658253e-14
"SYTL2" 277.181380533434 0.746056643960196 0.0891158052394507 8.37176572613097 5.67612051600847e-17 1.39175321652241e-14 1.27544826355492e-14
"ZEB2" 55.2310314566188 -3.13824238053042 0.375538199750301 -8.35665288542435 6.45227959895514e-17 1.56039101424595e-14 1.42971762113514e-14
"JMJD6" 742.440418023132 0.657890797320337 0.0788471856614471 8.34387165250487 7.18970203999193e-17 1.71522972721645e-14 1.57129460747988e-14
"MCC" 1173.64579061881 -1.10319512830597 0.13226658380067 -8.34069419959099 7.38556628269844e-17 1.73846382873011e-14 1.59228816856988e-14
"SFRP1" 42828.1436054856 -0.641261431480958 0.0769355283737019 -8.33504942431973 7.74658269008811e-17 1.79944961593178e-14 1.64785306983554e-14
"ASTN1" 357.404195087193 -0.977171292559953 0.117746245000333 -8.29895927939945 1.05027357556421e-16 2.40799087052085e-14 2.20474534533571e-14
"AURKC" 318.314521778038 1.22726147010956 0.148009836595477 8.29175613147772 1.11588534853832e-16 2.52562050552507e-14 2.31205647410135e-14
"POLR3D" 1719.63291321373 0.514274742853644 0.0624826242847702 8.23068411003018 1.86147260433649e-16 4.15980219708308e-14 3.80742742686979e-14
"NAALAD2" 319.515083448806 -1.02405880562825 0.12473387978642 -8.20994911231603 2.21282258606203e-16 4.88314624179238e-14 4.46878120734603e-14
"TNNT2" 286.669926445949 1.34765350058872 0.165015713037989 8.16681924271342 3.16626769104027e-16 6.90089997748457e-14 6.31432934285706e-14
"CRB2" 577.177236690093 -0.904300053884162 0.110894879423643 -8.1545699727896 3.50424484385895e-16 7.48574294624304e-14 6.84739868670819e-14
"NRK" 407.461320018889 0.973443898437826 0.119381673455136 8.15404802315531 3.51941013106476e-16 7.48574294624304e-14 6.84739868670819e-14
"C17orf96" 182.855971821917 -1.55683479743532 0.191348558528919 -8.13611980881492 4.08147921144617e-16 8.57790880938937e-14 7.84529148667617e-14
"GAS1" 138.597401425725 -1.04721079964379 0.128849364220565 -8.12740370104711 4.38582801957542e-16 9.10910680677463e-14 8.3299405028936e-14
"NR3C1" 1499.9282901523 -1.32784051022806 0.164662809341155 -8.06399766614566 7.38391691423771e-16 1.5157635953948e-13 1.38591776999704e-13
"SLC16A10" 575.651703134115 1.21595867986127 0.151359527739757 8.03357871168806 9.46698725045681e-16 1.92103670022488e-13 1.75623621620684e-13
"PKDCC" 1669.87675191973 -1.56028700474822 0.194738532447929 -8.01221507184472 1.12660623779152e-15 2.26012574113312e-13 2.0659627491639e-13
"AHSA1" 6029.82809499189 0.581044541115545 0.0726457736657857 7.9983254605932 1.26122640457541e-15 2.5017630276825e-13 2.28654614302228e-13
"RASL11B" 1648.70795251051 0.763736854999438 0.0957022715147476 7.98034198051138 1.4592841121569e-15 2.86246685733532e-13 2.61588974442148e-13
"CPS1" 2108.95194884853 0.503336531253947 0.0631511987747327 7.97034008886203 1.58238298969986e-15 3.03645535871318e-13 2.77421299095292e-13
"TPD52L2" 4807.75148653457 0.397203585796363 0.0498305332857952 7.97108839911994 1.57282950366335e-15 3.03645535871318e-13 2.77421299095292e-13
"ATF3" 1484.0476667431 -0.861139632881431 0.108267002413757 -7.9538512536855 1.80801186949456e-15 3.43211199398462e-13 3.13532840933872e-13
"GPHN" 765.720401326587 0.741562855845141 0.0936339652474828 7.91980617167206 2.37881112978596e-15 4.46760975374908e-13 4.08081212522637e-13
"ORMDL3" 2929.57630767597 -0.449176711867598 0.0567599332143061 -7.91362298069767 2.50004638594744e-15 4.64587567342275e-13 4.24316383419207e-13
"LOC100128885" 762.595187353718 0.723422344573856 0.0915876996525016 7.8986845102414 2.81862305078877e-15 5.18333034777343e-13 4.73350654234569e-13
"ST6GALNAC3" 964.77643959018 -0.96242160227052 0.121907434750679 -7.89469160957112 2.9103395781554e-15 5.29681803224283e-13 4.83662058644701e-13
"ATP1A2" 1216.33738382473 -1.13413891130382 0.143691163970567 -7.89289250615394 2.95261920029951e-15 5.31893258796812e-13 4.85629760016272e-13
"ZNF425" 606.28508620099 -0.770491355543881 0.0978687799527623 -7.87269807507327 3.47073551784848e-15 6.18912776081788e-13 5.65021576038313e-13
"ABCA1" 1971.0436076718 -1.1359433954098 0.144398231519655 -7.86674035724031 3.64001013993084e-15 6.42607390103391e-13 5.86593149216734e-13
"ARHGEF35" 781.767982513747 0.543902920448491 0.0692458576122785 7.85466364636443 4.00846393993959e-15 7.00647746492016e-13 6.39510336977962e-13
"FEZF1-AS1" 542.356167545918 -1.07969425798526 0.138345644764831 -7.80432416084073 5.98212491185589e-15 1.03537679601867e-12 9.44938820235137e-13
"PAK1" 8683.58956882065 0.324659342441683 0.0416121841885182 7.80202598764965 6.09210970860276e-15 1.04417577471527e-12 9.52877630304396e-13
"RBM3" 12474.5428585449 -0.474117592691927 0.0608715646223216 -7.78881889489116 6.76384737291201e-15 1.14816309155181e-12 1.0476739901693e-12
"HERC4" 1978.42754561254 0.722832063469926 0.0932046902198026 7.75531855494918 8.81219898885319e-15 1.48162438999252e-12 1.35182521796311e-12
"SLC17A5" 960.748696611859 0.511164099174502 0.0660638299329482 7.73742757108255 1.01448439602087e-14 1.68959504975024e-12 1.54143657658257e-12
"RAB3A" 189.985833037204 0.771598758168911 0.100018562288133 7.71455558365346 1.21404517632229e-14 2.00306107876577e-12 1.82725252292885e-12
"TOR3A" 1819.41307602542 -0.411293239842904 0.0533489448963497 -7.70949154930795 1.26319986083022e-14 2.0648639206571e-12 1.88346640931639e-12
"DCLRE1C" 438.791220108655 -0.831113173365804 0.108083120525998 -7.68957418439722 1.47625518930584e-14 2.39099166165187e-12 2.18075697131346e-12
"FBXO18" 2002.61200073114 0.350347265348352 0.0456081222074048 7.6816858136613 1.57008530605619e-14 2.51984418119237e-12 2.29808632778169e-12
"FIGNL2" 746.438013794414 -1.30246660551755 0.169620682577602 -7.67870159301867 1.60709102351573e-14 2.55599864226546e-12 2.33086638083363e-12
"SSTR2" 264.05428676625 -1.05194558271476 0.137172932358774 -7.66875479459326 1.73674084125034e-14 2.73753775102085e-12 2.49621291723495e-12
"CSTF3" 2416.47775960371 0.940686033360991 0.122721958937103 7.66518104427512 1.78579121045271e-14 2.78994318843647e-12 2.54379580103237e-12
"ITPRIP" 1552.03722235001 -0.526447756483266 0.0687810648322802 -7.6539634529792 1.94877683029881e-14 3.0178689615873e-12 2.7513969513794e-12
"DLL1" 188.255743763244 -1.65313664466113 0.216074552920385 -7.65076971035197 1.99779841611381e-14 3.0668811511368e-12 2.79586630970875e-12
"LINC00540" 91.1288825492414 -2.76511737484752 0.36149320985195 -7.64915439485013 2.02305222003247e-14 3.07887619762527e-12 2.80658914073026e-12
"NRCAM" 544.92818231717 -0.757514674852293 0.0996189919744062 -7.60411905238823 2.86851101771699e-14 4.32826440228852e-12 3.94519179109111e-12
"PCDHA1" 204.782458270018 1.27850857468033 0.16839742202695 7.59220990019505 3.14495015392881e-14 4.70516525571688e-12 4.28842177399831e-12
"CNPY3" 2917.29874167726 0.478791897218275 0.0632535014405868 7.56941333386894 3.74913482653811e-14 5.56195178384065e-12 5.06895737479568e-12
"LGALS8" 837.487883367718 -0.594839868448908 0.0788281219657523 -7.54603628267767 4.48705091820663e-14 6.60119974250165e-12 6.01566473521585e-12
"CACNB3" 493.394392121473 -0.705712614208062 0.0938274991933359 -7.5213836058223 5.4199566606631e-14 7.84294384322511e-12 7.14628004662968e-12
"DHX32" 535.464402230086 -1.05328446556184 0.140038233733909 -7.52140638651025 5.41901219270337e-14 7.84294384322511e-12 7.14628004662968e-12
"FKBP5" 2808.42937290603 -0.359927026716701 0.0479240506337815 -7.510363209219 5.89635386899324e-14 8.46294562627696e-12 7.71069095294411e-12
"ICAM1" 193.809611129456 -1.11988384386458 0.149355402950874 -7.49811404032653 6.47425635797331e-14 9.21746143094039e-12 8.39758422236636e-12
"DERL3" 374.983343788833 0.915542811522877 0.122174533989542 7.49372869800548 6.69440286692943e-14 9.45463905702177e-12 8.61310510798324e-12
"EGF" 247.117846225916 0.655595264389779 0.0875827683529558 7.48543665287845 7.13096473140823e-14 9.91260246994337e-12 9.02915962895928e-12
"NRXN1" 892.299870429548 -0.840809738874136 0.112319947024473 -7.485845222941 7.10881338371103e-14 9.91260246994337e-12 9.02915962895928e-12
"CALN1" 883.58592542983 0.945524162220044 0.126494242427216 7.47483951899309 7.72981269488526e-14 1.05853831335805e-11 9.6407936605176e-12
"LOC100506314" 44.5037825483955 -7.73290610098474 1.03453660919503 -7.47475346184386 7.73487268739033e-14 1.05853831335805e-11 9.6407936605176e-12
"CREM" 766.334360503277 0.6098506148323 0.0818050024496264 7.45493058578945 8.99151568769735e-14 1.2210478303893e-11 1.11202047505057e-11
"HSPA8" 144630.753146143 0.928718289613726 0.124753072790763 7.44445221939651 9.73474977045646e-14 1.31188757593617e-11 1.19467844490663e-11
"CDC42EP4" 990.791375613274 -0.64558412973168 0.0871203777773146 -7.41025402095747 1.26057726879347e-13 1.68592659873333e-11 1.53520990430008e-11
"SH3PXD2A" 1325.98769251802 -0.630570301459436 0.0851078493576494 -7.40907338416678 1.27184917936005e-13 1.68821243702424e-11 1.53720316723562e-11
"ZNF704" 351.383889207092 -0.689808431592115 0.0932747476417373 -7.39544677452924 1.40933603824345e-13 1.85674764322014e-11 1.6905674551982e-11
"DCLK1" 5448.31910934941 -0.620747932202274 0.0842267514732307 -7.36996169678422 1.70677067878911e-13 2.2319503380254e-11 2.03207607532847e-11
"STEAP1" 274.265460060386 0.739019478213628 0.100303675397392 7.36782052388122 1.73440063915497e-13 2.25140506497367e-11 2.04967613311692e-11
"PEX6" 331.619105693133 0.742763503732758 0.100891988158163 7.36196716203435 1.81219557782376e-13 2.33521903145261e-11 2.12586531239708e-11
"BRD9" 1697.23140803148 -0.436939589480294 0.0594402685514506 -7.35090200849422 1.96873717424882e-13 2.50043784706394e-11 2.27603136796853e-11
"SLC35E3" 709.489511474152 -0.547998094197158 0.0745412874723994 -7.35160489950039 1.95840979203105e-13 2.50043784706394e-11 2.27603136796853e-11
"SYNE4" 610.638921988065 0.630235290406565 0.0857981652024525 7.3455567367838 2.04904385932669e-13 2.58384430661095e-11 2.35183062817971e-11
"PPP1R1B" 516.872397734486 -1.13414947106561 0.154892705244382 -7.32216193962269 2.44007435724496e-13 3.05511153920585e-11 2.78063902110615e-11
"ZNF469" 78.937194187407 -2.11558372473707 0.290534803383654 -7.28168777061598 3.29669378412512e-13 4.09857972288345e-11 3.7301739455271e-11
"BOC" 308.006681281505 -0.955405280552098 0.131269519773754 -7.27819589954134 3.38313827028614e-13 4.17663797368052e-11 3.80102732141867e-11
"CCDC17" 53.1619595367915 1.4931328147164 0.20583608038955 7.25398973732209 4.04670795165077e-13 4.96115154016963e-11 4.51476773850604e-11
"RHOH" 246.05705266437 -1.42546005117054 0.196538185299699 -7.25284019996862 4.08121497588972e-13 4.96894959892118e-11 4.52164609203782e-11
"ERVMER34-1" 1623.56952683077 0.515572260973175 0.0711338143879745 7.24792091369045 4.23217592636241e-13 5.11745437013712e-11 4.65656101580592e-11
"CIDEB" 305.984132880909 -1.01567510740233 0.14069958329416 -7.21874993246329 5.24676353658859e-13 6.30111316156021e-11 5.73334694950235e-11
"CRTC3" 243.178594405229 -0.792077759292853 0.109745964083387 -7.21737483385736 5.30007396892684e-13 6.3221287734753e-11 5.75220272790876e-11
"DMD" 433.473824389523 -0.62265506482668 0.0863002064853159 -7.21498928200855 5.39382247230921e-13 6.39077462591589e-11 5.81439484616359e-11
"ZNF451" 2681.81903638751 -0.574147427604503 0.0797257147216872 -7.20153377876613 5.9538972390028e-13 7.00734012382369e-11 6.37506554033897e-11
"TLL2" 283.009723793986 -0.845718411045258 0.117861058031041 -7.17555420911396 7.20148550581666e-13 8.41953808739651e-11 7.6594999839866e-11
"NRP2" 1796.05727792615 -0.895859938220515 0.125030488984083 -7.16513184503792 7.77117265404815e-13 9.02580802858987e-11 8.21068135911816e-11
"USP28" 7189.48429595868 0.494952044504536 0.0691148059155627 7.1613026752794 7.99139833471908e-13 9.2209245883092e-11 8.38781375211238e-11
"E2F5" 1283.93668265097 0.521858763098295 0.0730003889732111 7.14871208823013 8.75958328790109e-13 9.97688279771651e-11 9.1340125343251e-11
"PRICKLE1" 3580.53208406083 -0.754513473250281 0.105666101707378 -7.14054423375777 9.29621093030721e-13 1.0520212036131e-10 9.63063306377411e-11
"ZNF257" 138.86883192249 -7.07527652201418 0.991300741027589 -7.13736632001293 9.51360671501045e-13 1.0697656875592e-10 9.7922633245985e-11
"FST" 1661.8656849317 -1.07365476277455 0.150646558121344 -7.12697838014816 1.02596199574065e-12 1.14635019448136e-10 1.04924344102861e-10
"ASIC1" 126.775205729824 -1.08298781761159 0.152145041534685 -7.11812758856618 1.09403076259569e-12 1.21471818131223e-10 1.1117303685638e-10
"STYXL1" 1319.71239144984 0.506417698227337 0.0712020149717729 7.11240683888088 1.14036511016401e-12 1.25825035342722e-10 1.15148006123776e-10
"CCDC174" 946.056208220832 -0.392377524016825 0.0552409134991023 -7.10302381265294 1.22056363918109e-12 1.33837456435422e-10 1.22470894965378e-10
"PIK3R1" 861.430970666269 -0.638298811768888 0.0899461086058984 -7.09645833112818 1.27994513780286e-12 1.39482416436863e-10 1.27626529553168e-10
"WNT5A" 225.516025146162 -1.08848405666249 0.153405283415603 -7.0954795847128 1.28903683238193e-12 1.39611387968531e-10 1.27734743005101e-10
"POLR2G" 3036.72089796112 0.45381859912341 0.064110327072077 7.07871289773951 1.45499466523583e-12 1.56624852561423e-10 1.43290030180077e-10
"C1S" 488.270003413525 0.584363446842203 0.0826536980000597 7.07002180158691 1.54909357817138e-12 1.6574362441841e-10 1.51621097829118e-10
"SYK" 351.39482481313 0.70411690672131 0.0997342796481782 7.05992873468528 1.66588017909346e-12 1.77165353504313e-10 1.62057636446689e-10
"FLNC" 1627.24801953795 0.782279896206876 0.111059840760954 7.04376929452528 1.87107852015123e-12 1.97796528112274e-10 1.80916283093895e-10
"CIRBP" 8006.05765194268 -0.651624972553095 0.0925590929689071 -7.04009678197681 1.92106350498704e-12 2.01871756649055e-10 1.84630404569658e-10
"TUBGCP5" 965.095512704317 -0.538034754961425 0.0766178291715206 -7.02231792233311 2.18217285650543e-12 2.27953133779567e-10 2.08469375764597e-10
"ARHGEF34P" 193.616110104097 0.659872213972688 0.0943261637702633 6.99564349484036 2.64044175807096e-12 2.74202110570498e-10 2.50747665525382e-10
"TP53BP2" 3619.10808676831 -0.325225262311041 0.0464954218209434 -6.99478033694377 2.65674850158821e-12 2.74282093842329e-10 2.50803346712061e-10
"CLK3" 818.463823629965 0.916194994965415 0.131062743553948 6.99050676127722 2.73895095747225e-12 2.79499654353845e-10 2.55539319155043e-10
"TRHDE" 181.319361374255 1.06364522395923 0.152144573357894 6.99101650807607 2.72901644288698e-12 2.79499654353845e-10 2.55539319155043e-10
"NFE2L3" 9291.13017094313 -0.520782706226299 0.074512879244305 -6.98916363866187 2.76529738036412e-12 2.80566436511197e-10 2.56497409339123e-10
"FEZ1" 3521.77177399807 -0.553302810293812 0.0794531521045155 -6.96388746875615 3.31009047854759e-12 3.3392192747588e-10 3.052553959234e-10
"NTM" 495.619986478665 -0.613792104896022 0.0881665094590906 -6.96173761059264 3.36101077243539e-12 3.37132296457809e-10 3.08169918755369e-10
"MICB" 648.354915861919 0.677989844660009 0.0974009035150577 6.96081679114193 3.38305498300575e-12 3.37426286271093e-10 3.08418623993564e-10
"ZNF174" 491.535959856373 0.480837993713542 0.0695109016094568 6.91744722885489 4.59854595755913e-12 4.560827546896e-10 4.16847739811922e-10
"FLVCR2" 363.274106353743 -0.919506955196028 0.133153614764164 -6.90561016180163 4.99880991528954e-12 4.93011118684478e-10 4.50570697110335e-10
"LOC100379224" 722.265270317173 0.718626435091503 0.104165694024254 6.89887819423716 5.24147881115645e-12 5.14072594067534e-10 4.69789623332528e-10
"PALB2" 2423.74460588669 -0.462970079272517 0.0671356192867367 -6.89604243159163 5.34712301667102e-12 5.21536517880167e-10 4.7658100898307e-10
"VSNL1" 2957.52951200539 0.794511832691078 0.115260897700814 6.89316020037791 5.45663641914945e-12 5.29293732657496e-10 4.8363987461728e-10
"DSP" 6509.45675000278 -0.857632139103092 0.124495037980859 -6.88888611958136 5.62309293537906e-12 5.4245946820318e-10 4.95637333130237e-10
"PGPEP1" 1470.33168945297 -0.668021494418426 0.0969819270523902 -6.88810291486121 5.65413028893714e-12 5.42489218048349e-10 4.95637333130237e-10
"PCSK2" 104.826905960742 -1.21593801863957 0.1768051055571 -6.87727888178477 6.10066094955759e-12 5.82167937316161e-10 5.31857621799135e-10
"CLCN6" 1471.21363475735 0.633502367976028 0.0922041447052264 6.87064957872897 6.39102108952238e-12 6.06597238249613e-10 5.54143209033913e-10
"HS3ST3B1" 253.340851433014 -1.06616195486584 0.155265042199189 -6.86672247509565 6.56936927434883e-12 6.16891729624224e-10 5.63482351628824e-10
"ZNF30" 532.959429674094 -0.666088616397861 0.0969961314317021 -6.867166829915 6.54894684408178e-12 6.16891729624224e-10 5.63482351628824e-10
"PIK3CD" 1016.17539982616 -0.800162943049634 0.116598622294264 -6.86254200354304 6.76458388294484e-12 6.31862242695811e-10 5.77123910526749e-10
"SP140L" 632.075939327523 -0.833952225725217 0.122000459539715 -6.8356482333883 8.16350360958101e-12 7.5851838275549e-10 6.92768811634337e-10
"SLC1A6" 512.259266037501 0.595128931825338 0.0870881870937549 6.83363555592966 8.27891908752747e-12 7.6521485639377e-10 6.98845900118589e-10
"RYR2" 1009.46778638239 0.93757751176093 0.137284037332401 6.82947216573189 8.52276301155294e-12 7.83650303156018e-10 7.15642953085872e-10
"TRNP1" 529.023493243531 0.498242783572004 0.0731277839516049 6.81331713677711 9.53735692987513e-12 8.72396369119252e-10 7.96643939577109e-10
"ZNF558" 96.2083536836577 -8.40578852270608 1.23532136259702 -6.8045358699493 1.013755284139e-11 9.22517308566488e-10 8.4236728141425e-10
"ENPP1" 1825.56889796271 0.4145895054078 0.0610418454303108 6.7918900958052 1.10673851355458e-11 1.00196726760475e-09 9.14865608562164e-10
"STMN2" 236.739662068347 -1.59099571466925 0.234436284426182 -6.78647385392345 1.149073169451e-11 1.03498661905551e-09 9.44964605434085e-10
"AMT" 1868.4195268591 0.515572310317014 0.0761129265654184 6.77378119042478 1.25459375518783e-11 1.12429432254243e-09 1.02645070616752e-09
"UBE2Z" 6023.05343851909 0.369444866831493 0.0546673479028106 6.75805359148397 1.39857803389731e-11 1.2469947783042e-09 1.13841397718356e-09
"ADAMTS9" 74.9055505897296 -1.4337924068995 0.212260206637479 -6.75488085879559 1.42952676434061e-11 1.26818419586277e-09 1.15769898468478e-09
"MBNL3" 339.592266844275 -1.16423588186784 0.17241767811894 -6.75241596203792 1.45403287402915e-11 1.28347481790553e-09 1.17159800364955e-09
"ABHD11" 474.441580632374 -0.476709930117316 0.0707670998142232 -6.73632141727961 1.62446730162166e-11 1.42678337028999e-09 1.30234931306894e-09
"MOB3B" 1550.25010116121 -1.01324988820897 0.150587462474099 -6.72864707035786 1.71247854705253e-11 1.49663842919135e-09 1.3660441369838e-09
"ARNTL" 639.862545595527 -0.65910067026821 0.0980818662380262 -6.71990343932381 1.81845026173101e-11 1.58142467589159e-09 1.44336096893814e-09
"ZNF571-AS1" 64.6629615520392 -2.38885427204181 0.355547354999838 -6.71880760311913 1.83217630913593e-11 1.58555100791596e-09 1.44705647702746e-09
"PPP4R4" 420.274488856364 -0.769456388518707 0.114576578298887 -6.71565166234486 1.87227576030815e-11 1.61234908646244e-09 1.47144273300277e-09
"KCNN3" 118.277430202372 -0.817323951050168 0.121745791827764 -6.71336510921424 1.90186433637414e-11 1.62987927157034e-09 1.48736978541731e-09
"IRS1" 1622.13009220481 0.477751390934143 0.0711979816610059 6.71018166229565 1.94382265977332e-11 1.65778962491006e-09 1.51276813239139e-09
"TCHP" 552.502520216762 -0.732245455226088 0.10920207214625 -6.70541722180348 2.00831714461043e-11 1.7045591764881e-09 1.55537338471431e-09
"DHX34" 1907.97967494675 0.591665121176259 0.088362664977403 6.6958723045255 2.14388875292874e-11 1.81091923656478e-09 1.65234788232972e-09
"SLC35F1" 464.23730171605 -0.494682566852504 0.073985002148658 -6.68625467981387 2.28954441456881e-11 1.92474367118085e-09 1.75612459567456e-09
"NIN" 2006.20964009481 -0.677083757268905 0.101344498092686 -6.68101150049281 2.37298602458057e-11 1.98543579516329e-09 1.81141717876356e-09
"CNKSR3" 546.274181782417 -0.821476968310103 0.123268611815695 -6.66412119200576 2.66253693315159e-11 2.20678061116705e-09 2.01318076926542e-09
"PDZD4" 7390.6584842331 0.801846071620631 0.120316197547633 6.66448980240736 2.65586342273328e-11 2.20678061116705e-09 2.01318076926542e-09
"ZNF777" 1041.20344043654 -0.603838379823703 0.0906523383835389 -6.66103479061883 2.71906260814326e-11 2.24309959271781e-09 2.046222870298e-09
"DNM3" 197.058876579202 1.22920839474621 0.185115055961717 6.64023997594459 3.13172851074227e-11 2.5715132617974e-09 2.34570876339822e-09
"CHAC1" 2754.94435147758 -0.877585258883349 0.132213671292328 -6.63762869834377 3.18769605444606e-11 2.60535121042549e-09 2.3764720959174e-09
"PALLD" 2225.74552342806 -0.721235484608932 0.10886476669904 -6.62505883655465 3.47109894242794e-11 2.82390694606557e-09 2.57571686174397e-09
"LRAT" 6396.28177510805 -1.25106205823567 0.189217453188008 -6.61176882553534 3.79754722451709e-11 3.07531645420297e-09 2.80491057499748e-09
"SPINK5" 351.375550155817 -0.873217430588285 0.132177637083288 -6.60639310746683 3.9379636687454e-11 3.17446623780965e-09 2.89521992493844e-09
"VKORC1L1" 3158.07293586229 0.363149546444947 0.0549964505128681 6.60314516770454 4.02525023760592e-11 3.23008034975886e-09 2.94581845370481e-09
"MYBPC2" 293.707116481722 0.718258832124833 0.108798443077311 6.60173814816858 4.06364818186585e-11 3.24613778292578e-09 2.96033986728255e-09
"CRCP" 1935.8351527794 -0.333481063310644 0.0505413911710053 -6.59817736679072 4.16243122511067e-11 3.31007030847314e-09 3.01851944388253e-09
"HM13" 7999.65616571905 0.650528702732613 0.0986458392520269 6.59458835431061 4.26437395203863e-11 3.37593084077533e-09 3.07845348555766e-09
"JAKMIP2-AS1" 1077.14022094413 -0.919151819794387 0.139428830690211 -6.59226513802297 4.33166105949154e-11 3.41389037251177e-09 3.11294236680757e-09
"XPA" 211.322680698085 -0.825347793250129 0.125500144043685 -6.57646889204236 4.81751730498788e-11 3.7799311334336e-09 3.44657717864469e-09
"TRAF2" 1496.32613303326 0.601009048265457 0.0914340177555011 6.57314490841455 4.9263471028805e-11 3.84821821921471e-09 3.50870275354266e-09
"TRMT11" 938.047053530898 -0.530579402978344 0.0807827511243256 -6.56797887660172 5.10027739975718e-11 3.96653291697415e-09 3.61643669492116e-09
"TRIL" 352.866847678119 -1.02499438811661 0.156132747114679 -6.56489049900437 5.20711127474958e-11 4.03185712475566e-09 3.6758519149272e-09
"RFX3" 1521.95981108761 0.773940016400379 0.117969430980798 6.56051326149357 5.36228853703568e-11 4.13387955601868e-09 3.76872032246111e-09
"MCHR1" 129.898039796511 -1.43868822915351 0.219516198633956 -6.5539046234694 5.60517743294772e-11 4.30233923483735e-09 3.92214915637052e-09
"KHDRBS1" 17858.4847806638 -0.252854643170072 0.038590938994105 -6.55217648911567 5.67044674950268e-11 4.31491667740174e-09 3.93331771485068e-09
"ZBTB1" 2596.97081821143 -0.472124512654035 0.0720550191556266 -6.55227794241962 5.66659453838846e-11 4.31491667740174e-09 3.93331771485068e-09
"MRPS31P5" 420.095781313217 -0.590235959218871 0.090125166935797 -6.54906924765355 5.78967823877035e-11 4.38673732305801e-09 3.99863751607542e-09
"XBP1" 5623.26273185634 0.380218910745803 0.0581186270635347 6.5421179053344 6.06536521121479e-11 4.5759810871276e-09 4.17098433533279e-09
"DDIT3" 304.51983109922 -0.903319021483174 0.138094583607885 -6.54130667462034 6.09836308700895e-11 4.58129795481089e-09 4.17567745451248e-09
"RBPJ" 14630.3232855323 0.499970802700963 0.0766227891725699 6.52509270544732 6.79594872149802e-11 5.08371520039517e-09 4.63344298729827e-09
"ARHGEF5" 881.795042937203 0.517645936061301 0.0793416993212513 6.52426076690611 6.83377280024485e-11 5.09043987407268e-09 4.63940473425984e-09
"IGFBP3" 642.486475359074 -1.2343897221362 0.18938594341363 -6.51785290865133 7.13208770619056e-11 5.29033093970958e-09 4.8214121722273e-09
"ZBTB39" 3778.55528121693 -0.28859433726017 0.0442844344285295 -6.51683466175754 7.18064982952595e-11 5.30406661466323e-09 4.83375896119228e-09
"CYP1B1" 272.270998410954 -1.4837036282056 0.227710251816793 -6.51575243700194 7.23261765384815e-11 5.32019300254314e-09 4.84828496006275e-09
"FBN2" 2638.87764156904 -0.750313736208735 0.115286110512799 -6.50827521954986 7.60185505476863e-11 5.52276333896648e-09 5.03236496032277e-09
"UHRF1" 3912.12677916805 -0.657283635817731 0.100990929974585 -6.50834323422057 7.59841472155719e-11 5.52276333896648e-09 5.03236496032277e-09
"ZKSCAN2" 1518.55314777523 -0.554245371922027 0.0851591856614588 -6.50834513760347 7.59831846612328e-11 5.52276333896648e-09 5.03236496032277e-09
"CHMP1B2P" 221.628508797858 0.882975504749343 0.13568457155191 6.50756010539883 7.63811944605131e-11 5.52636724182745e-09 5.0354775885249e-09
"NOL8" 2549.03275466326 -0.649086115517989 0.099790271304819 -6.50450296437508 7.7950679531364e-11 5.61690325080286e-09 5.11779893515795e-09
"LRRC55" 132.422342377581 -1.35464362996037 0.208539927851735 -6.49584779238764 8.25671032924109e-11 5.92536439643993e-09 5.39867035216034e-09
"ABCG1" 150.912777104197 -1.28330285901236 0.197701663880477 -6.49110803532842 8.52073469014424e-11 6.09008300485046e-09 5.54856331618617e-09
"HEG1" 482.263576173987 -0.907311465685694 0.140164617342859 -6.4731847657837 9.59584924784339e-11 6.83085171860593e-09 6.22325930488185e-09
"EOMES" 77.1837418096785 -4.9402738057261 0.764470775005019 -6.46234488910798 1.03092799156679e-10 7.30923805747795e-09 6.65887659006339e-09
"NPR2" 604.742589846702 0.470196606620559 0.0728724000842581 6.45232771360485 1.10145070546403e-10 7.77800430170476e-09 7.08570344958594e-09
"PPAPDC1B" 1188.65188751466 0.317788085505538 0.0492820510427542 6.44835348329647 1.13071799455063e-10 7.95286672342501e-09 7.24476903014488e-09
"AES" 5590.59145599267 0.448589214137279 0.0697054087618161 6.43550080410705 1.23066878141256e-10 8.62151851867355e-09 7.85363589546239e-09
"CYB5R1" 624.036353245543 -0.546665592792166 0.0850130991837011 -6.4303689436248 1.27294592523702e-10 8.88244559847207e-09 8.09106744670574e-09
"MARCH3" 413.468751151064 -0.618229679131788 0.0961895919322738 -6.42719931244825 1.2997635419048e-10 9.03386833416824e-09 8.22874109029729e-09
"CWC25" 1164.34282134329 -0.307238795543051 0.0478669075641747 -6.41860548712362 1.37528295765095e-10 9.4915608972821e-09 8.64510659718459e-09
"TMC1" 83.7425465096832 1.10542714250292 0.172225543509446 6.41848543472466 1.37636772952544e-10 9.4915608972821e-09 8.64510659718459e-09
"CADM3" 685.664949958394 -0.817336487070937 0.127494638485391 -6.41075183067086 1.44803746205822e-10 9.90839277332399e-09 9.02421471471752e-09
"LRIG1" 8660.98650863414 -0.452751660975755 0.0706176520669444 -6.41131002977207 1.44274458621533e-10 9.90839277332399e-09 9.02421471471752e-09
"SRSF6" 17105.8708833844 -0.412078855552023 0.0644672699908197 -6.39206306720765 1.63662364213645e-10 1.11555806093733e-08 1.01598029520019e-08
"ZNF365" 68.3777251481144 -1.77944973532692 0.279133420791936 -6.3749074914727 1.8307342318614e-10 1.24306854343389e-08 1.13207495872546e-08
"USP2" 186.455092776616 -0.93659501402005 0.147067284159033 -6.36847970216985 1.90911031111319e-10 1.29131928859741e-08 1.1759824673166e-08
"FAM13B" 2092.94962327469 -0.503305815563133 0.0790561590329944 -6.36643395934625 1.93473545851334e-10 1.30365724368681e-08 1.18718344250469e-08
"IRF6" 721.739537879421 0.483821436137092 0.076155382378696 6.35308261904858 2.11042290988321e-10 1.41663140878625e-08 1.29002632583436e-08
"PCDHB18" 275.283894811425 -0.865325107611772 0.136386401394338 -6.34465825599308 2.22919729461442e-10 1.49069125148193e-08 1.35742800146101e-08
"MTFR2" 485.198315421921 -0.491268106205253 0.077546697770567 -6.33512606376534 2.37147294639145e-10 1.57984843002244e-08 1.43857336071214e-08
"CKAP2L" 1373.32756323444 -0.621556731762466 0.098131673206147 -6.33390536872585 2.39032152918824e-10 1.58641865700335e-08 1.44451476047989e-08
"BUB1" 12004.4448987331 -0.382295557744526 0.0603672543604984 -6.33282997204992 2.40704775728588e-10 1.59153637105337e-08 1.44913358187694e-08
"TMPRSS2" 530.529157791384 -0.960848313211065 0.152084267679234 -6.31786790227128 2.65196543562925e-10 1.74693275375369e-08 1.5905810736853e-08
"PROX1" 116.601643139555 -1.10602144895467 0.175264510180083 -6.31058420109263 2.7798412148423e-10 1.82436121958461e-08 1.66103321129566e-08
"DNAJB1" 4660.82901308514 0.686284128348678 0.108899354717987 6.30200362643035 2.93822291350162e-10 1.92116249314657e-08 1.74911971500018e-08
"SLU7" 2273.54071197942 -0.434747411663301 0.0690739322507242 -6.29394327928599 3.09500957864378e-10 2.01621029894381e-08 1.83560530920754e-08
"LFNG" 1137.7345344878 -1.00863465870445 0.160387435055206 -6.28873863066186 3.20055799907451e-10 2.07730334248755e-08 1.89117415989758e-08
"DDX25" 1392.66167202866 0.476707030917954 0.0758113787088081 6.28806702947572 3.2144312783731e-10 2.0786655600146e-08 1.89236297472932e-08
"EMILIN2" 237.839367635003 -0.851574477848174 0.1354876413995 -6.28525575507818 3.27314388309041e-10 2.10890810628022e-08 1.91984329083913e-08
"LHX4" 233.951176553826 -1.33737431723315 0.212865883396206 -6.28270860457194 3.32724361603902e-10 2.1359694108201e-08 1.94442654396654e-08
"MCF2L" 801.69964303634 -0.701802055117457 0.111727007958514 -6.2814002445859 3.35537069729303e-10 2.14622153224678e-08 1.95370744907347e-08
"PRSS35" 182.531994936349 -1.27632333328876 0.203448606078682 -6.27344348967992 3.53149138389276e-10 2.25072017657916e-08 2.04877867413182e-08
"POFUT1" 2185.46263832336 -0.315918054308165 0.0503703168349948 -6.27190921476756 3.56647524794866e-10 2.26484007292394e-08 2.06157775745554e-08
"CABP7" 45.6696468953933 -2.27306836508175 0.362550274915588 -6.2696638848529 3.61828291321993e-10 2.2895041774188e-08 2.08397420929642e-08
"TTC13" 326.909399366563 -0.572410530253618 0.0913076438474611 -6.26903188094405 3.63299749671405e-10 2.29060492167821e-08 2.08492237635165e-08
"KIF17" 318.739742477315 0.750607032382216 0.119796111072557 6.26570450127213 3.71143563945651e-10 2.32677783123026e-08 2.11773912275733e-08
"ZNF266" 947.692560885554 -0.363102350600225 0.0579528160144472 -6.26548243159929 3.71672906087535e-10 2.32677783123026e-08 2.11773912275733e-08
"CABYR" 621.259546663357 0.757896133204375 0.121056323493001 6.26069015922325 3.8327738097847e-10 2.39094660204732e-08 2.17608801997527e-08
"VANGL1" 1625.82016053249 -0.407013294938393 0.065045581212059 -6.25735503248812 3.91561339442296e-10 2.429763213837e-08 2.2113059912474e-08
"ZNF143" 1183.91706077625 1.08497068868781 0.173398886637202 6.25707990246714 3.92252473061937e-10 2.429763213837e-08 2.2113059912474e-08
"KANSL1L" 536.711253305067 0.667669740163153 0.106750417855848 6.25449299003919 3.98809374430357e-10 2.46174150216556e-08 2.24035378861335e-08
"KIF5C" 6870.08564898829 -0.511651003275765 0.0818557123665154 -6.25064504948424 4.08760905317599e-10 2.51437805661216e-08 2.2882005205042e-08
"PRTG" 765.142379474033 -1.66925437687963 0.267098603063246 -6.24958108255016 4.11555044080325e-10 2.52277525978961e-08 2.29578642421591e-08
"CAPN3" 108.638669979571 0.979572630017861 0.156824478146727 6.24629931241574 4.20291426118668e-10 2.55856028851688e-08 2.32823937926987e-08
"OLFM1" 1938.42346409332 -0.745613880138388 0.119359421940564 -6.24679533476356 4.18959449732361e-10 2.55856028851688e-08 2.32823937926987e-08
"MAP3K8" 285.909223423788 -0.82688927113216 0.132561347054484 -6.23778567060199 4.43808147034507e-10 2.69243609200935e-08 2.45000525182994e-08
"WIPF1" 247.287239231144 -0.764106126706116 0.122771298216462 -6.22381727493746 4.85202140498877e-10 2.93347896861889e-08 2.66928101707555e-08
"STIP1" 16068.0331358128 0.329557036676189 0.0529569419446817 6.22311305325071 4.8738591294952e-10 2.93662488300711e-08 2.67208070625314e-08
"NRROS" 167.412326245323 -0.663800866459324 0.106721745149844 -6.21992139959203 4.97403991945589e-10 2.98679254211137e-08 2.71766550941778e-08
"NEGR1" 119.070650488885 -1.03878078955969 0.167319904874957 -6.20835154272891 5.35432702129664e-10 3.20424709267698e-08 2.9154584743265e-08
"BMP2" 412.389008619194 -1.56561845829809 0.252204694967575 -6.20772923556946 5.37556637916518e-10 3.20608948843858e-08 2.91706755146943e-08
"PARD3B" 325.407909072699 0.700801671975183 0.112961563830001 6.20389491977857 5.50825720334709e-10 3.27416742989527e-08 2.97894018380337e-08
"SCD5" 70.5749821998701 -1.16402801645384 0.187761347322182 -6.19950822176661 5.66398587514571e-10 3.35543646442357e-08 3.05281184635387e-08
"LRRC4" 1348.99751761022 -0.650324130922633 0.104912828646669 -6.19870934099804 5.69280508462864e-10 3.36123013257639e-08 3.05801388283385e-08
"KCNAB1" 182.380746737604 -1.13939836844312 0.184323788687954 -6.18150471273152 6.34934645344711e-10 3.73637874297184e-08 3.39924407108373e-08
"GABRB2" 65.4480031338336 -1.68469779019883 0.273089046446514 -6.16904197411222 6.87049896717898e-10 4.02962753377334e-08 3.66595118803925e-08
"ZNF17" 500.025615327989 -0.452967570201403 0.0734882371726864 -6.16381053116021 7.10149085031625e-10 4.15131521428752e-08 3.77657283419818e-08
"ADAMTS1" 1041.35751390448 0.543679800454376 0.0882336377280313 6.16182007739722 7.19135347205125e-10 4.18083155159809e-08 3.80325789974535e-08
"TGIF1" 7253.83133530426 0.307378853220928 0.0498858492636014 6.16164418885024 7.19934740957187e-10 4.18083155159809e-08 3.80325789974535e-08
"SDC3" 1228.88077801762 -0.543286568829854 0.088239648409631 -6.15694394324623 7.41620842043933e-10 4.29264732637495e-08 3.90489073068281e-08
"SFT2D3" 191.694800090795 -0.762778579218047 0.124088876367831 -6.14703429948852 7.89450627462492e-10 4.55456254157609e-08 4.14305766793967e-08
"ZNF695" 652.985497103288 -0.640880936749996 0.104454240973782 -6.13551858474426 8.48818414725436e-10 4.88112061679571e-08 4.44001606181299e-08
"POMT1" 966.639957292424 -0.414315847060789 0.0675394215794645 -6.1344298984456 8.54651193729819e-10 4.89870525133319e-08 4.45591671397566e-08
"ZNF582" 362.753967587273 -0.536506492484491 0.0876589730031113 -6.12038304926809 9.33506766038668e-10 5.33337490215101e-08 4.85119444474948e-08
"SESN2" 3027.95164743413 -0.720642152507977 0.117945290644177 -6.10996970351316 9.96500552444632e-10 5.67490992027663e-08 5.16174344600703e-08
"C19orf25" 1022.18426743312 0.591418606037107 0.096865559331372 6.10556125540859 1.02440056197149e-09 5.81503778811729e-08 5.28908950346057e-08
"LINC01002" 558.553728096068 0.827734150589921 0.135659493405607 6.1015571399422 1.05040075499338e-09 5.94351760533753e-08 5.40583665973045e-08
"SLCO4A1" 333.971677913401 1.45260060739704 0.238266004923599 6.09654997935112 1.08382074229477e-09 6.11302600142872e-08 5.55989585934751e-08
"FOXI2" 53.9476095839679 -1.56927189495265 0.257707175146428 -6.08936050795247 1.13362587934899e-09 6.37357683886214e-08 5.7967523330557e-08
"CTAGE8" 92.6916315838196 0.774554146302895 0.127449741128874 6.07733008668635 1.2220005287221e-09 6.84863407430475e-08 6.22868895694325e-08
"ETV4" 4936.65638989234 0.434212080841654 0.0714811824924183 6.07449493281269 1.24378563008828e-09 6.94866820049953e-08 6.31954010905364e-08
"LCAT" 195.761520308078 0.828900996886971 0.136621400264015 6.06713878854378 1.30209032181652e-09 7.25145190578828e-08 6.59477745849548e-08
"BBS9" 3220.76472669549 1.08908469317454 0.179661002071588 6.06188700172441 1.34533722545587e-09 7.46873691138302e-08 6.79225003003891e-08
"DNAH17" 33.2182870406578 -2.12726522149601 0.351000498617754 -6.06057606719425 1.35634887157594e-09 7.5062642566776e-08 6.82624286975475e-08
"CDH1" 19281.940835938 -0.3866196310845 0.0638227894141589 -6.05770500840456 1.38077309980459e-09 7.61755259498442e-08 6.92731258939699e-08
"RAB40C" 857.936647905567 0.474503700123375 0.078400096801663 6.05233564090842 1.42760627743182e-09 7.85138978871695e-08 7.13982148907437e-08
"TMEM255A" 32.7787254284576 -1.9278180984611 0.319133278337527 -6.04079307712362 1.53358549472355e-09 8.40804916889737e-08 7.6458821821311e-08
"PHLPP2" 1914.40435447803 -0.456220540819419 0.0755335934060136 -6.03996871123435 1.54144115250357e-09 8.42495421247618e-08 7.66110658786354e-08
"MT1F" 220.661699282369 1.71124084568454 0.283351788204691 6.03928020545384 1.54803219692049e-09 8.43486432235626e-08 7.6699707048663e-08
"DEDD2" 1529.38101263485 0.391334862547036 0.0648241548058144 6.03686795021562 1.5713420439394e-09 8.5355299826788e-08 7.76135943312978e-08
"PAQR5" 432.16323920129 -0.669332525574119 0.110920548892499 -6.03434198854187 1.59611721738419e-09 8.64351329929465e-08 7.85939940930474e-08
"C19orf33" 180.538300928312 1.0057343312505 0.16680168220937 6.02952151278726 1.64445826507508e-09 8.87806306166222e-08 8.07251912646395e-08
"SDK1" 448.225638037114 -0.687311535178706 0.11405372989174 -6.02620831279348 1.67850817647487e-09 9.03426321569734e-08 8.21439246855217e-08
"PRRC2B" 16529.3746804606 0.352482487248815 0.0585198659997071 6.0232962127866 1.70900252936562e-09 9.17043484906404e-08 8.33805087262969e-08
"COG2" 1810.88412624354 -0.278112622302004 0.0461904273342029 -6.02100128430872 1.73341382905709e-09 9.27323870853755e-08 8.43136714291976e-08
"TMEM186" 393.348514956894 0.480993932139074 0.080014133990921 6.0113620950225 1.83970972505456e-09 9.81215573598589e-08 8.92119421079649e-08
"GLCE" 810.143033889401 -0.794290509344456 0.132315620909465 -6.00299876828555 1.93706088532986e-09 1.03002629125341e-07 9.36480889834927e-08
"RFC5" 2037.37308534076 -0.276641407385479 0.0461050502694859 -6.00024087965416 1.97025029121186e-09 1.04452848771934e-07 9.4964873552852e-08
"IL6ST" 888.258893891408 -0.601750786358536 0.100321352842779 -5.99823237333716 1.99476937232597e-09 1.05436103290547e-07 9.58570800183389e-08
"ZNF280D" 916.575494905387 -0.428549498420217 0.071548616186315 -5.98962665195731 2.10323290545477e-09 1.10837234963876e-07 1.00765699019896e-07
"SLC29A2" 1814.9961294691 0.81321893093646 0.135783435634905 5.98908789672287 2.11021103358404e-09 1.10874004722895e-07 1.00797325837724e-07
"ALAS1" 2149.66388613474 0.52942850814415 0.0884381107903977 5.98642941840898 2.14497605584485e-09 1.12366193738531e-07 1.02152083567011e-07
"METTL21B" 70.2814540314449 0.878444963384585 0.146972368771139 5.97693954808928 2.27368521900622e-09 1.18756327977325e-07 1.07959446381027e-07
"MYO1F" 233.411847345802 0.88647326688783 0.148400779697897 5.9735081492998 2.3220518182488e-09 1.20924787018774e-07 1.09928827027719e-07
"SRRM3" 573.0647594042 -0.652861693151154 0.109371906638663 -5.96919001611667 2.38434298634755e-09 1.23803503179352e-07 1.12543810663281e-07
"FRMD4B" 140.765590416949 -0.759455586573085 0.127256636443329 -5.96790554739591 2.40318408794978e-09 1.24415870641247e-07 1.13098521944398e-07
"SDAD1" 5295.71670548022 -0.31317957726559 0.0526302450911614 -5.95056277475297 2.67222055078421e-09 1.37939712291065e-07 1.25390019609445e-07
"CADPS" 560.251330601088 1.20680477259723 0.203052270622074 5.94332074642672 2.79305153611855e-09 1.43756652532469e-07 1.30675496208901e-07
"NSRP1" 1753.32289042223 -0.419353829964623 0.0706066682158248 -5.93929497824166 2.86250408950865e-09 1.46903044174958e-07 1.33533304807079e-07
"CTSO" 42.7489832246491 -1.85033839295007 0.31213444194708 -5.92801736779749 3.06614075453496e-09 1.56897532987131e-07 1.42615771422305e-07
"COL24A1" 79.5135530622635 -1.05696867916945 0.178536935705523 -5.92016814331798 3.21612634915405e-09 1.64096805109727e-07 1.49157208646522e-07
"RNF219" 2433.39388628994 -0.724192761629653 0.122346101461872 -5.91921404095855 3.23483750928081e-09 1.64575854146523e-07 1.49590138037873e-07
"RHOU" 202.471331907996 -1.35541367096856 0.229185843079136 -5.91403750231007 3.33821826300077e-09 1.69347428778781e-07 1.53924665225186e-07
"DNAJA1" 16634.8096578151 0.530936638655654 0.0898355900354514 5.91009240821074 3.41915867999066e-09 1.72956525319642e-07 1.57202471413749e-07
"OTX2" 4877.80057370343 -0.672427171982249 0.11380111043228 -5.90879271237332 3.44624019659341e-09 1.73828355516171e-07 1.57992287633481e-07
"DPP9" 2105.2520431399 0.523439515108839 0.0886313603366861 5.90580482033038 3.50929258052514e-09 1.7601519951024e-07 1.59972092880041e-07
"EPCAM" 10601.08054754 0.383995112428523 0.0650243655110141 5.90540345008796 3.51784764660065e-09 1.7601519951024e-07 1.59972092880041e-07
"INPP4A" 2762.25987647201 -0.586825971623824 0.0993723288987217 -5.90532573934043 3.51950636836494e-09 1.7601519951024e-07 1.59972092880041e-07
"MSMO1" 7929.68605687882 0.733094827554342 0.124172543054473 5.90384000779254 3.55136586226823e-09 1.76111834080009e-07 1.60052234369004e-07
"MT1X" 1813.39430310041 1.54224871099729 0.261211467363693 5.9042151807599 3.54329439201812e-09 1.76111834080009e-07 1.60052234369004e-07
"TM7SF3" 3634.58511309234 0.526428382449603 0.0891573172777075 5.90448881284619 3.53741873719412e-09 1.76111834080009e-07 1.60052234369004e-07
"KCNJ10" 86.0334489012419 -1.37007612853575 0.232297186359472 -5.89794542933293 3.68055648804504e-09 1.82007126722541e-07 1.65407318902171e-07
"GLUL" 14958.8295503327 0.214825563027129 0.036430284319167 5.89689504328418 3.70405297873014e-09 1.82148610825911e-07 1.65530703704932e-07
"ZBTB22" 418.847292331015 0.65546205680858 0.111149434924613 5.89712450857842 3.69890754881585e-09 1.82148610825911e-07 1.65530703704932e-07
"EFR3B" 591.239848712922 -0.725503376467379 0.123042191742739 -5.89637884526867 3.71565345780505e-09 1.82211517066918e-07 1.65585294038608e-07
"DNAJA4" 646.787796646772 0.800378018691578 0.135754768650608 5.89576356430994 3.72952682424804e-09 1.82385225914889e-07 1.65740587615747e-07
"TENM1" 214.564422209851 1.20353342590798 0.204209512890781 5.89362076658824 3.77823736259281e-09 1.8425691270501e-07 1.67438885785571e-07
"LRRTM3" 325.790449754609 -0.821184592253206 0.139347470243187 -5.89307140502866 3.79082496494328e-09 1.84361498432806e-07 1.67531361470097e-07
"RHBDL3" 720.321393102789 -0.84569640258595 0.143541877068923 -5.8916353879076 3.82392176161688e-09 1.85460205438419e-07 1.68527203825513e-07
"DFFA" 2835.20864057335 0.313477899998498 0.0532165303270322 5.89061139597187 3.84769397036387e-09 1.86101888637819e-07 1.69107739953678e-07
"MFSD6" 223.020978061377 -1.01271376980538 0.172042258597522 -5.88642452186437 3.9463985774897e-09 1.90354427560118e-07 1.72969348640853e-07
"HSD17B7" 759.826742186418 0.840766327394772 0.142843251923669 5.88593661984154 3.95805984983528e-09 1.90396699152567e-07 1.73005169436362e-07
"BAG3" 762.765483187031 0.470204500079357 0.0799805412418657 5.87898622312934 4.12786721906373e-09 1.98025456210193e-07 1.79934408778532e-07
"TRHDE-AS1" 96.3016839033202 0.962855171657771 0.163818028480847 5.87758979024915 4.16282927328322e-09 1.99161485069219e-07 1.8096397336774e-07
"ITGB8" 321.536553699931 -0.91103377129023 0.155073745048277 -5.87484213402217 4.23246489774033e-09 2.01945771093805e-07 1.83491154833014e-07
"PMEPA1" 646.916272969767 0.736246952688767 0.125437301560786 5.86944189270517 4.37264568072032e-09 2.07806589629133e-07 1.88810871299493e-07
"SASH1" 2269.26397787218 -0.416137380622306 0.070901804959825 -5.86920715005918 4.37884056542638e-09 2.07806589629133e-07 1.88810871299493e-07
"SEMA5B" 835.274118706624 -0.878260022567267 0.149724363671367 -5.86584575169729 4.46849063377593e-09 2.10927095317327e-07 1.91640590245326e-07
"ZSCAN12" 1414.56403478179 -0.498093625051329 0.0849101748529071 -5.86612412368947 4.46099899185055e-09 2.10927095317327e-07 1.91640590245326e-07
"MANF" 2904.68220084181 0.632306334208938 0.107880248046837 5.86118724842397 4.59569385892563e-09 2.16353011694595e-07 1.9656755985335e-07
"ANTXR1" 3055.13079154502 -0.416861130157468 0.0711746647243336 -5.85687522058603 4.71657226002231e-09 2.21453102868175e-07 2.011983792417e-07
"SFT2D1" 1270.00224842221 0.325803563567376 0.0556879666440808 5.85052001718232 4.90038480656195e-09 2.29473191976246e-07 2.08481971210372e-07
"AHNAK" 2024.76974926945 -1.73299954398029 0.296263710880667 -5.8495167660893 4.93003190042807e-09 2.30046040826737e-07 2.08996536263009e-07
"CDKN2AIP" 1514.59490486001 -0.353701088013744 0.0604697329552692 -5.84922523596034 4.93867958951702e-09 2.30046040826737e-07 2.08996536263009e-07
"PER3" 832.976660315514 0.883375646740001 0.151092893219428 5.84657311086829 5.01803075086772e-09 2.33127144410049e-07 2.11792758199322e-07
"S1PR1" 102.55480487061 -1.20005709649585 0.205432574770945 -5.84161055194824 5.16985526712504e-09 2.39550196550723e-07 2.17624989265733e-07
"ZNF766" 2026.4467672206 -0.30105421796223 0.0515529674790069 -5.83970686236099 5.22927499610238e-09 2.41669164348669e-07 2.19546982336362e-07
"CPXM1" 1806.67241923146 -0.480878744907825 0.0823553246857053 -5.83907290442986 5.24920976228936e-09 2.41957047371949e-07 2.19805492250825e-07
"HMOX1" 2011.97027188054 0.808813881613721 0.138592823159564 5.83590017992864 5.35009206070332e-09 2.45964909478272e-07 2.23443373655656e-07
"CYB561" 1279.01346365889 0.419624013164257 0.0719737854392434 5.83023403039543 5.53496939129821e-09 2.53803505542802e-07 2.3056110096285e-07
"ANKRD6" 318.97458787266 -0.771972216082157 0.132470170664661 -5.82751733623378 5.62580074386011e-09 2.57300223658307e-07 2.33734440280063e-07
"ZNF844" 566.792207561008 -0.611016446928161 0.104886339972475 -5.8255102341116 5.69383698504851e-09 2.5973901326627e-07 2.35946688985621e-07
"ZNF829" 728.171436843981 -0.709139761946041 0.121761965818966 -5.82398417417454 5.74610198304754e-09 2.61447640228663e-07 2.37495624449587e-07
"RNASEH1" 1569.39534375377 -0.2571578718947 0.0441607916427608 -5.82321698340422 5.77255297485458e-09 2.61975964570907e-07 2.37972377676563e-07
"NBEA" 2940.98211549955 -0.718121943564768 0.123331269351888 -5.8227077961537 5.79017394877475e-09 2.62101874081204e-07 2.38083595821527e-07
"LOC441666" 4745.9755163613 0.883718543650293 0.151837879275939 5.82014545951532 5.87964356476526e-09 2.65471170057202e-07 2.41140959980116e-07
"C9orf129" 215.275154720084 0.817018887440517 0.140446899483414 5.81727962985045 5.98130375508003e-09 2.68686861303264e-07 2.44055550149736e-07
"MSI2" 1640.755973343 -0.399608793669794 0.0686914642605284 -5.81744468503662 5.97540260130533e-09 2.68686861303264e-07 2.44055550149736e-07
"DNASE1" 213.612404077687 0.592431794822539 0.101880757944334 5.81495276219118 6.0651010811124e-09 2.71759630675021e-07 2.46843425122621e-07
"ZNF718" 917.227385036546 0.473021238100779 0.0813757711295014 5.81280191309049 6.14357439787008e-09 2.74578892202528e-07 2.49400982044833e-07
"HSPH1" 12225.8806103681 0.682846370545074 0.117494882517186 5.81171159046178 6.18373094428042e-09 2.75675722450319e-07 2.50394018997588e-07
"SLC12A4" 1444.27335285143 0.590632716939447 0.101665255440498 5.80958277614451 6.262872294163e-09 2.78500623378221e-07 2.52956619192599e-07
"GMDS" 1560.70055329988 0.437900424239845 0.0753904904796375 5.80843049904442 6.30611970253845e-09 2.79719189016617e-07 2.54060186197723e-07
"PNP" 4549.37512574462 0.542626635015739 0.0934819207031201 5.80461581163926 6.45137566824472e-09 2.85445077812512e-07 2.59257550154096e-07
"ARMCX5" 852.596278410745 -0.374714340558407 0.0645631888711879 -5.80383879900994 6.48135923107677e-09 2.86054789663573e-07 2.59808053197484e-07
"COL4A6" 1811.27146204567 -0.396366300641661 0.0683236405998338 -5.80130533387628 6.58006564337922e-09 2.89686979721239e-07 2.63103677379629e-07
"PBXIP1" 1517.47876824978 -0.329062725991817 0.0567301715425875 -5.80048882356698 6.61218812644128e-09 2.90377037771628e-07 2.6372712342311e-07
"SERPINI1" 323.596811241194 0.57919524282556 0.0999018519538679 5.79764270128863 6.72535473019779e-09 2.94613926568019e-07 2.67571843804428e-07
"MAP3K14" 586.89017881744 -0.753535559789239 0.130008945634643 -5.79602854335008 6.7903711485563e-09 2.96725772912408e-07 2.69486520656884e-07
"TKT" 38217.9472219085 0.3865105550923 0.066729512412973 5.79219810119814 6.94711297621666e-09 3.02825512301553e-07 2.7502292908824e-07
"MAP2" 732.888182691595 -1.0397088799827 0.179646662329736 -5.78752127370083 7.14326431904782e-09 3.10608838148941e-07 2.82088215213091e-07
"TACC1" 921.65303919909 -0.518591780988139 0.0896511605954069 -5.78455178431575 7.27059240043498e-09 3.15368644317639e-07 2.86407484337135e-07
"PUM1" 6665.24886665513 0.270128016247073 0.0467049273233642 5.78371558908179 7.30684390977413e-09 3.16164270546942e-07 2.87126570779647e-07
"LMO7" 818.970524978875 -0.510360189771331 0.0882815770450625 -5.78104975980235 7.42359270480236e-09 3.2043057606499e-07 2.90997538114046e-07
"APOBEC3B" 540.1090514051 -1.40266229159294 0.242921175919825 -5.77414581615511 7.73444363819987e-09 3.33033824362879e-07 3.02439494617257e-07
"RIMKLA" 731.420128662061 0.527694865055167 0.0914030885619693 5.77327170621156 7.77469202673085e-09 3.33952343162789e-07 3.03270016123384e-07
"RAD51C" 433.104194002311 0.430267008134041 0.0746718495664574 5.76210460343702 8.3071484241056e-09 3.55957277376602e-07 3.23249380385807e-07
"PPP1R3B" 4566.61968247225 -1.09484896235167 0.190084799148206 -5.75979229932024 8.42175012041018e-09 3.59994132265669e-07 3.26911438980594e-07
"RRAGD" 721.655137907269 -0.661840642539654 0.115067279284557 -5.75177102174238 8.83133618969436e-09 3.76590360127691e-07 3.41978489248504e-07
"WHSC1" 7010.44829578881 -0.280157179037384 0.0487234955284382 -5.74994006482696 8.92750912296962e-09 3.7977408688411e-07 3.44865570333795e-07
"LMCD1" 851.885078619769 0.650684758634708 0.113286948209136 5.74368688468417 9.26370174061647e-09 3.93128342617411e-07 3.56988158381148e-07
"MCM3AP-AS1" 391.064252806704 0.6291380615668 0.109626101536158 5.73894403568929 9.52686927551242e-09 4.03326978872653e-07 3.66244993786808e-07
"KAT2A" 2295.50806617971 0.509983764253567 0.0888766876493696 5.73810498277705 9.57417645833819e-09 4.03395014786402e-07 3.66298348240593e-07
"LDLR" 7116.79966388031 0.777018220878388 0.135410271030677 5.7382517217055 9.56588663346548e-09 4.03395014786402e-07 3.66298348240593e-07
"ECH1" 3331.12523951909 0.448052845571713 0.0781050350291079 5.73654240606555 9.66288643335163e-09 4.06163326415214e-07 3.6880787119065e-07
"LINC00263" 744.48720727785 0.62543025803573 0.109206606709885 5.72703682385469 1.02199991235979e-08 4.28560248285031e-07 3.89140491689453e-07
"SEC14L5" 621.861554861694 0.568635388697427 0.0993106369321252 5.72582561408871 1.02931913224001e-08 4.30606634136613e-07 3.90994224660884e-07
"ZNF71" 642.100980748539 0.569479814887099 0.0994749452446052 5.72485678164254 1.03521034054627e-08 4.32047360567468e-07 3.92297999360456e-07
"SERPINB4" 86.4546907296558 1.36514998530376 0.238534324669196 5.72307565042043 1.04612653754352e-08 4.35573535230973e-07 3.95495326539557e-07
"GUCY2C" 502.394113029609 0.644368954852481 0.112669020596583 5.71913158950479 1.07069853609329e-08 4.44755575439785e-07 4.03828001059866e-07
"EML1" 1075.50956094017 -0.376520545740716 0.0660088445918292 -5.70409235412254 1.16964651081036e-08 4.84716889714699e-07 4.40107085695011e-07
"SEMA6D" 625.49702725349 -1.07463192437645 0.188610244336496 -5.69763285211179 1.21482310709721e-08 5.02259651819537e-07 4.56030302367739e-07
"CBS" 24885.3056950992 0.325783283675521 0.0572027652387936 5.69523662563401 1.23200932447543e-08 5.08175061081526e-07 4.61396168138052e-07
"TAF5L" 2681.22784236421 -0.314596996963387 0.0553435591257118 -5.68443739313523 1.31243989327813e-08 5.4008890153688e-07 4.9036688658921e-07
"ELMOD3" 342.91304377543 0.465820500978985 0.0820293897446994 5.67870250441654 1.35720290027081e-08 5.57210697706533e-07 5.05906894180386e-07
"ARSK" 660.685478416437 0.643441849819446 0.113381209326777 5.67503075368492 1.38663742092545e-08 5.67974409025939e-07 5.15673972341367e-07
"AGK" 2011.13179454032 0.283298005835317 0.0499412541908172 5.67262497559398 1.40625858878959e-08 5.74677989039152e-07 5.21754640129049e-07
"ISLR2" 30.2751420623593 -2.37624494945539 0.419040597127361 -5.67067956122917 1.42232208810249e-08 5.79900095689639e-07 5.26490176185316e-07
"KLF9" 63.1476234700399 -1.37570333393761 0.242657215756778 -5.66932794331787 1.43358733864747e-08 5.83146333559503e-07 5.29431768536614e-07
"ARNT2" 536.291365248986 -0.628216267667812 0.110900680619868 -5.66467459132314 1.47303811005714e-08 5.97816432067789e-07 5.42744803876481e-07
"KCNJ11" 134.658835844027 0.662605950020281 0.117040093859229 5.66135866925428 1.50179164411715e-08 6.08087836817528e-07 5.52064144936521e-07
"RAB5B" 4024.29301574651 0.356967508698594 0.063109570008206 5.65631343474814 1.54658920517719e-08 6.24793726045724e-07 5.67224923664296e-07
"ABHD2" 1617.23812466224 -0.467940520938371 0.0827812073437512 -5.65273853756729 1.57911424457287e-08 6.36476777938115e-07 5.77825427933843e-07
"C19orf57" 181.4812079841 0.779828613417373 0.138033966978136 5.64954141715635 1.60876422833665e-08 6.46950425673238e-07 5.87327791736451e-07
"FUT8" 969.106812732782 -0.429121851446502 0.0760001502867398 -5.64632898523851 1.63910052533112e-08 6.57651833504446e-07 5.97036752993897e-07
"SUN2" 243.806684670422 -1.09001095284391 0.193077122301783 -5.64546922933833 1.64731333598789e-08 6.59448291009754e-07 5.98661434222114e-07
"ZNF483" 852.16522242996 -0.914733492945522 0.162143406898127 -5.64150902244356 1.68566205263627e-08 6.73273255141192e-07 6.11205736085433e-07
"HIP1R" 590.286828874755 -0.592121980580408 0.10498344569623 -5.64014618355845 1.69905855550028e-08 6.77092093426679e-07 6.14666217561258e-07
"FBXO16" 160.907041555926 0.631017541566603 0.111983874268695 5.63489650351383 1.7516350117092e-08 6.9647217334942e-07 6.3225305377395e-07
"FBXO7" 2756.99966022847 0.205865710314524 0.0365656728313917 5.63002658979622 1.80181841873645e-08 7.14815783469063e-07 6.4889866935714e-07
"NSMCE1" 845.309680151067 0.632971314450566 0.112460152864166 5.62840524692418 1.81883369533665e-08 7.19948207566666e-07 6.53551188635156e-07
"CHCHD7" 1491.83753143773 -0.41299708089312 0.0734453909417853 -5.62318582006695 1.87467557320986e-08 7.40392003790757e-07 6.72102788651463e-07
"GUCA1A" 483.332983591241 -0.586805197238373 0.104400035908288 -5.62073750390145 1.90143993129132e-08 7.49286172924485e-07 6.80169790668648e-07
"CAMK2D" 495.393185683186 0.589598811330136 0.105029466944066 5.61365137313444 1.981011439692e-08 7.78903696131907e-07 7.07048244045776e-07
"RBMXL1" 3338.11510085125 0.347314839629348 0.0618890134210243 5.61189814525888 2.00119223931226e-08 7.85089950951525e-07 7.12656718437228e-07
"TRAIP" 915.224827162773 -0.295907296528799 0.052751615572781 -5.60944519548483 2.02976260529335e-08 7.94532794542102e-07 7.21221216143655e-07
"TXNIP" 2020.20428864566 -1.170313916512 0.208880297379647 -5.60279706220886 2.1092012116442e-08 8.23801729875371e-07 7.47782136234924e-07
"ZCWPW1" 111.497793171564 0.644617236491701 0.115311762142158 5.59021234708915 2.26792095159825e-08 8.83838332881136e-07 8.02270750815931e-07
"NCAPG2" 7293.40284059673 -0.458737861672092 0.0820771994475568 -5.58910226908025 2.28246507212471e-08 8.87547100953517e-07 8.05629375236231e-07
"STXBP1" 1263.81524919601 0.496256289482302 0.0888023686178435 5.58832266758464 2.29273340044069e-08 8.89580559370986e-07 8.07467299572423e-07
"JUN" 1053.49965343302 -0.629124318847232 0.112677413918621 -5.58341105788603 2.35846417155563e-08 9.1307733518954e-07 8.28787167246663e-07
"SLC6A6" 6886.67586212889 -0.762473683344223 0.13658822600958 -5.58227971487632 2.37386182504912e-08 9.17027498017881e-07 8.3236464960074e-07
"HTATSF1" 7026.24993780195 -0.356457498346957 0.0639359712089628 -5.57522614588808 2.47208512272199e-08 9.52886261059696e-07 8.64904518594444e-07
"IGSF3" 3246.78322869947 -0.275179973767408 0.0494035697042314 -5.57004231505643 2.54677475076346e-08 9.79537286491897e-07 8.89086310146176e-07
"SDF2L1" 489.665062466084 0.988989452345921 0.177625017278812 5.56784999938122 2.57901685301646e-08 9.89781815720707e-07 8.9837630727128e-07
"CAMK2G" 1945.57092969539 -0.269766438831004 0.0484817415351615 -5.56428936521092 2.63222853942528e-08 1.00583036006523e-06 9.1292552430415e-07
"QDPR" 1649.3871951211 0.405779787150559 0.0729220421803898 5.56456971057897 2.62800058423445e-08 1.00583036006523e-06 9.1292552430415e-07
"LYN" 3062.07303707419 -0.508511608745346 0.0914383028979 -5.56125379222261 2.67843350489594e-08 1.02127570400503e-06 9.26935534427545e-07
"NIT2" 716.527356560823 0.430717768661705 0.0775202274635315 5.55619846270873 2.75713374335701e-08 1.04901808416432e-06 9.52106314751466e-07
"ZHX1" 475.856136627535 -0.481152537128837 0.0866897088459859 -5.55028438247104 2.85205272622918e-08 1.0827986844914e-06 9.8275700203586e-07
"FRMD4A" 1480.55774981066 -0.421360787383981 0.0759522665459292 -5.54770524365036 2.89443293519087e-08 1.09653045145621e-06 9.95210841552482e-07
"KIAA1586" 1383.99687325161 -0.672523500689898 0.121275275654801 -5.54542957794774 2.9323334016123e-08 1.10850993302063e-06 1.00607413095318e-06
"TACR3" 87.7913462868901 -1.00861189793575 0.181927466887046 -5.54403309843241 2.95582924291312e-08 1.11500447552112e-06 1.01195922191923e-06
"HDAC9" 1593.67506204207 -0.703528964209449 0.127085102027137 -5.53588857377808 3.09654392371465e-08 1.15918721381101e-06 1.05202046500395e-06
"PLP1" 4992.22763897567 0.351502834921746 0.0634928377262745 5.53610214174264 3.092772445646e-08 1.15918721381101e-06 1.05202046500395e-06
"ZBTB10" 1391.73590678139 -0.927006495560268 0.167429181898479 -5.53670802812833 3.0820971055282e-08 1.15918721381101e-06 1.05202046500395e-06
"ZNF548" 640.767752513111 -0.420432944917691 0.0759488632186566 -5.53573716708919 3.09922037452586e-08 1.15918721381101e-06 1.05202046500395e-06
"NOMO2" 819.739560886646 0.334091364937987 0.0603772532960148 5.53339787254016 3.14085893785981e-08 1.17227745642658e-06 1.06389094468398e-06
"C10orf12" 639.312676234648 -0.529224539056526 0.0956567661228683 -5.5325363851079 3.1563294051664e-08 1.17556623035459e-06 1.06686608750052e-06
"GART" 10004.1711667163 0.295446012106514 0.053409090026422 5.5317552117131 3.17042149223742e-08 1.1783288636623e-06 1.06936373122951e-06
"PLAA" 5470.17025042028 -0.363938164542683 0.0658085040613988 -5.53026040833767 3.19755754287928e-08 1.18591766516787e-06 1.07624120335646e-06
"TRPC4" 420.617246252986 -1.34025233251621 0.242433655134089 -5.52832622094044 3.23300455659075e-08 1.19655057530509e-06 1.08588115149155e-06
"CKMT2-AS1" 136.8401258362 0.894378943079179 0.161906005723929 5.52406279853642 3.31248977736033e-08 1.22340365124517e-06 1.1102407963867e-06
"DPPA2" 368.492900071572 0.981894573135015 0.17801857595946 5.51568603356663 3.47422014696672e-08 1.28045683662945e-06 1.1620064617339e-06
"METTL3" 3110.31812368916 0.515446272988643 0.0934971206187346 5.51296413812085 3.5284014770591e-08 1.2977166599167e-06 1.17765935491634e-06
"MICA" 297.497899149472 0.745306973461004 0.135514025284089 5.4998511917756 3.80111906292588e-08 1.39511342904145e-06 1.26603452045761e-06
"NT5C3A" 1155.61429610472 -0.387772887500453 0.0705714945154652 -5.49475238072896 3.91259011825137e-08 1.4330470113612e-06 1.3004471405538e-06
"USP4" 1955.272024436 -0.32578387344617 0.0593140722200217 -5.49252245298039 3.96233156819494e-08 1.44826090072285e-06 1.31424195091439e-06
"OSBPL1A" 3076.52016147947 -0.384812780957081 0.0700928234596203 -5.49004537074708 4.01830508660396e-08 1.46266305152384e-06 1.32728859941366e-06
"PCDHGA3" 50.7303995293647 1.07456321435712 0.195727754830435 5.49009114873894 4.01726374194937e-08 1.46266305152384e-06 1.32728859941366e-06
"OXSR1" 5003.39561429108 -0.26127194842286 0.0475996544826063 -5.48894632246402 4.04338464582705e-08 1.465747690707e-06 1.33006512658814e-06
"TIPARP" 616.162335454998 -0.547600187240046 0.0997591558397673 -5.48922234385783 4.03707178361531e-08 1.465747690707e-06 1.33006512658814e-06
"ASAP2" 613.273830935148 0.602608244155731 0.109822122410437 5.48712983258156 4.08516885208279e-08 1.47786005972683e-06 1.34104493551705e-06
"KCNAB2" 324.606827797004 -0.653362631980071 0.119157206937562 -5.48319861443575 4.17703606353325e-08 1.50800398089194e-06 1.36838672192217e-06
"DNMT3B" 88855.6599319154 0.389082399051348 0.0709670348674213 5.48257933811411 4.19168914110822e-08 1.51020571626785e-06 1.37037312617296e-06
"MAP6" 63.1881594029566 -1.21369004858273 0.221720017487851 -5.47397597354616 4.40048753869522e-08 1.58220380871946e-06 1.4356928055694e-06
"TSGA10IP" 190.179872324398 -1.12204023779228 0.205117875302141 -5.47022162812235 4.49473158881316e-08 1.61280470465259e-06 1.46344791363113e-06
"INO80" 3600.76681401446 -0.281593086400887 0.0515226164370503 -5.46542675574199 4.61794445376958e-08 1.65365499770483e-06 1.50050276609857e-06
"TSACC" 78.2011374617036 0.806141410348083 0.147708248541097 5.45766007186654 4.82450155726159e-08 1.72412450388454e-06 1.56443288301934e-06
"COL9A3" 1781.40504521423 0.86900275706233 0.159287341240257 5.4555669665651 4.88168291024135e-08 1.73752480035082e-06 1.57656617712531e-06
"STK32B" 116.092470161863 -0.72514998973936 0.132918566004784 -5.45559594521399 4.88088677888318e-08 1.73752480035082e-06 1.57656617712531e-06
"DUSP8" 239.287168628521 -0.941212240594651 0.17269802017426 -5.45004650108278 5.03566517343384e-08 1.78872500949298e-06 1.62301014498916e-06
"SOAT1" 387.271738139892 -0.761206030536375 0.139679837846442 -5.44964858402265 5.0469443559907e-08 1.78913163977229e-06 1.62336593257007e-06
"INTS3" 5513.24384385222 0.370218423497967 0.0679649092371798 5.44719955714207 5.11690444255707e-08 1.81029721500807e-06 1.64255721280796e-06
"UPP1" 958.89949071903 0.427857507438805 0.0785730462967778 5.44534707007219 5.17044696149152e-08 1.82193753808725e-06 1.65309240127526e-06
"YAF2" 67.8679838632488 -1.22877974403356 0.225656719165261 -5.44534968238042 5.17037107686367e-08 1.82193753808725e-06 1.65309240127526e-06
"SYNPO2" 372.823754384616 0.664292496462808 0.12227054068766 5.43297259279928 5.54229229299322e-08 1.94907625777893e-06 1.76843462484828e-06
"TSPAN15" 320.846470104393 -0.56923048458343 0.104844060499207 -5.42930597950025 5.65736185252108e-08 1.98558779611147e-06 1.80154792405432e-06
"SLC7A2" 1560.41119201737 0.356371598707625 0.0657021336246013 5.42404909928506 5.8263866316044e-08 2.04085376179254e-06 1.85167673945451e-06
"NCAM1" 341.993339510846 -0.539644435199502 0.0995490878951573 -5.42088779123564 5.9303777068366e-08 2.07316609973254e-06 1.88097904443084e-06
"NEK2" 1422.69701965666 -0.45127057941595 0.083262185627617 -5.41987429244554 5.96409577293527e-08 2.08083294022528e-06 1.88792031669463e-06
"LOC101927151" 185.596506786121 0.93503326956096 0.172550068011755 5.41890988705529 5.99635298460929e-08 2.08796085976908e-06 1.89437258448429e-06
"ZMYND8" 9896.55109465062 -0.32904095336645 0.0608255321207204 -5.40958610462137 6.31705732953139e-08 2.19530177353439e-06 1.99174570425581e-06
"FASTKD3" 849.411466214205 -0.465155183789514 0.0860364137268226 -5.4064920147235 6.42710913684762e-08 2.22478793533153e-06 2.01846651908006e-06
"KBTBD2" 2410.8866106507 -0.266450017371284 0.0492809689551006 -5.4067528098736 6.4177618467575e-08 2.22478793533153e-06 2.01846651908006e-06
"ARL8B" 2677.08951957421 -0.299999294111197 0.0555289809529267 -5.4025715754718 6.56922308618924e-08 2.26953159224237e-06 2.05904489424486e-06
"SEZ6L" 56.6975676465503 -1.95732934300424 0.362424401292443 -5.40065551884532 6.63978203253301e-08 2.28942796879566e-06 2.0770800499418e-06
"CDK5RAP2" 3279.81727041989 -0.313794590228251 0.0581217248279463 -5.39892081931765 6.70429530658091e-08 2.307166263984e-06 2.09315709043428e-06
"GNRHR2" 44.372736699834 1.25309477971886 0.232415499815473 5.3916145038251 6.9827441766234e-08 2.3983145076675e-06 2.17583399597363e-06
"ZNF510" 1605.56384992552 -0.435094370260542 0.0807287368926025 -5.38958476260281 7.06206655702169e-08 2.42084899024584e-06 2.19626140059891e-06
"TLE2" 268.637954286133 0.771266602164754 0.143184709972485 5.38651509866494 7.1836897226747e-08 2.45776857294766e-06 2.22973902403798e-06
"PABPC4L" 275.853085506721 1.01238659704362 0.188380427746731 5.3741601988755 7.69404303662858e-08 2.62221304572666e-06 2.37889074818551e-06
"TACC2" 3032.30672085458 -0.405945268253369 0.0755328122984623 -5.37442279587455 7.68283926832935e-08 2.62221304572666e-06 2.37889074818551e-06
"ELF4" 101.907752318582 -0.926295136297921 0.172393455414316 -5.37314559924412 7.73748005042227e-08 2.63193589229585e-06 2.38769355366416e-06
"SLC39A9" 2498.99302653777 -0.326252926761916 0.0607258468782369 -5.37255457986604 7.76289212100663e-08 2.63550187508175e-06 2.39091082815714e-06
"CENPU" 7324.27569824756 -0.369007516699797 0.0686889122413379 -5.3721554856378 7.78009768033361e-08 2.63627340592341e-06 2.39159303260197e-06
"PCDH11Y" 114.497176890717 -1.16239210728875 0.216444081565388 -5.37040374992923 7.8560554646071e-08 2.65691193816425e-06 2.41029824773734e-06
"RASSF7" 549.334338944996 0.769862188755086 0.143429523175764 5.36752944379287 7.98224803946133e-08 2.69442842999331e-06 2.44431449561547e-06
"ZSCAN31" 501.351153949226 -0.566915678141782 0.105642891904861 -5.36634001511743 8.03504058101762e-08 2.70707264155124e-06 2.45576700056619e-06
"AGO4" 661.191218451816 -0.556065310927987 0.103647035611887 -5.36499001293396 8.09536983882175e-08 2.72220303113446e-06 2.46947476880616e-06
"DCUN1D2" 1076.9106680986 -0.377220268926296 0.0703339610966827 -5.36327348900143 8.17271200982318e-08 2.74298589014103e-06 2.48831006497555e-06
"BCS1L" 823.877572011923 0.359326654291602 0.0670488986662759 5.35917310260511 8.36037212429909e-08 2.80064534122156e-06 2.540597654687e-06
"SNX30" 1239.94041008284 -0.367314900821471 0.0686100108158837 -5.35366335689944 8.61911498739153e-08 2.88185333309489e-06 2.61424639750655e-06
"PCOLCE" 1492.70005231777 0.808621653254964 0.151086879390907 5.35203094083915 8.69725227093546e-08 2.90248188262939e-06 2.63294046926953e-06
"GZF1" 1272.23748578997 -0.417949621967547 0.0781306947539269 -5.34936523070583 8.82632590628734e-08 2.93999919904899e-06 2.66695461191114e-06
"LGI2" 497.576069717535 -0.537610432526347 0.100554710838751 -5.34644700424287 8.96975278081858e-08 2.98214718630078e-06 2.70516891994668e-06
"PTPRN" 908.985332086479 1.00690112324341 0.188458630489662 5.34282309399804 9.15100620609879e-08 3.03099181167857e-06 2.74943790983239e-06
"RIF1" 14456.4180492862 -0.524737767937793 0.0982116967294521 -5.34292538884966 9.14584153774618e-08 3.03099181167857e-06 2.74943790983239e-06
"RBM24" 27.4668409119648 -1.84422278976961 0.345435755198266 -5.33883004876291 9.35482831555172e-08 3.09269923375937e-06 2.80539343884045e-06
"NFS1" 999.851825793245 0.395681921085437 0.0741449858487708 5.33659716238244 9.47071315380893e-08 3.11593022214153e-06 2.82640695236183e-06
"SOCS2" 2538.36462646514 -0.532439561066611 0.0997739863382072 -5.33645673193594 9.47804763390734e-08 3.11593022214153e-06 2.82640695236183e-06
"UVRAG" 731.79767592172 0.402758831682493 0.0754683633618786 5.3367903283025 9.46063335202372e-08 3.11593022214153e-06 2.82640695236183e-06
"NCK1-AS1" 103.84555072919 0.721831210200586 0.135325121067002 5.33405183390299 9.60450868734864e-08 3.15163562019429e-06 2.85877484324553e-06
"RASA4" 354.445733617967 -0.725042021900319 0.136121671560673 -5.32642608327907 1.00164013922911e-07 3.28069666381276e-06 2.97582249185498e-06
"CHST4" 580.675502738629 0.458191309665601 0.0860463470594561 5.3249362154677 1.00988470571394e-07 3.29365446596709e-06 2.9875145424729e-06
"RNF167" 4973.52602624392 0.396618835959988 0.0744865955105251 5.32470081685966 1.01119333893404e-07 3.29365446596709e-06 2.9875145424729e-06
"USP21" 1066.20741205128 0.352613999839866 0.0662160907332109 5.32520110950934 1.00841406101941e-07 3.29365446596709e-06 2.9875145424729e-06
"SETD2" 6344.37021918066 -0.392766126801783 0.0737805817893536 -5.32343493743578 1.01825883919022e-07 3.31056013758087e-06 3.00282837716096e-06
"TIMM10B" 2740.25316785121 -0.269643578760884 0.0506704143645734 -5.32151911805574 1.02904294135775e-07 3.33947133947238e-06 3.02903156576043e-06
"IL4R" 1597.51544063949 -0.54846787649133 0.103074788306127 -5.32106721250213 1.0316027742558e-07 3.34163584893798e-06 3.03097433894605e-06
"ZNF669" 910.273708751684 -0.320248125289132 0.0602148100898206 -5.31842788861126 1.04667687371805e-07 3.38425522502169e-06 3.06961081678268e-06
"CARS2" 1209.26944917047 0.314055979491157 0.0590763890649591 5.3160997898133 1.06015024254456e-07 3.42155253782116e-06 3.10341962744145e-06
"CELF3" 62.5972793174304 -1.47556611585627 0.278074279859906 -5.30637395374954 1.11827425294145e-07 3.60255723748692e-06 3.26757278963881e-06
"HSPA2" 3347.82026890788 0.656995358302501 0.123835825642307 5.30537390851816 1.12442271250872e-07 3.61576658772842e-06 3.27953198452726e-06
"FAM107B" 1604.91876087885 -0.302075813826098 0.0569919880149274 -5.30032070028822 1.15599443052905e-07 3.7105319411927e-06 3.36546261763877e-06
"ATXN7L1" 2335.11938027411 -0.405900594913477 0.0766273246173966 -5.29707381720757 1.176731343674e-07 3.76708865798802e-06 3.41671453414076e-06
"HNRNPR" 16912.5662059418 -0.312833090834146 0.0590597085057768 -5.29689527342565 1.17788203195275e-07 3.76708865798802e-06 3.41671453414076e-06
"DSC3" 185.812133456718 -0.807657927898289 0.152614699988932 -5.29213717916337 1.20895151190736e-07 3.85946292788653e-06 3.50047412358803e-06
"STX2" 1269.56025900484 -0.402619457193973 0.0760994377672908 -5.29070212614669 1.2184767740173e-07 3.88284999431435e-06 3.52166276316522e-06
"YEATS2" 5479.11873710063 0.225058192250583 0.0425475240233582 5.28957201192314 1.22602905277674e-07 3.8998769185082e-06 3.53708273200725e-06
"BCLAF1" 19885.9231549058 -0.427109754661659 0.0808099678089666 -5.28535979214023 1.25457931634303e-07 3.97636324070373e-06 3.60640692124986e-06
"MTERFD1" 1050.72745903217 0.470571456119978 0.0890317123435057 5.28543643308129 1.25405414786954e-07 3.97636324070373e-06 3.60640692124986e-06
"ZNF587B" 1703.01427388866 -0.337756634902679 0.063908790581845 -5.28497929357825 1.25718976741634e-07 3.9774960849405e-06 3.60741107002883e-06
"CA10" 29.3646705780827 1.58135036662941 0.299462105296311 5.28063597584307 1.28736241204498e-07 4.05841000397181e-06 3.68074908992215e-06
"MEGF10" 3382.97820830793 -0.681974675817807 0.129145636983103 -5.28066368906471 1.28716768815868e-07 4.05841000397181e-06 3.68074908992215e-06
"HSP90AB1" 165361.234968375 0.275001362247769 0.0520807962274466 5.28028337060722 1.2898424431376e-07 4.05898012319984e-06 3.68124263646105e-06
"ASPRV1" 60.4268738939418 0.825003301007921 0.156255400295051 5.27983864525705 1.29297698810659e-07 4.06160422562878e-06 3.68359908361652e-06
"JPH1" 915.999094793519 0.542901626642303 0.102996072324933 5.27109058032379 1.35615516478909e-07 4.25249791815038e-06 3.85670222799379e-06
"BRE" 1273.13747578628 0.350663604552523 0.0665542398885293 5.26883944794268 1.37288975247176e-07 4.29733966137172e-06 3.89734574927659e-06
"AFAP1L2" 324.078906787297 -0.696154540004626 0.132211526235841 -5.2654602803905 1.39838552280402e-07 4.36939787957208e-06 3.9626718704823e-06
"CDK2AP2" 1242.42089385229 0.576098864992634 0.109431266025776 5.26448140385161 1.4058562820034e-07 4.38498000043957e-06 3.97677856792238e-06
"KLHL11" 273.02231042865 -0.546531030140815 0.103832594016878 -5.26357869911233 1.41277990548559e-07 4.39880360695637e-06 3.98929037382604e-06
"SLFN13" 1150.47271346842 -0.595263400062935 0.113279177146309 -5.25483513438754 1.48157128851749e-07 4.6048696351211e-06 4.17614634929471e-06
"EXO5" 413.139101337206 -0.3660059964701 0.0696834207558029 -5.25241144163578 1.50120649669879e-07 4.65769762613716e-06 4.22402970870062e-06
"OSBP2" 169.949923930163 -0.733819048139603 0.139770587482705 -5.25016787405581 1.51960658760995e-07 4.70651485923966e-06 4.26827526386076e-06
"RPSAP58" 2591.40500351188 0.542714095652183 0.103460594864798 5.24561159117054 1.55764745603972e-07 4.8158858474475e-06 4.36743541540557e-06
"TFPI2" 274.810922699546 0.659929963189974 0.125879851471969 5.24253846404426 1.58382361229407e-07 4.88825560339851e-06 4.43303893167361e-06
"ANXA5" 12048.7023151569 -0.269166280605088 0.0513647680156817 -5.24029000818053 1.60324436021884e-07 4.93955950005294e-06 4.47953774482161e-06
"TM7SF2" 1336.36896409444 0.512249697748854 0.0977643934330947 5.23963459252077 1.60894863963405e-07 4.94849813311837e-06 4.4876165378884e-06
"PCBD1" 1014.70748321485 0.336857797584352 0.0643464333320391 5.23506556837587 1.64926305080004e-07 5.06366780849112e-06 4.59203188699194e-06
"IDI1" 6989.49344606431 0.725499522269664 0.138617521432998 5.23382264211339 1.66039781295904e-07 5.08388901077069e-06 4.61031388529374e-06
"SIX3" 19.7012218175478 -3.72646030222804 0.712014229240337 -5.23368796464065 1.66160867747518e-07 5.08388901077069e-06 4.61031388529374e-06
"ZNF346" 706.872575426164 0.456087983800947 0.0871765252257288 5.23177521265025 1.67889838559817e-07 5.1279017472924e-06 4.65019875760993e-06
"PIEZO1" 2076.98979286332 0.531490764163433 0.101679779745856 5.22710381053017 1.72185835414227e-07 5.25003236338991e-06 4.76092342842041e-06
"VASH1" 241.545961506547 -0.593089230526225 0.113478200005681 -5.22645962393248 1.72786528740991e-07 5.25926444550595e-06 4.7692669196086e-06
"ZNF611" 529.157727950517 -0.470462575799106 0.0901723218163583 -5.21737231916057 1.81479238712386e-07 5.50487024094236e-06 5.00055228742212e-06
"TBC1D32" 329.288947568226 0.607807500598377 0.11652886554431 5.21593939629711 1.82887968724168e-07 5.53808610610027e-06 5.03068043625065e-06
"SPG20" 2873.65506516546 0.446816628474677 0.0857041965988315 5.21347432455564 1.85336192882013e-07 5.60261155674496e-06 5.08924891779627e-06
"ZFR2" 271.527314667099 0.561016007916808 0.107680722713663 5.2099948233875 1.88845900411889e-07 5.69894961687434e-06 5.176713909229e-06
"MT1H" 720.33145903812 1.72142545782992 0.330652320969128 5.20614962805793 1.92799203869339e-07 5.80832277322407e-06 5.27601800777261e-06
"MPV17L2" 1143.25790510724 0.511079107930383 0.0981881638481612 5.20509894370485 1.93893268762539e-07 5.83133180022804e-06 5.29687193465333e-06
"PXDC1" 64.2841031202675 -1.45963562763665 0.28045182442133 -5.20458595927621 1.94429611026877e-07 5.83751760725932e-06 5.30244446892786e-06
"CFTR" 175.030579305305 -1.30780992134935 0.251338198380082 -5.20338702902468 1.95688730636122e-07 5.86534609618014e-06 5.32767578254043e-06
"TESC" 226.117108480525 -0.567321294055078 0.109083933456581 -5.20077775047314 1.98456300887551e-07 5.93821616248952e-06 5.39381912156727e-06
"ST20" 130.159228445969 0.653515978271494 0.125666594314688 5.20039539414104 1.98865017483456e-07 5.94037735812678e-06 5.39573552539295e-06
"OMA1" 669.367479309414 0.451343007933401 0.0868268252911179 5.19819775075402 2.01229992879148e-07 6.00086874035217e-06 5.45063379693366e-06
"C5orf30" 1080.7487932573 0.427423914500413 0.0822344567691638 5.19762556102502 2.01850196223776e-07 6.00921309297562e-06 5.45816615348156e-06
"CIT" 3054.46571292597 -0.358735137938107 0.0690260283009547 -5.19709951112956 2.02422017738838e-07 6.01609141609672e-06 5.46436695601594e-06
"CDC42EP3" 2079.21120432068 -0.373147693719464 0.0718184929611058 -5.19570487118891 2.03945593004555e-07 6.05118571244103e-06 5.4961959303964e-06
"MUTYH" 1534.21158144106 0.355004642307545 0.0683575276193954 5.19335111539081 2.06542125582414e-07 6.11794410240258e-06 5.55678426904188e-06
"DOCK11" 1050.73798723635 -0.493966999694948 0.095142241586445 -5.19187893262044 2.08182365190115e-07 6.1254191251105e-06 5.5633860205077e-06
"GPR126" 260.792348643023 0.722876388929355 0.139220690458859 5.19230573089975 2.0770555451748e-07 6.1254191251105e-06 5.5633860205077e-06
"MYOCD" 162.706485172244 0.995733728507722 0.191784991148746 5.19192728556868 2.08128293137878e-07 6.1254191251105e-06 5.5633860205077e-06
"TMEM108" 534.696529176925 0.526422938734581 0.101384058486584 5.19236403230241 2.07640503320865e-07 6.1254191251105e-06 5.5633860205077e-06
"TIGD2" 323.706674685325 -0.557094520192903 0.107338420651463 -5.19007562074942 2.10208692768634e-07 6.17474918824868e-06 5.60814295055316e-06
"EFNB1" 326.912782551511 -0.730274261439387 0.140829038914426 -5.1855374933229 2.15392747262263e-07 6.3165175418073e-06 5.73685457399356e-06
"CAMK2N1" 149.752681323189 -0.810010929438353 0.156258183466435 -5.18379845118542 2.1741187567867e-07 6.36515630718283e-06 5.78098177429584e-06
"ANKLE1" 363.643866863101 0.578841060439809 0.111707728159514 5.18174588255211 2.19818565003393e-07 6.42496183206937e-06 5.83525022639623e-06
"CRIP1" 25.9265603455661 1.34129707398806 0.259082861000442 5.17709689019441 2.25365192102452e-07 6.57619355599453e-06 5.9725519514992e-06
"SLITRK5" 316.71834977544 -0.701035458016297 0.135478612646647 -5.17451016305225 2.28509672770343e-07 6.65694680377499e-06 6.0458429840432e-06
"PLSCR1" 940.78034264159 0.338829280333231 0.065503612613172 5.17268081585315 2.30759012759999e-07 6.71139968906922e-06 6.09524716816726e-06
"TRAPPC2" 418.166196607464 -0.455163057034862 0.088034492441209 -5.17028092527287 2.3374234635349e-07 6.78698582652059e-06 6.16384362598939e-06
"PCDHGB1" 205.518557045422 -0.663315095261129 0.128393971620481 -5.16624797012916 2.38839882539988e-07 6.91226112518189e-06 6.27751480402466e-06
"TGOLN2" 5729.2246250108 -0.187288704240696 0.0362507901112683 -5.16647233524653 2.38553492299314e-07 6.91226112518189e-06 6.27751480402466e-06
"KLRG2" 185.52053790263 0.777265440827373 0.150529466769405 5.16354344108627 2.4231831238053e-07 7.00145251516511e-06 6.35846440085358e-06
"SAPCD2" 1075.22229238494 0.593554505979703 0.115028268369325 5.16007512235131 2.46850770802787e-07 7.1207573656085e-06 6.46676058684346e-06
"COL20A1" 41.022393696226 1.40645772255389 0.27270299173083 5.1574708206433 2.50307841940868e-07 7.2025343412038e-06 6.54092190621555e-06
"SOX9" 412.786158232887 -0.56495677994157 0.109544519023384 -5.15732585234111 2.50501647530256e-07 7.2025343412038e-06 6.54092190621555e-06
"SYT4" 624.849871288472 0.620185430064937 0.120266147050149 5.15677474731382 2.5123973403651e-07 7.21201018647243e-06 6.54947502748118e-06
"ALDOC" 2840.56179548178 0.450953293065206 0.0874605325921859 5.15607760094404 2.52176421491437e-07 7.22714698865233e-06 6.56316905134484e-06
"PHACTR1" 229.081844773442 -0.613081290496539 0.118929511530244 -5.15499712904003 2.53634815130102e-07 7.25716211719095e-06 6.59037433320138e-06
"EMC3-AS1" 429.916318321359 0.680054952379109 0.13207654845957 5.14894551917581 2.61954948201067e-07 7.48309491187968e-06 6.79549470504036e-06
"CYP26A1" 430.467781104778 -2.01668017608017 0.391724074089534 -5.14821607726674 2.6297545779822e-07 7.4876660854314e-06 6.79948561355861e-06
"PRR3" 842.9677951638 -0.363692816320459 0.0706484648340983 -5.14792242371448 2.63387370513929e-07 7.4876660854314e-06 6.79948561355861e-06
"WASF3" 1920.31818404274 -0.503398486517336 0.0977781180310276 -5.14837569646814 2.62751818394399e-07 7.4876660854314e-06 6.79948561355861e-06
"MRM1" 435.392499553195 0.629112762910897 0.122246874723803 5.14624823196727 2.657477183736e-07 7.53051399705864e-06 6.83828886924583e-06
"TLE6" 80.5862146486184 0.796701384889081 0.154807569472394 5.14639812254886 2.65535566229391e-07 7.53051399705864e-06 6.83828886924583e-06
"DMXL2" 817.607810839326 -0.560544692421212 0.108992854228573 -5.14294901614074 2.70459038102507e-07 7.65070808938225e-06 6.94732682538382e-06
"FCRL5" 74.179676949246 0.822941560045918 0.160022127146699 5.14267354596212 2.70856041455982e-07 7.65070808938225e-06 6.94732682538382e-06
"KCNA2" 17.579572778347 -2.29246313760138 0.446019475311232 -5.1398274391532 2.74990893324161e-07 7.7550946178031e-06 7.04206213819208e-06
"SP6" 103.472782487681 -0.767589778407628 0.14948468836016 -5.13490570056407 2.82285527529233e-07 7.94811595374974e-06 7.21728093942529e-06
"LHX5" 50.4923122388809 -3.47797506642015 0.677447693148365 -5.13393890273156 2.83740239808937e-07 7.97635381144423e-06 7.24286685745885e-06
"SKIDA1" 351.406913929109 -0.503643878246653 0.0981148631233443 -5.13320675597846 2.84846693991051e-07 7.99472740177745e-06 7.25949545676234e-06
"PRDM2" 1704.46046298632 -0.246287030713007 0.0479927050163029 -5.1317597253446 2.87045782425504e-07 8.04366070307913e-06 7.30387306669297e-06
"FBP1" 115.308352588232 -0.93949996485981 0.183124107252089 -5.13040024580976 2.89126748361256e-07 8.08913409757467e-06 7.34510850852783e-06
"GREM1" 146.446728763534 -3.11188094263247 0.606612184932321 -5.12993477534523 2.89842589834514e-07 8.09633082426979e-06 7.35158772371993e-06
"OSER1" 1676.37634344834 -0.234891640506785 0.0458182276540926 -5.1265981364472 2.95024307008472e-07 8.228055475399e-06 7.47113935557645e-06
"SRRM4" 232.050079106066 -0.52403385879114 0.102326524696669 -5.12119277327709 3.03609073326752e-07 8.45412394402283e-06 7.67635365428685e-06
"CRELD1" 858.044916066107 0.492425275955902 0.0962344620108953 5.11693280833379 3.10544185762274e-07 8.63361741015305e-06 7.83927522096728e-06
"TCEB3-AS1" 71.9010063074077 0.844698222469778 0.165268482482397 5.11106660981019 3.20345001016063e-07 8.89209221373832e-06 8.07390860380769e-06
"ZNF557" 329.961164318904 -0.421499892368407 0.082548477230247 -5.10608925217051 3.28894391820684e-07 9.11507314474468e-06 8.27631092603658e-06
"ATAD2" 3167.41769854141 -0.393585504335795 0.0771088366102065 -5.1042853405429 3.32046940945735e-07 9.18801989883385e-06 8.34248330054844e-06
"SERAC1" 796.752483972465 -0.578830730759733 0.113447917611544 -5.10217148931463 3.35778272857598e-07 9.27672868392495e-06 8.42296629743729e-06
"AIG1" 1024.88800406805 0.310217680683373 0.0608073970345844 5.10164380999462 3.36716017254255e-07 9.28810088844784e-06 8.43322973198491e-06
"C7orf13" 168.424694708566 0.544642558081503 0.106878434864466 5.09590694111651 3.47075599262153e-07 9.54403836351098e-06 8.66548374120249e-06
"JOSD1" 1108.18492697117 0.331713572627072 0.0650909037335759 5.09615865812543 3.46614667689364e-07 9.54403836351098e-06 8.66548374120249e-06
"TRPV1" 384.774907586773 0.453985175173001 0.0891059992506772 5.09488899726974 3.48945648586432e-07 9.58053884936994e-06 8.69856074616865e-06
"SLC18A2" 251.604945599296 -0.933939642254514 0.183340903380573 -5.09400589303235 3.50575861444838e-07 9.6103513322161e-06 8.72556520045389e-06
"PDP2" 2172.34973597612 0.505469279527478 0.0992738259947716 5.09166715861338 3.54928764039057e-07 9.7112402119998e-06 8.81703789298827e-06
"ZNF860" 435.337072680247 0.566254023401377 0.111216894261072 5.09143891459642 3.55356359859061e-07 9.7112402119998e-06 8.81703789298827e-06
"PDLIM5" 3072.51500477315 0.479423493054342 0.0942262388626021 5.08800413601803 3.61851481046721e-07 9.87345602225472e-06 8.96425237363259e-06
"TFEB" 63.8622173223732 -1.38205482747892 0.271736148169248 -5.08601758282863 3.6566016848513e-07 9.96198242968593e-06 9.04456174885545e-06
"LCTL" 334.938871207129 0.623147341922224 0.122584005551528 5.08343106524028 3.70677146775789e-07 1.00831037737747e-05 9.15446315736987e-06
"KDM5A" 3219.13281157624 -0.338931817835102 0.0667389813794218 -5.07846854761268 3.80489404571362e-07 1.03340922281582e-05 9.38226887253711e-06
"UNC119B" 5732.46450171598 -0.265560527201866 0.0523634472768853 -5.07148671472384 3.94719825333805e-07 1.07041225751812e-05 9.71814829224618e-06
"JAK1" 1798.13520574401 -0.32958830598909 0.0650791952222992 -5.06441889552067 4.0964799097052e-07 1.1091910479438e-05 1.00701449120858e-05
"ENGASE" 701.907874833585 0.508142180627089 0.100382557023599 5.06205655338737 4.14757944770354e-07 1.12130731347256e-05 1.01800742321019e-05
"CACNG4" 200.220775975485 -0.731095803146786 0.144464679845338 -5.06072352030604 4.17668498457481e-07 1.1232148328229e-05 1.01971055965318e-05
"DERA" 880.04009446488 -0.481980910325168 0.0952286752894932 -5.0613001688825 4.16407029539533e-07 1.1232148328229e-05 1.01971055965318e-05
"GAS7" 744.26756062442 -0.573510952444145 0.113325680914939 -5.06073246429126 4.17648904591386e-07 1.1232148328229e-05 1.01971055965318e-05
"PSD3" 1636.56260667009 -0.282619334399957 0.0558473499495544 -5.06056840038499 4.18008465596829e-07 1.1232148328229e-05 1.01971055965318e-05
"INHBE" 1383.38556190942 -1.02296941176965 0.202182047602302 -5.05964512626694 4.20037481195166e-07 1.12695162507894e-05 1.02309587404392e-05
"MSL3P1" 963.845150255361 0.29843253139027 0.0590491411011029 5.05396904722626 4.32721767368409e-07 1.15922156010954e-05 1.05238461533469e-05
"ARHGAP26" 1433.44949901063 -0.453396325622954 0.0899657520753184 -5.03965470375188 4.66372510215879e-07 1.24558854695176e-05 1.13077614407054e-05
"CAT" 690.057816351828 0.403267781958219 0.0800160154003764 5.03983833661782 4.6592525239167e-07 1.24558854695176e-05 1.13077614407054e-05
"MOV10" 3109.80201873575 0.42108451624686 0.0835844358490078 5.03783404134632 4.70829397223034e-07 1.25559247410505e-05 1.13985010672174e-05
"SCN4B" 105.526280219491 -1.11116196719266 0.22059123908074 -5.03719899223179 4.72393606354757e-07 1.2578637596662e-05 1.14190418117936e-05
"SHISA9" 3895.80111549821 0.389151095596399 0.077260981934142 5.03683859374342 4.73283543207443e-07 1.25833549273858e-05 1.14232460640417e-05
"USP1" 7295.06953316447 -0.407776318392602 0.0809645238283164 -5.03648140088224 4.74167159786019e-07 1.25878902840036e-05 1.14272852979247e-05
"PDCL3P4" 32.6588314503845 1.32760550807167 0.263699446107904 5.03454037415164 4.78996718767653e-07 1.26779731231247e-05 1.15089061012336e-05
"TMEM123" 7691.60233681889 -0.664061371112342 0.131900882284331 -5.03454836398184 4.78976741995389e-07 1.26779731231247e-05 1.15089061012336e-05
"PROSC" 2469.79210643418 0.321662110199039 0.0639101644276325 5.03303524689359 4.82774319546468e-07 1.27588290977146e-05 1.1582227810593e-05
"FGF14-AS2" 83.7845793003243 -0.887332032708024 0.176317877102971 -5.03256985217565 4.83948181696999e-07 1.27707342297142e-05 1.1592956893084e-05
"SMUG1" 582.137072143743 0.501177755698089 0.0995937763401862 5.03221962370618 4.84833375530445e-07 1.27749976292753e-05 1.15967491352515e-05
"C14orf132" 874.549025833199 -0.637029556767075 0.126602319254345 -5.03173686326611 4.86056100791917e-07 1.27881287680782e-05 1.16085913653207e-05
"RSPO3" 20.638830519951 -5.42405705765976 1.07891891604712 -5.0273074065029 4.97414637163262e-07 1.30674970304765e-05 1.18621122889427e-05
"METTL15" 1046.42330597211 0.457388117138643 0.0910389912260601 5.02409034830907 5.05824224463236e-07 1.32686788390401e-05 1.20446562344574e-05
"PPP2R3C" 1131.09583236403 -0.330784877799962 0.06590842662947 -5.01885562614927 5.19801951568973e-07 1.36151092774461e-05 1.23590466994507e-05
"BRINP2" 30.3410599737063 -1.77922881622589 0.354570217604072 -5.01798720786146 5.22156529347023e-07 1.36565205468035e-05 1.23965554601226e-05
"ZSWIM1" 576.032899059371 0.528316353564993 0.1053127102324 5.01664378781178 5.25819272122776e-07 1.37319725296679e-05 1.2464963844646e-05
"PPME1" 2281.51099739153 0.407208904408301 0.0811950161910068 5.01519580278628 5.29794843863389e-07 1.38153591928571e-05 1.25405740934666e-05
"HSPA14" 4101.01868506768 -0.24649181502429 0.0491789868276543 -5.01213690896297 5.38288816466348e-07 1.40161515721193e-05 1.27227552265246e-05
"ST6GALNAC6" 1846.21438451672 0.374956144660006 0.0748473639312803 5.00961055895388 5.45402878580731e-07 1.4180474843099e-05 1.2871830658102e-05
"RBCK1" 1394.11501103075 0.397482649129753 0.0793786447233791 5.00742549227077 5.51628940000514e-07 1.43088631698174e-05 1.29995393039412e-05
"FAHD2A" 978.748031826684 0.315286369415982 0.0629841359931582 5.00580605646842 5.56287465107866e-07 1.43998517727482e-05 1.30899855727594e-05
"SUSD1" 160.58402708442 -0.613332594171465 0.122599703986655 -5.00272491879938 5.65255719769516e-07 1.46105775648771e-05 1.32814282079571e-05
"TIMP3" 313.403960004028 -0.670527631423131 0.134053667654296 -5.00193424884367 5.67579498330289e-07 1.46491936601212e-05 1.3316416641708e-05
"BCOR" 7324.82714902486 -0.491324366858287 0.098260125592394 -5.00024159236693 5.72585217293501e-07 1.47568166804372e-05 1.34141329760654e-05
"QRICH2" 366.16871352751 0.715798782523036 0.143184698872168 4.99912901421182 5.75898614009526e-07 1.47855748917181e-05 1.34399303285523e-05
"SIX4" 1906.32802180986 0.400005333864224 0.0800166931191191 4.99902355710633 5.76213635748389e-07 1.47855748917181e-05 1.34399303285523e-05
"ZNF181" 892.755706558398 -0.683145816238691 0.136653469254818 -4.9991106699591 5.75953400077624e-07 1.47855748917181e-05 1.34399303285523e-05
"PDRG1" 2216.45782377275 0.393894166095649 0.0788512960685121 4.99540509458974 5.8712392149294e-07 1.50436657620266e-05 1.36744161218954e-05
"ZBTB43" 1197.82625272023 -0.280828648634084 0.056224563804765 -4.99476793824915 5.89065564909295e-07 1.50715412795778e-05 1.36996385168555e-05
"HEBP1" 1075.29552599704 -0.389232235224401 0.0779715618402757 -4.99197689564999 5.97644056939787e-07 1.52688975126122e-05 1.38789130777545e-05
"FEZF1" 847.614313326543 -0.768597096924691 0.15398254087369 -4.99145612589393 5.99257959750754e-07 1.52880058113292e-05 1.3896164956197e-05
"CHD3" 1510.19968413904 -0.669886852031412 0.134297038658583 -4.98809846235279 6.0976491104534e-07 1.55112244086375e-05 1.40988252040831e-05
"NINJ1" 879.221590639801 0.53825770889008 0.10790242186218 4.98837467779525 6.08893905458119e-07 1.55112244086375e-05 1.40988252040831e-05
"PREB" 1840.52628229692 0.501418879401242 0.100598790333979 4.98434302973802 6.21726948053677e-07 1.57927590517117e-05 1.43546045285794e-05
"C1orf174" 905.495006718792 0.515919199093275 0.103525982897907 4.98347549718079 6.24522255059824e-07 1.58409711075088e-05 1.43983064410758e-05
"KCNQ4" 116.539509666331 -0.694391599400785 0.139404280689582 -4.98113541396206 6.32122855937266e-07 1.60107559522475e-05 1.45525079994562e-05
"CIPC" 1680.51533840354 0.450344018455412 0.0904321394340744 4.97991113860262 6.36134751204535e-07 1.60892878191474e-05 1.46237663122726e-05
"PCYT2" 1471.75790418517 0.613859178918652 0.123304839574126 4.97838674490652 6.41164430237517e-07 1.61933002166139e-05 1.47181831942581e-05
"LRRC20" 907.135293925698 0.498031476880158 0.100076684639505 4.97649855882179 6.47447581735687e-07 1.6328628011374e-05 1.48410613778896e-05
"SLC4A8" 1158.04314151574 -0.418359777497022 0.0841067855211724 -4.9741501224263 6.55345097578773e-07 1.65042258953718e-05 1.50005390054114e-05
"TTC28" 1132.83778311972 0.401443249436794 0.0807911326302853 4.96890235805791 6.73329628425147e-07 1.69329932481731e-05 1.53901158909668e-05
"NUB1" 2292.03336241269 -0.217913320147871 0.0438603939310883 -4.96833932887715 6.75287189118176e-07 1.69580654860488e-05 1.54127779902595e-05
"SPAG17" 36.1898113578056 1.19179399352984 0.239974742994077 4.96633095075033 6.82314762619441e-07 1.71102057092097e-05 1.55509281754722e-05
"TCEAL6" 8.900165476196 -5.26316191775827 1.0605391173281 -4.96272304506614 6.95116684866227e-07 1.7392044935339e-05 1.58068271121554e-05
"VIPR2" 220.085238735783 -1.0054077858887 0.202596604596078 -4.9626092593862 6.95524171538991e-07 1.7392044935339e-05 1.58068271121554e-05
"SLC7A5" 22982.5126189881 0.709171997740169 0.14303273918861 4.95810960317987 7.1182404379195e-07 1.77744578063693e-05 1.61542543309485e-05
"TYMS" 3590.12029812317 -0.285811433102844 0.0576775337414425 -4.95533381132562 7.22062161547545e-07 1.80046403954242e-05 1.63633234734794e-05
"COBLL1" 436.2503907649 0.705602354038286 0.142640449537847 4.94671992639135 7.54744466445674e-07 1.87930307625274e-05 1.70797066917366e-05
"NPL" 146.324509002489 0.686043246550265 0.138740568482029 4.94479195275265 7.62252258750469e-07 1.89532413746208e-05 1.72251735638881e-05
"KIAA1432" 1854.40474593681 0.270763004793986 0.0547711559387186 4.94353278022711 7.67194430107117e-07 1.90492974249101e-05 1.73123337170141e-05
"CAPN2" 1584.95523742782 -0.643690351338618 0.130227346633403 -4.94282013708412 7.70005171996141e-07 1.90654576527628e-05 1.73267454358624e-05
"LRRC41" 2463.52945975013 0.31739233708462 0.0642096138565591 4.94306565670458 7.69035697771936e-07 1.90654576527628e-05 1.73267454358624e-05
"ANKRD7" 19.2014458023532 -5.16437224845308 1.04513410542486 -4.94134888685284 7.7583935472917e-07 1.91830083590879e-05 1.74334381202101e-05
"HYDIN" 310.015468867042 0.662858315300371 0.13423593294306 4.93800952373565 7.89239892760923e-07 1.94870504430788e-05 1.77096107582388e-05
"GTPBP3" 1410.78628767635 0.355625741218665 0.0720294417149609 4.93722751074439 7.92410101913551e-07 1.95379999150584e-05 1.77557735476528e-05
"AP4M1" 491.964602466149 0.389400224608023 0.0789113712220074 4.93465287166907 8.02934353112641e-07 1.97698787585085e-05 1.79663599853563e-05
"BECN1" 2353.83419318651 -0.204698391500932 0.0415383320866087 -4.92793959743327 8.31012975305059e-07 2.04327340752584e-05 1.85686008515643e-05
"FAM78B" 65.8364238766819 0.752238901569563 0.152689423805736 4.92659467054263 8.36750798534387e-07 2.05451997181169e-05 1.86706604752694e-05
"MT1G" 1079.76960904157 1.63325012686579 0.331759547629117 4.92299359140568 8.52302448098917e-07 2.08851118375282e-05 1.89792645629812e-05
"SCUBE3" 176.125665848706 -0.745078185975717 0.15135121030718 -4.92284260207446 8.52960554823712e-07 2.08851118375282e-05 1.89792645629812e-05
"MYADML2" 30.328851452872 -1.50233037013642 0.30522147986633 -4.92209909602155 8.56208367472217e-07 2.09355990572777e-05 1.90249976248632e-05
"CYHR1" 548.374841823193 0.514932188961243 0.104695657016865 4.91837200924479 8.72669476913773e-07 2.13085849867714e-05 1.93637953194469e-05
"SIT1" 311.300487586515 -0.613813871242371 0.124928172926399 -4.91333425330726 8.95404314196488e-07 2.18335190094265e-05 1.98406672620705e-05
"FUT1" 531.807486846593 -0.508677439511365 0.103543625308493 -4.91268716925679 8.98365540278543e-07 2.18755106870033e-05 1.98786738274672e-05
"ANKRD34B" 540.779065572381 -0.980427732448186 0.1996488061465 -4.91076180905764 9.07232368214015e-07 2.20609920502069e-05 2.00470709175712e-05
"CYB5R4" 824.73825156384 -0.401385992103243 0.0817555575749395 -4.90958662639321 9.12685765150166e-07 2.21630735872916e-05 2.01396800791228e-05
"TIMM23B" 379.617715096678 -0.537298430755015 0.109473530688297 -4.90802139454933 9.19998205918626e-07 2.23099564935267e-05 2.02729991398146e-05
"TMTC1" 2547.66238069041 -0.705576297582399 0.143791585339067 -4.90693732820748 9.25095768990898e-07 2.24027993220375e-05 2.03572108944563e-05
"SPRY1" 1242.7788058792 0.476186508937068 0.0970585457584517 4.90617807237857 9.28682169402102e-07 2.24588424912667e-05 2.04079825490925e-05
"PCCA" 2377.29208564375 -0.435317219691738 0.0887360408612652 -4.90575436391553 9.30689403018163e-07 2.24765946934099e-05 2.04239597465636e-05
"TSPAN3" 3954.95940684162 -0.236891026049229 0.0483012870605686 -4.90444541885961 9.3691668458064e-07 2.25960753409653e-05 2.05323747057686e-05
"DDX20" 3222.10979193215 -0.2746651975971 0.0560256763503219 -4.90248785002882 9.46304697724501e-07 2.27913548889882e-05 2.07096641255099e-05
"UCK2" 4149.24775683533 0.286525384274839 0.0584491206833522 4.90213335846554 9.48014408062955e-07 2.2801425558506e-05 2.07186600907348e-05
"TPM1" 14384.6096059142 0.422329994311 0.0861699794760629 4.90112678311962 9.52885340209171e-07 2.28873983619765e-05 2.07966247848114e-05
"FBXO21" 3865.08269661554 -0.16285249901553 0.0332472384227673 -4.8982263412293 9.6705602195037e-07 2.31962051786845e-05 2.10770652652954e-05
"LAMP5" 157.328634313987 -1.18305384674492 0.241665669657557 -4.89541542421529 9.80982753986165e-07 2.34983304462303e-05 2.13514309100891e-05
"EAF1" 3103.30606872198 -0.268521167724438 0.0548549761882577 -4.89511046004095 9.82505261548378e-07 2.35029104164974e-05 2.13554345268976e-05
"RNF139" 2028.08632063052 -0.337271448696826 0.0689110944156586 -4.89429824844268 9.86571263092167e-07 2.35682396192546e-05 2.1414636641323e-05
"RDX" 6380.50546401346 -0.576901129636522 0.117951487835532 -4.89100341354688 1.00323224483353e-06 2.39338676355285e-05 2.17466946115138e-05
"HHEX" 46.1952162698881 -1.66323484749585 0.340086129696091 -4.89062829166882 1.00514620635671e-06 2.39471675128494e-05 2.17586195063975e-05
"ELAC1" 216.276464610186 -0.649862935772775 0.13291850330784 -4.88918336875707 1.01255144486358e-06 2.40910824900561e-05 2.18892218853029e-05
"MVK" 996.966227898052 0.804961274402617 0.164655191234526 4.88876948468679 1.0146822603212e-06 2.41092875150882e-05 2.1905603222144e-05
"ZNF620" 1028.29372806012 -0.396152404162668 0.0810644011600322 -4.88688497655844 1.02443903537824e-06 2.43083961432359e-05 2.20863518519249e-05
"SLC1A3" 876.927168401183 -0.634673605228784 0.129905414964058 -4.88565934995384 1.03083293938543e-06 2.44272814924971e-05 2.21942087921122e-05
"MXD1" 231.709718774554 -0.53389029705666 0.109321869796631 -4.88365500928444 1.04137212542345e-06 2.46439457134392e-05 2.23909041630805e-05
"LOC100129083" 148.736593622687 0.731996872915002 0.150027421227531 4.87908721569543 1.06577930580615e-06 2.51877749192795e-05 2.2884849320096e-05
"ELP3" 2003.66444900429 -0.247579515580131 0.0507831068826225 -4.87523372983803 1.0867969928102e-06 2.56501525549081e-05 2.33047839022768e-05
"NDNF" 26.3321292935117 -1.54206058027703 0.316323478126928 -4.87494823150075 1.08836992918341e-06 2.56529809476687e-05 2.33071863760968e-05
"MFAP3L" 371.900100156827 -0.487310879718522 0.100014622651533 -4.87239632364948 1.10252716559982e-06 2.5952019441999e-05 2.35787109919297e-05
"DEF8" 1977.92844457598 0.352580829360749 0.072378724715431 4.87133243569819 1.10848149798756e-06 2.60574332429725e-05 2.36743156879431e-05
"MTHFD2L" 217.519950796574 0.549982383196682 0.112930347247434 4.87010264824256 1.11540289275012e-06 2.61852695061312e-05 2.37902911108762e-05
"MTHFSD" 259.048195071628 0.465108425874555 0.0955386569072556 4.86827469561415 1.12576773746222e-06 2.63934975261064e-05 2.39793037162513e-05
"CD47" 713.060632984151 -0.488561055309592 0.100383062253592 -4.86696703947294 1.13323919946554e-06 2.64982845395557e-05 2.40741653638791e-05
"LEMD1" 37.7469051633191 -1.52010043085264 0.312319290309075 -4.86713590232716 1.13227170365562e-06 2.64982845395557e-05 2.40741653638791e-05
"RSPO1" 16.0513268414044 -2.69606704068521 0.554039975624431 -4.86619586907354 1.13766772336468e-06 2.65666481326455e-05 2.41361048651065e-05
"PEX11A" 104.89208461624 0.622074653527161 0.127871260859627 4.86485117410434 1.14542963417738e-06 2.6712569038002e-05 2.42685051575909e-05
"LAMA3" 50.4728517189562 1.05642636315566 0.217307290622617 4.86144003787838 1.16534881312991e-06 2.71412505897038e-05 2.46577917303376e-05
"MYLIP" 1593.33586913051 -0.29385153628119 0.0604549225206661 -4.86067178699532 1.16988074604877e-06 2.72109020958432e-05 2.47208972482941e-05
"LOC641746" 45.4173955647145 0.963010656759197 0.198167422969498 4.85958106700223 1.17634407114219e-06 2.7325234515716e-05 2.48245943267229e-05
"FN3KRP" 973.229028338827 -0.263092295456469 0.0541418847517305 -4.85931172627049 1.17794539643216e-06 2.73264757274814e-05 2.48255493456786e-05
"NPPA-AS1" 43.5643832960706 1.70618134647294 0.351149037496288 4.85885240819143 1.18068104299126e-06 2.73539936128185e-05 2.4850376464225e-05
"BAHCC1" 27.2748871284312 -2.79143676301823 0.574562861238521 -4.85836616206108 1.18358373037821e-06 2.73677376157204e-05 2.48625190685725e-05
"MOB3C" 314.197856096205 -0.698991244117679 0.143877644615016 -4.85823385549589 1.1843747331149e-06 2.73677376157204e-05 2.48625190685725e-05
"SEPT3" 2811.42270495645 -0.298815232943405 0.0615194022353101 -4.85725189267029 1.19026137308099e-06 2.74678095168259e-05 2.4953258799125e-05
"CTSK" 314.093789218499 -0.756860376248793 0.155960466282188 -4.85289890631235 1.21669721102198e-06 2.80412174456684e-05 2.54739990874602e-05
"UBL4A" 1061.40824990508 0.466553861628079 0.0961881226902501 4.85043109875946 1.23193423725579e-06 2.83553676981926e-05 2.57592120854245e-05
"TM2D2" 2485.24764729171 -0.223901811330608 0.046184279403604 -4.84800919754387 1.24706620451898e-06 2.86662848627318e-05 2.60414845901778e-05
"BMF" 1216.41973165634 -0.456046934928937 0.0940856273776952 -4.84714772744399 1.25249163091863e-06 2.87535594957576e-05 2.61205901695109e-05
"ZFYVE1" 1099.58817534235 -0.469954022473112 0.0970172082830818 -4.8440274750213 1.27233326828893e-06 2.91711318420425e-05 2.64997453815687e-05
"LOC493754" 646.414212527461 -0.443611160063933 0.0915902916366178 -4.84342993277004 1.27616737078122e-06 2.92210878907545e-05 2.65449468493397e-05
"ZNF608" 2419.51223907922 -0.403337182593145 0.0833034485184903 -4.84178254041451 1.28679543223244e-06 2.94262779282791e-05 2.67311644867661e-05
"CENPC" 1036.07587976581 -0.501389578167336 0.103614910584145 -4.83897129612598 1.30512892198226e-06 2.98069158973802e-05 2.7076757895065e-05
"AUNIP" 1200.56512020185 -0.318954320696912 0.0659468698247836 -4.83653464591044 1.32122252841271e-06 3.00784737090095e-05 2.73228929883013e-05
"CPT2" 1142.74738365036 -0.325172996745262 0.0672345404773062 -4.83639799479284 1.32213071248393e-06 3.00784737090095e-05 2.73228929883013e-05
"LDLRAD4" 20.8882684147298 -1.65119586668838 0.341399477554018 -4.83655065473004 1.3211161729829e-06 3.00784737090095e-05 2.73228929883013e-05
"MLLT6" 716.361333827017 -0.986556761564542 0.204011864490572 -4.83578131119002 1.32623666932874e-06 3.01198478006617e-05 2.73601122458684e-05
"RHOC" 1893.07863263783 0.387633575140929 0.0801622464576591 4.8356126764196 1.32736159447801e-06 3.01198478006617e-05 2.73601122458684e-05
"ZNF404" 180.297228224069 0.580615498096858 0.120147607278235 4.8325181936606 1.34816786868115e-06 3.05527028930641e-05 2.77531228089536e-05
"MAP2K5" 558.422592109532 0.318774878483729 0.0659806423371772 4.83133942307975 1.35617573628808e-06 3.06947774979868e-05 2.78819944545619e-05
"CDH11" 459.768774173048 -0.789106945458459 0.163359498950679 -4.83049317932044 1.36195280197953e-06 3.07466940743563e-05 2.79287853506188e-05
"ERICH1" 1072.33567211501 -0.371834361380931 0.07697520950559 -4.83057290482499 1.36140753038043e-06 3.07466940743563e-05 2.79287853506188e-05
"AOC2" 432.589070820265 0.719514874279835 0.148986032622213 4.82941160064532 1.36937089455601e-06 3.08746791474991e-05 2.8044856549097e-05
"SAP25" 108.226485287562 0.905741926882258 0.187570315140611 4.82881273725682 1.3734949441669e-06 3.09281629391868e-05 2.80932542810753e-05
"LOC100506469" 574.610499209794 0.501152090072244 0.103917771075146 4.82258313363791 1.417109357106e-06 3.18696160386616e-05 2.89482236661576e-05
"HCP5" 84.7967309228762 0.746982076767618 0.154989069596028 4.81957907557347 1.43861424220232e-06 3.227102392864e-05 2.93124541763676e-05
"OSBPL5" 224.437310538374 -0.722867321250926 0.149979679578321 -4.8197684065156 1.43724968091617e-06 3.227102392864e-05 2.93124541763676e-05
"ZNF385A" 845.409729234279 -0.502503089638777 0.104315507473794 -4.81714657588199 1.45625715092835e-06 3.26253346985901e-05 2.96340900330496e-05
"ANKHD1" 494.180708106097 -0.442615259516735 0.0919032700356637 -4.81609913711422 1.46391813362424e-06 3.27554001660359e-05 2.97520380940651e-05
"SIRPA" 433.30502666704 -0.513890707972509 0.10679889346114 -4.81176060273971 1.49606492966132e-06 3.34323167952418e-05 3.03666919692324e-05
"WDR76" 1014.42662020102 -0.410125256210469 0.0852798422059622 -4.80916997031915 1.51558297196218e-06 3.38256659760055e-05 3.07237747581761e-05
"PLAC8L1" 30.4755338825403 1.07218096889491 0.222966115988624 4.80871707407601 1.51902017569e-06 3.3827943025731e-05 3.07254491386379e-05
"RAB12" 1660.45779151264 -0.585099289072189 0.121676372433298 -4.80865165003942 1.51951732295257e-06 3.3827943025731e-05 3.07254491386379e-05
"SETD7" 365.859312150737 -0.709627555189062 0.147634019018161 -4.8066669180209 1.53467357072187e-06 3.41223264704331e-05 3.09926356294895e-05
"E2F8" 1027.31272992818 -0.388185933644682 0.0807643236063818 -4.80640357413962 1.53669546365007e-06 3.41243040443753e-05 3.09942344210787e-05
"ZNF621" 1958.83124221605 -0.394956417503253 0.0821789862180095 -4.80605122647154 1.539404712747e-06 3.41415211040647e-05 3.10096752363202e-05
"MTRF1L" 1919.89748699863 -0.233768903232916 0.0486457106901214 -4.80553989070178 1.54334461198819e-06 3.41859545546293e-05 3.10498359894824e-05
"BOLA1" 206.563627093008 0.59026148984778 0.122930441280285 4.80158928659476 1.57411293500494e-06 3.48237966849338e-05 3.16289644396333e-05
"RABEPK" 1227.6492685016 0.494171155738136 0.103055708573363 4.79518468776863 1.62525024189868e-06 3.59100973347677e-05 3.26153991940271e-05
"NGEF" 114.848391239809 -0.71409177275977 0.149004417171601 -4.79242015984925 1.64781355451268e-06 3.63631256142086e-05 3.30266550863006e-05
"UPF3A" 4463.21310505539 -0.247093632992924 0.0515920684255684 -4.78937248560609 1.67303671577783e-06 3.68736456683419e-05 3.34901226643908e-05
"AJAP1" 157.946892626249 -0.841795750686408 0.175892428516533 -4.78585552423187 1.70260504836934e-06 3.74785405535067e-05 3.40392994256697e-05
"SPRED2" 1366.48133358728 -0.363442414747617 0.0760313980232594 -4.78016219873313 1.75153826248025e-06 3.85076668565707e-05 3.49737690107759e-05
"MMP17" 599.939409941968 -0.606959670500967 0.127006258173169 -4.77897451063709 1.76191526749325e-06 3.85965328683734e-05 3.50538264920226e-05
"TRIM36" 1030.72617879195 -0.674209080415825 0.141078945775179 -4.77894895451112 1.76213920312161e-06 3.85965328683734e-05 3.50538264920226e-05
"UACA" 1142.26750057378 -0.540898988920887 0.113176774552324 -4.77924018475027 1.75958891662382e-06 3.85965328683734e-05 3.50538264920226e-05
"IL23A" 91.9600231684167 -0.814780144345979 0.170522260730513 -4.77814533337456 1.76919490484726e-06 3.8655156992789e-05 3.51066362088721e-05
"SLC30A1" 1902.48358363537 -1.28666077526929 0.269279292325185 -4.7781645746287 1.76902565204801e-06 3.8655156992789e-05 3.51066362088721e-05
"PTPRN2" 147.240062244367 0.566187639375846 0.118563213596229 4.7754073308439 1.7934386489245e-06 3.91364226305477e-05 3.55435033601757e-05
"USP40" 863.330407015384 -0.291751393223195 0.0611216851878966 -4.7732877836452 1.81242515398058e-06 3.95019181091026e-05 3.58752244498836e-05
"ARRDC3" 1448.24405022838 -1.42447672944226 0.298442391645477 -4.77303750847304 1.81467978010678e-06 3.95022895659742e-05 3.58753422699177e-05
"CTNNA2" 835.857021358746 -0.571217488248098 0.119717295995938 -4.77138648593833 1.8296208354982e-06 3.97784805786763e-05 3.61259539722008e-05
"C9orf37" 386.823682285434 0.500413608598058 0.104888864599749 4.77089355965111 1.83410447556831e-06 3.98269131755017e-05 3.61697191634324e-05
"CA5BP1" 382.725058557214 0.347929829582767 0.072943859619908 4.76983026941187 1.84381210322006e-06 3.99885244106228e-05 3.63162694997196e-05
"LRRC34" 124.215477407414 0.557265611712313 0.116883159970143 4.76771514266608 1.86326977512843e-06 4.03609381719232e-05 3.66542613962996e-05
"RND1" 867.67642671479 -0.571337439129988 0.119987910658962 -4.76162503365762 1.92040256469258e-06 4.15475329376014e-05 3.77316533461889e-05
"CEP112" 135.859838751787 -1.05727089220658 0.222244151338194 -4.75724956468126 1.96248491766332e-06 4.23931197143097e-05 3.84991146017728e-05
"ZKSCAN7" 499.489663966501 -0.467554319313541 0.0982863225004678 -4.75706392729584 1.96428978850715e-06 4.23931197143097e-05 3.84991146017728e-05
"GGCX" 1431.09543703767 0.282558579973484 0.0594095837043101 4.75611109109631 1.97357892304799e-06 4.25415901190344e-05 3.86337155071259e-05
"AUH" 785.788852570708 -0.35858040240367 0.0754151334466787 -4.7547539335351 1.98688264921031e-06 4.27240271487926e-05 3.87989299700138e-05
"ROBO1" 8120.4599404354 -0.358939460785188 0.0754883356398275 -4.75489965095762 1.98545011605063e-06 4.27240271487926e-05 3.87989299700138e-05
"TPPP" 94.3920786762967 -0.946976370404739 0.199273060243984 -4.75215450219559 2.01260485070054e-06 4.32244842266025e-05 3.92531757800445e-05
"LOC283070" 188.085574924691 -0.539516321169683 0.113668621929084 -4.74639625266398 2.07072859195839e-06 4.44187637453626e-05 4.03374895678927e-05
"LINC01122" 73.9538174770523 -0.834070719301087 0.175761767375978 -4.74546160836503 2.08031369408237e-06 4.45702159652066e-05 4.04747861895002e-05
"FLRT2" 352.478016899977 -0.57793725851685 0.121863563724958 -4.74249431783593 2.11102751955601e-06 4.51734300972627e-05 4.1022330142505e-05
"CCNJ" 3960.25794760987 -0.416068625791877 0.0877390918221902 -4.74211229169172 2.11501329859681e-06 4.52039282971284e-05 4.10497836567074e-05
"LIX1" 41.971702596397 -2.43123780654758 0.51293835365128 -4.73982456028322 2.13903346527852e-06 4.56620275647243e-05 4.14655405893724e-05
"PLA2G3" 1260.84969931902 1.01268030016238 0.213805552444146 4.73645463640112 2.17489395360102e-06 4.63155342061186e-05 4.21095365725129e-05
"CCDC24" 310.322221903043 0.443675155878484 0.0936919745709509 4.73546595543782 2.18552391468416e-06 4.64858303491978e-05 4.22640588301468e-05
"DDTL" 32.0720462302098 1.09925869090452 0.232190569571229 4.73429516510705 2.19817638509866e-06 4.66986833965485e-05 4.24572712443874e-05
"GAD1" 45.9877061564695 -2.10596310382767 0.44485458481042 -4.73404832890539 2.20085285274061e-06 4.66993464690897e-05 4.2457565190597e-05
"PVT1" 498.444665081771 0.459527314670974 0.0970911145010344 4.73294922025103 2.21280862857975e-06 4.68966669014969e-05 4.26366532129968e-05
"HCN4" 1308.54660613675 -0.40712847655743 0.0860703018305819 -4.73018530083476 2.24314997629293e-06 4.74258319538628e-05 4.31171261708162e-05
"NSDHL" 2163.07541624326 0.523292391702432 0.110625569000529 4.73030237430852 2.24185672131938e-06 4.74258319538628e-05 4.31171261708162e-05
"SHC1" 11851.2805652256 0.290575273144071 0.0615359842887178 4.72203827569792 2.33492725335516e-06 4.93071838884354e-05 4.48272315283131e-05
"BHLHE40" 258.631176769935 1.07185649346171 0.227335305360879 4.71487036190973 2.41864690989883e-06 5.09532130636683e-05 4.63230405768619e-05
"TMEM97" 6158.94926751239 0.289908921297801 0.061486616156576 4.71499229294951 2.41719898581319e-06 5.09532130636683e-05 4.63230405768619e-05
"CLIP2" 2428.92425462122 -0.404254440256716 0.0857549380723144 -4.71406602749595 2.42821921878536e-06 5.10938999862178e-05 4.6450610811153e-05
"SCAMP2" 1360.54312551521 0.326392898771662 0.0692499422741242 4.7132587848181 2.4378627003537e-06 5.12357477524336e-05 4.65792353550215e-05
"CLDND1" 3021.5896919759 0.243837463978194 0.051777604427755 4.70932301084766 2.48540926196208e-06 5.21109443119698e-05 4.73742166849976e-05
"INSIG1" 4112.35366169551 0.742474259335423 0.157657878497544 4.70940156249147 2.48445166313568e-06 5.21109443119698e-05 4.73742166849976e-05
"ATP8B3" 304.369278104977 -1.19841731956832 0.25459595890262 -4.70713409880438 2.51223656141642e-06 5.26109421770409e-05 4.78284273279685e-05
"RAB3C" 322.871599429222 -0.6762297000939 0.143699378871471 -4.70586376506709 2.52793300527031e-06 5.2876930420666e-05 4.80698965030781e-05
"CHORDC1" 4594.92730629081 0.691898005669947 0.147075493304574 4.70437317682232 2.54647099428009e-06 5.32016555420364e-05 4.83647598127911e-05
"KIF1B" 8558.74878580244 -0.224087738588425 0.0476491862921771 -4.70286600938692 2.56534781183756e-06 5.35326835344922e-05 4.86653495720053e-05
"C6orf120" 1822.93905619015 -0.247375513901015 0.0526334477905656 -4.69996787756239 2.6020241673516e-06 5.42339252071135e-05 4.93024864203414e-05
"BCAP31" 3909.5781977636 0.304376774023871 0.0647946953845788 4.69755698699238 2.63291737439683e-06 5.48131171316056e-05 4.9828664046414e-05
"BANP" 567.590895543469 0.643794130431625 0.137195419688998 4.69253370040351 2.698420663643e-06 5.61106223745036e-05 5.10078237769673e-05
"PLD3" 10418.0582825545 0.438433473641413 0.0934748939045126 4.69038749687468 2.72688131400103e-06 5.66357208439696e-05 5.14848100397307e-05
"IFITM2" 791.459163346077 0.679319420441843 0.144848873010903 4.6898495398767 2.73406014781832e-06 5.66515232976345e-05 5.14984599743725e-05
"SH3BP5" 720.236694707775 -0.591799670939418 0.126185381367319 -4.68992259267117 2.73308422261809e-06 5.66515232976345e-05 5.14984599743725e-05
"MEX3B" 979.232003925322 0.526474226971641 0.112278176391844 4.6890165470294 2.74521192032136e-06 5.68159100133098e-05 5.16475365292535e-05
"HEATR5A" 2101.34937698721 0.507609503924139 0.108323931222598 4.68603288483906 2.78551526549924e-06 5.75825368818778e-05 5.23440642470847e-05
"ECE2" 384.860397811635 0.645781440889296 0.137858890834309 4.68436556381013 2.80828412771778e-06 5.79853192874032e-05 5.27098411454229e-05
"FBXO11" 4081.24767707061 -0.39213640190222 0.0837222817159833 -4.68377585828932 2.8163797893054e-06 5.80845429911187e-05 5.27996746869311e-05
"ZSCAN16" 431.459082771536 -0.345334087609619 0.0737483181288527 -4.68260289009239 2.83254928531321e-06 5.83498542391126e-05 5.30404827439988e-05
"FMN1" 235.805783976002 -0.661217155476289 0.141231772446555 -4.68178756112764 2.84384112270563e-06 5.85141855247613e-05 5.31894973876268e-05
"TBC1D22B" 1216.65892286778 0.25940230096597 0.0554232917644948 4.68038423391063 2.86337761921064e-06 5.88475768213557e-05 5.34921856403824e-05
"PELI1" 3284.74989365293 0.242164975479298 0.0517553468729239 4.67903299100461 2.88231067327015e-06 5.91678053789666e-05 5.37829058261427e-05
"MAF" 392.226227153272 -0.720340315111008 0.153975355638922 -4.67828317149812 2.89286859248306e-06 5.93155657743274e-05 5.39168522482182e-05
"LINC00461" 41.3205192727291 -2.02133724704033 0.432175970835292 -4.67711622914522 2.90937370366103e-06 5.95847834854198e-05 5.41611996128449e-05
"MEGF11" 79.5310633009937 -0.852853368656882 0.182386440079098 -4.67607881532757 2.92412260878388e-06 5.96791451277117e-05 5.42458745355093e-05
"MMP16" 1679.57751419626 -0.608755250729663 0.130182806332721 -4.6761570738751 2.9230075105838e-06 5.96791451277117e-05 5.42458745355093e-05
"ZNF304" 1195.96610974352 -0.299954690117969 0.0641447800643782 -4.67621355653449 2.92220294833867e-06 5.96791451277117e-05 5.42458745355093e-05
"SHISA6" 281.839606080219 -0.569947124351742 0.121900435342054 -4.67551344466049 2.93219065254036e-06 5.9705759838463e-05 5.42693383649987e-05
"ZNF746" 1039.74685916966 -0.381566211822899 0.0816077673177021 -4.67561145665764 2.93079045726291e-06 5.9705759838463e-05 5.42693383649987e-05
"WDYHV1" 578.704206438408 -0.393296528131445 0.0841617185332596 -4.67310476765062 2.96680329739838e-06 6.0340950935796e-05 5.48463265430982e-05
"EMP2" 1153.1935502037 -0.354725275052376 0.0759234172035741 -4.67214580320125 2.98069240905742e-06 6.05536752468352e-05 5.50393133033589e-05
"C8orf58" 882.626387072278 0.535469524573083 0.114637945913396 4.67096230926544 2.99791949305613e-06 6.0833644517716e-05 5.52934191817543e-05
"TAF12" 1172.40535635597 0.269661176790606 0.057743436629353 4.66998835766432 3.0121680614815e-06 6.10526004103266e-05 5.54920661118659e-05
"CDC42EP1" 641.113183655104 -0.881871074229856 0.188913561997477 -4.66811945582623 3.03969158518372e-06 6.15398110605887e-05 5.59345323529655e-05
"RBMS2" 777.324808855875 0.635646113603907 0.13627727601653 4.66435881450115 3.09580792999042e-06 6.2604115917584e-05 5.69015204090635e-05
"ATAD5" 2350.56600173457 -0.451879783613981 0.0968932184398281 -4.66368844889391 3.10591494100023e-06 6.27366388654669e-05 5.70215960514588e-05
"WBP2" 2625.20406832886 0.387910934472456 0.0831940673303898 4.66272352007913 3.12051862806973e-06 6.29595838399348e-05 5.72238553933615e-05
"EFNA4" 487.753089955731 0.453220860862457 0.09724742235645 4.66049227712406 3.15453997622733e-06 6.35733433108646e-05 5.7781321217831e-05
"CHGA" 1758.61822298073 -1.07774357149816 0.231285823938011 -4.65979087324872 3.16530808057577e-06 6.37176155695379e-05 5.79120700888828e-05
"PPP1R1A" 403.795065291377 -0.422773733693663 0.0907523864820506 -4.65854122499886 3.18458037471418e-06 6.40325534569523e-05 5.81979327585224e-05
"NPTX2" 358.489055727199 -0.470223314172349 0.100949055041043 -4.65802591199261 3.19256035346206e-06 6.404711418184e-05 5.82104090047242e-05
"TNPO3" 10692.1707399312 0.159065723575925 0.0341474999384194 4.65819529578387 3.18993521446359e-06 6.404711418184e-05 5.82104090047242e-05
"C11orf68" 631.040092776902 0.711820123049298 0.15287592723065 4.65619496767038 3.22106921948965e-06 6.45456935310673e-05 5.86631716070067e-05
"CCDC25" 3044.57656296494 -0.299125357336375 0.0642493187443978 -4.65569695028801 3.22886578045307e-06 6.46285674468464e-05 5.87381124986867e-05
"UTP15" 2069.7919515683 -0.247079593172447 0.0530884110746521 -4.65411543067295 3.25374497029478e-06 6.50527901535493e-05 5.91232884465637e-05
"JAGN1" 1022.33829061341 0.382286363762915 0.0821576681760003 4.65308196118677 3.27010189419998e-06 6.53058584165231e-05 5.93529074175955e-05
"CSNK1E" 6667.73796897468 0.402804957723535 0.0865814376483032 4.6523246629346 3.2821378385225e-06 6.54721597754534e-05 5.95036671315772e-05
"C11orf73" 2006.85186694121 0.272435737023931 0.0586216352413316 4.64735819637881 3.3621306177142e-06 6.684127694271e-05 6.07468084654726e-05
"CCM2" 1068.21853772736 0.325154381348035 0.0699600150135831 4.64771743237768 3.35628238380351e-06 6.684127694271e-05 6.07468084654726e-05
"DIDO1" 5522.21964431589 0.42177224479454 0.0907510091415343 4.6475763606854 3.35857781640479e-06 6.684127694271e-05 6.07468084654726e-05
"WDR60" 682.134907740191 -0.551014352352789 0.118573088592403 -4.64704393630929 3.36725467224161e-06 6.68678447511286e-05 6.07705667883967e-05
"STXBP6" 243.43247012702 0.612799784236352 0.131889855606945 4.6462996067158 3.37942096287184e-06 6.70340423354376e-05 6.09212226459405e-05
"CLCN4" 485.023208203704 -0.432150218900556 0.0930885933153338 -4.64235416509802 3.44461756330935e-06 6.82505931118554e-05 6.20264431208097e-05
"NOL9" 1630.34162685472 -0.393232205485793 0.084736921786046 -4.64062414821574 3.47358412554972e-06 6.87473701260703e-05 6.24775210135516e-05
"RPRD1A" 6429.02240667547 0.38417116224526 0.0828168499735551 4.638804329891 3.5043062973471e-06 6.92777417394912e-05 6.29591246259861e-05
"MTX2" 2064.61410635674 0.251325828534143 0.0542408262086271 4.63351770431125 3.59503998786973e-06 7.09919865166131e-05 6.45166118857972e-05
"GEN1" 1845.53506887007 -0.491054991189479 0.106004848290152 -4.63238237788319 3.61481714268079e-06 7.13027730021081e-05 6.47986434767745e-05
"PARP2" 1869.87202536465 0.390277264812546 0.0842796654936752 4.63074055321012 3.64360198460888e-06 7.17903453529968e-05 6.52413311587543e-05
"DHFR" 9750.9412059006 -0.27229889992142 0.0588080215862771 -4.63030199922524 3.65132792355839e-06 7.18623669593086e-05 6.53063740946755e-05
"AP3B1" 4170.18639081783 -0.305026524688269 0.065887487044946 -4.62950612276639 3.66538889012724e-06 7.19786156466143e-05 6.54112017372371e-05
"TMEM155" 40.7666624783737 -1.34552725243478 0.290631987070002 -4.62965988706086 3.66266825482154e-06 7.19786156466143e-05 6.54112017372371e-05
"GOLM1" 7896.42060571652 -0.260672141044212 0.0563403267001303 -4.62674173743492 3.7146324432451e-06 7.28645790589433e-05 6.62159173179132e-05
"SMOC1" 57.3768624570428 -1.61043034118906 0.348368108970817 -4.62278348597048 3.78624857026988e-06 7.41735441375767e-05 6.74046085355166e-05
"SQLE" 11824.743912355 0.49104146918573 0.106226460262039 4.62259090601747 3.78976644455048e-06 7.41735441375767e-05 6.74046085355166e-05
"ZNF501" 645.561779365991 -0.535074775676228 0.115773514488876 -4.62173734673694 3.80539623808189e-06 7.43969714142831e-05 6.7607228933584e-05
"SRSF5" 7190.14866271377 -0.7758263153751 0.168064900706653 -4.61623046878336 3.90772968591296e-06 7.63131193308709e-05 6.9348074982264e-05
"STT3A" 7840.61712812982 0.250042372858299 0.0541714079625669 4.6157628583529 3.91653968246019e-06 7.64006536509969e-05 6.94271934377443e-05
"NEURL1" 22.3781611651247 -1.7544234693464 0.380183903774445 -4.61467056318949 3.93719326324032e-06 7.67187746901155e-05 6.97158505235694e-05
"CP" 119.595171546135 0.538151714083903 0.116636956789942 4.61390393658067 3.95175126619327e-06 7.69175489011863e-05 6.98960528834229e-05
"KIAA1731" 1123.24525497793 -0.468679749341829 0.101685950481633 -4.60909050976993 4.0443425226918e-06 7.86330648629967e-05 7.14545300188538e-05
"C21orf59" 3310.92200797471 -0.2465720689229 0.0535529387981881 -4.60426774807066 4.13919655752916e-06 8.02765314954002e-05 7.29466319065267e-05
"RHBDD3" 1577.9826132248 0.392443960089997 0.085237911766863 4.60410106201784 4.14251275588023e-06 8.02765314954002e-05 7.29466319065267e-05
"UCN2" 12.7007207267478 1.4586989311196 0.316813085175202 4.60428877270937 4.13877845567311e-06 8.02765314954002e-05 7.29466319065267e-05
"ZNF43" 1747.97779197365 -0.372455497741952 0.0809070912696193 -4.60349633013948 4.15456520879462e-06 8.04218138114695e-05 7.3078206550286e-05
"RBM14" 5919.60441870214 0.610271342684029 0.132577700481227 4.60312209722211 4.1620405858715e-06 8.04782743734672e-05 7.31290699416233e-05
"ARMCX4" 1982.47881524644 -0.425928435664769 0.0925434543247339 -4.6024696049295 4.17510508796262e-06 8.06425658893787e-05 7.32779170223935e-05
"ZNF114" 963.963611355212 -0.313110546658916 0.068036274421614 -4.60211187812256 4.18228432837387e-06 8.06929481236201e-05 7.33232573350294e-05
"ADAMTS6" 82.5693813604846 -0.905568889453951 0.196847598908557 -4.6003552721749 4.21770976463569e-06 8.12876071887319e-05 7.38631631009855e-05
"NEIL3" 390.735302489521 0.445870601758006 0.0969733386175603 4.59786791002848 4.26836453740002e-06 8.21741630788004e-05 7.46682980588596e-05
"IFNAR1" 1207.69170767949 -0.366999292225021 0.079859157871943 -4.5955817968118 4.31543459080918e-06 8.29898499631212e-05 7.54090289833184e-05
"LOC644554" 141.522476687248 -0.559196530280266 0.121708476896115 -4.5945569654739 4.3366964926981e-06 8.33079868140286e-05 7.56976540968331e-05
"SUV420H1" 3746.18766912831 -0.494650900502982 0.10768560944308 -4.59347263818425 4.35930200934075e-06 8.36512148618495e-05 7.60090756907348e-05
"ACTN4" 11845.3581022946 0.369834341509833 0.0805488659745368 4.59142828437516 4.40222913122992e-06 8.42689063605573e-05 7.65680749879695e-05
"DGKB" 165.409613353751 -1.06243666294651 0.231427002411917 -4.59080682839022 4.41535846740203e-06 8.42689063605573e-05 7.65680749879695e-05
"FBXO44" 1193.4887006444 0.321158757235472 0.0699555220718154 4.59089929892561 4.4134024938211e-06 8.42689063605573e-05 7.65680749879695e-05
"PLEKHA2" 297.709590914956 -0.636291435533123 0.138577733428367 -4.59158495229707 4.39892515767417e-06 8.42689063605573e-05 7.65680749879695e-05
"PRR13" 3909.2497070848 0.397220172741041 0.0865201229894578 4.59107267784907 4.40973735106052e-06 8.42689063605573e-05 7.65680749879695e-05
"WRAP73" 1091.21658329539 0.361121124201827 0.0788116155471485 4.58207995984791 4.60373784266061e-06 8.77693173588881e-05 7.97481363103229e-05
"PLCL2" 1713.19320510065 -0.552461787132581 0.120590883098158 -4.58128983666943 4.62116857802701e-06 8.80065912367733e-05 7.99632575855129e-05
"DNAJB6" 16250.1069124637 0.262048022546046 0.0572062288453633 4.58076030941315 4.63288572637036e-06 8.81346601436878e-05 8.00791537145317e-05
"GABPB2" 101.717174773883 0.648007274115582 0.141478647086428 4.58024788517888 4.64425151807804e-06 8.81608777420965e-05 8.01020418588292e-05
"RBBP9" 1390.05009635578 -0.444484463637376 0.0970423528525703 -4.58031416769799 4.64277984045767e-06 8.81608777420965e-05 8.01020418588292e-05
"MAP3K12" 1273.78234557482 -0.454134922405166 0.0991599390064399 -4.57982252667251 4.65370643760503e-06 8.82454709446608e-05 8.01784368310482e-05
"CRAT" 422.022069395143 -0.441071335395659 0.0963379219327495 -4.5783770974794 4.68597358796635e-06 8.87619932639035e-05 8.06472735948384e-05
"TSPAN18" 995.453917034112 -0.637245581574418 0.139247547484531 -4.57635048577936 4.73157589301567e-06 8.9529732921006e-05 8.13443553848836e-05
"ELMSAN1" 595.92282279158 -0.422340563566226 0.0923113366558552 -4.57517547536711 4.75821003521599e-06 8.99373018861917e-05 8.17141904217825e-05
"CORO1A" 348.281329782918 0.726967143135778 0.15908103174232 4.56979147780057 4.88209727784959e-06 9.20817792127742e-05 8.36616326217104e-05
"SLC2A6" 704.360027906149 0.714331774885794 0.156314761564307 4.56982928379365 4.88121667794476e-06 9.20817792127742e-05 8.36616326217104e-05
"LRRC57" 705.896127240523 -0.348091015852369 0.0762008436856092 -4.56807298995965 4.92228636576718e-06 9.27407081123306e-05 8.42598247633579e-05
"GREB1L" 91.8127800948371 -2.52196032095603 0.55211972128166 -4.56777800854802 4.92921667654806e-06 9.2772272076524e-05 8.42880202118411e-05
"SRP14-AS1" 110.68545916514 0.606314637284813 0.132752346435606 4.56726117137911 4.9413818157161e-06 9.29021880454228e-05 8.44055733275532e-05
"PGAM4" 10.7313825760355 1.63540972557549 0.358105159480591 4.56684211963757 4.95126641685546e-06 9.29889971523046e-05 8.44839619406545e-05
"SLC16A12" 342.994924769634 -1.15516700890193 0.252982356104352 -4.56619594619256 4.96654549102989e-06 9.31768268848477e-05 8.46541311580031e-05
"STAT1" 4065.65028167651 -0.228716194935505 0.0500985293809536 -4.56532752082057 4.98715095127094e-06 9.34640795050288e-05 8.49146278298576e-05
"ANKRD49" 615.143975452946 -0.421893171245384 0.0924315935024189 -4.56438275333145 5.00966078586625e-06 9.34889550884595e-05 8.49353115597345e-05
"HRK" 102.472102097529 -1.00915605122242 0.221079211376375 -4.56468088944096 5.00254697027585e-06 9.34889550884595e-05 8.49353115597345e-05
"PAX5" 61.001451004142 -1.20971963949597 0.265013038577269 -4.56475517578451 5.00077593247033e-06 9.34889550884595e-05 8.49353115597345e-05
"RAD51B" 196.47269433174 0.547472808230099 0.119942108263777 4.56447544698894 5.00744798852867e-06 9.34889550884595e-05 8.49353115597345e-05
"AIP" 736.359027787245 0.390636068068578 0.0856303585133352 4.56188756943887 5.0695792991893e-06 9.44241168566683e-05 8.5783471069263e-05
"PLEKHF1" 173.893236101445 0.677413666225742 0.148502564735269 4.5616294064237 5.07581776917289e-06 9.44241168566683e-05 8.5783471069263e-05
"ZFP28" 488.044552190408 0.37688612182743 0.0826184265661303 4.56176833052804 5.07245977631747e-06 9.44241168566683e-05 8.5783471069263e-05
"ZEB1" 35.88619611434 -1.64449401851111 0.360788459219547 -4.55805604776955 5.16292612739984e-06 9.58425844932879e-05 8.70711664234007e-05
"ZNF3" 3268.01131522392 -0.139614531349475 0.030628936441648 -4.55825593603155 5.1580158548155e-06 9.58425844932879e-05 8.70711664234007e-05
"ARMC7" 668.823591758262 0.397292980129091 0.0871902223496523 4.55662308711472 5.19825821761418e-06 9.63971119472276e-05 8.75744578709785e-05
"KLHL32" 20.2078020773542 1.18312690235672 0.259675722665366 4.55617063548665 5.2094621942738e-06 9.65035105747215e-05 8.76706327504686e-05
"PCDH8" 184.156758842393 -1.46124854170549 0.32088796427873 -4.55376550189404 5.26940928557504e-06 9.74145743519276e-05 8.84973301918261e-05
"RASGRF2" 677.304825427939 0.523853634382512 0.115037736045298 4.55375472772025 5.26967930815061e-06 9.74145743519276e-05 8.84973301918261e-05
"RSRP1" 914.238331975493 0.640149763470976 0.140602503319922 4.55290445301958 5.29103074027858e-06 9.76073017942804e-05 8.86714402117569e-05
"TBC1D1" 4195.47157551443 -0.307832039664486 0.067612311587761 -4.55289920482779 5.29116278560816e-06 9.76073017942804e-05 8.86714402117569e-05
"ABAT" 611.3880262344 -0.533793286752696 0.117298228335736 -4.55073613920962 5.34585533398847e-06 9.85132881693449e-05 8.9493993702468e-05
"DGCR6" 127.695624544746 0.601813615826033 0.132259572260826 4.55024619797808 5.35831833871374e-06 9.86399916075624e-05 8.96086066832694e-05
"FAM154B" 36.0335184920932 0.91495098291238 0.20109583078532 4.54982571910771 5.36903655433781e-06 9.87343451357081e-05 8.96938316103722e-05
"BORA" 1376.11078091911 -0.395289927980754 0.0868884168176141 -4.54939728975037 5.37997854257333e-06 9.883261310155e-05 8.97826126236558e-05
"ADCY2" 2404.06270889523 0.402901725850808 0.0885716227536682 4.54888048027913 5.39320615012854e-06 9.89726209712778e-05 8.99093113052777e-05
"FOXH1" 5047.68333784116 0.469323523686044 0.10318996150773 4.54815097155438 5.41193074767367e-06 9.92131105082357e-05 9.01272892989413e-05
"CAPN13" 109.15349997199 -0.743613790696483 0.163520474808679 -4.54752710060634 5.42799325517132e-06 9.93170034948733e-05 9.02202055330345e-05
"MYOZ1" 141.469788766712 0.876483522549473 0.192749143284621 4.5472758405739 5.43447521105968e-06 9.93170034948733e-05 9.02202055330345e-05
"TMSB15A" 1856.17069325365 -0.421486541316385 0.0926857092304979 -4.54748142745717 5.42917097119791e-06 9.93170034948733e-05 9.02202055330345e-05
"UPK3B" 218.874491027675 0.970823197338664 0.213534998553189 4.54643596560985 5.45619596554314e-06 9.96108413399157e-05 9.0486642863072e-05
"AGFG2" 415.554640364821 -0.720270788439926 0.15849108622808 -4.54455077305361 5.50525366273089e-06 0.000100356953474628 9.11634343225057e-05
"CYP2S1" 12324.0498784599 0.433442433607385 0.0953788520969483 4.54442912740038 5.50843366471703e-06 0.000100356953474628 9.11634343225057e-05
"CCDC51" 1186.75087578839 0.326130130055936 0.071788157113371 4.54295169523431 5.54719662942912e-06 0.00010095897865561 9.17098186797017e-05
"CEACAM19" 129.137910533716 0.628958511306938 0.13859581843725 4.53807711083073 5.67695031863263e-06 0.000103214089521257 9.37578316599016e-05
"PLCG2" 375.400231892111 -0.566431263572448 0.124859968280986 -4.53653217577108 5.71867681439838e-06 0.000103865761812129 9.43492966876026e-05
"COPS7A" 1665.91306730177 0.390446965360775 0.0860719986588287 4.53628324478005 5.72542748760046e-06 0.00010388149729301 9.43630889846877e-05
"TMEM86A" 51.0984039441412 -0.866060500129608 0.191054911595607 -4.53304493926195 5.81394396715289e-06 0.000105379226690059 9.57230774530002e-05
"ADAMTSL2" 57.9748335988209 -1.11488350386813 0.246007328469929 -4.53191175564676 5.84522685693927e-06 0.000105837574289647 9.61389167789785e-05
"ASTN2" 603.78220622381 0.326140846745382 0.0720105980305387 4.52906732710469 5.92446202399907e-06 0.000107152257568889 9.73320991359059e-05
"GAL3ST4" 291.108093970011 0.641667581641926 0.141683789791654 4.5288708227349 5.92997369688483e-06 0.000107152257568889 9.73320991359059e-05
"KCNH2" 455.045765459276 -0.529326864742756 0.116941917746546 -4.52640827979232 5.99946201902749e-06 0.000108297037304613 9.83714460961609e-05
"ZNF486" 1164.06372402486 0.358179453468447 0.0791361133298371 4.52611884002396 6.00768045819578e-06 0.000108334617782419 9.84050657392767e-05
"CTRL" 141.725528685413 0.751084453031071 0.166004870470497 4.52447238989026 6.05463560112178e-06 0.000109069935614494 9.90724680823558e-05
"ZNF648" 29.2024115745006 -1.30149973966813 0.287734989333665 -4.52325851187627 6.08947891611229e-06 0.000109512008474678 9.94729811324515e-05
"ZNF708" 2107.26669136278 -0.512980301292375 0.113411290998585 -4.52318544984005 6.09158220925192e-06 0.000109512008474678 9.94729811324515e-05
"VPS52" 2204.46532763423 0.277777604533775 0.0614310964194684 4.52177513871857 6.13231840977897e-06 0.000110132196547546 0.000100035795408603
"LINC00654" 12.6345375121568 -3.30224326416121 0.730855690260166 -4.51832462710346 6.23308691785292e-06 0.000111828167121723 0.000101575759639863
"TCL1A" 50.8487283825137 -2.10359426319975 0.465723705729498 -4.516828835038 6.27726050922833e-06 0.000112506352314636 0.000102191238943091
"FDFT1" 21239.6373826323 0.44526690936124 0.0985927353606241 4.5162243215241 6.29519780451514e-06 0.000112713409777799 0.00010237878264346
"ZNF302" 2347.63874828692 -0.434819327136507 0.0962925644231663 -4.51560647222619 6.31358147638273e-06 0.000112928031797427 0.000102573196409583
"RIPK4" 398.236608005776 -0.555619133567336 0.12305842653152 -4.51508400706732 6.32916713434937e-06 0.000113092223269032 0.000102721803114354
"ITGA6" 11973.1576762664 -0.419019184889983 0.0928305618678528 -4.51380640662792 6.36743446024933e-06 0.000113660958504794 0.000103237855059774
"MYH11" 100.826776704423 0.868759571870312 0.192554963342027 4.51174852515836 6.42953902140542e-06 0.000114653618064537 0.000104138949794418
"RBL1" 1401.88746520619 -0.458673572025927 0.101674346291224 -4.51120256738268 6.44611243802439e-06 0.000114833167488277 0.000104301498819717
"SEC14L1P1" 23.4093866432736 -2.0508144919223 0.454689718371486 -4.51036038216893 6.47175849153095e-06 0.000115173814928919 0.000104610369781038
"TIPIN" 985.941348325929 -0.370848294965689 0.0822271011153129 -4.51004948411865 6.48125054318685e-06 0.000115226583171622 0.00010465776433806
"MROH6" 81.2446114889722 0.87271943233929 0.193637002487586 4.50698689366068 6.57546934359363e-06 0.000116784040031994 0.000106071828015867
"CALD1" 13178.8025115721 0.436457578587143 0.096873334734806 4.50544600102763 6.62336810568503e-06 0.000117516523153531 0.000106736580563736
"SLC4A11" 989.709283426193 0.375172226776392 0.0832817717821311 4.50485404846885 6.64185759323083e-06 0.000117726258986844 0.00010692653485611
"NRN1L" 174.078997959236 0.785721423826665 0.17453785361669 4.50172502723806 6.74041498039818e-06 0.000119353346102256 0.00010840381108596
"VWA9" 2057.23298127308 -0.2751964662562 0.0611353745304669 -4.50142766556628 6.7498536812036e-06 0.000119400718324618 0.000108446289657525
"DPPA4" 37487.5856280814 0.317697569853211 0.0706076229599779 4.49947975211245 6.81199674656493e-06 0.000120379369933791 0.000109334603716999
"ZBTB12" 2156.46196196941 0.403652227867784 0.0897236159152251 4.49884039726144 6.83251270796134e-06 0.00012062117934635 0.000109553676123432
"MFSD8" 786.775073111182 -0.337969635806365 0.0751333046551352 -4.49826661235865 6.85097493687519e-06 0.000120826285250344 0.000109739411790067
"ADRA2A" 147.62595174778 -0.986306291827954 0.219361187159183 -4.4962662018793 6.91571448325937e-06 0.000121846330825809 0.000110665304780261
"HSPB8" 629.221279584383 -0.637041945143106 0.141699100671614 -4.4957373908776 6.93292600738973e-06 0.000122027792357386 0.000110829560643182
"MIXL1" 96.2288932898354 -2.13465098715595 0.474860348377632 -4.49532371875019 6.94641859239871e-06 0.000122143499830883 0.000110934096319448
"LOC100132891" 33.6359948696455 1.04006107024479 0.231392065672986 4.4948000581604 6.96353465233469e-06 0.000122322627614245 0.000111096231843348
"TMEM150A" 810.135357408513 0.421658811904884 0.0938322484778485 4.49375154858862 6.99792693804729e-06 0.000122804574715991 0.00011153339297663
"SLC2A1" 11518.7452313382 0.557854527430296 0.124160439118232 4.49301348635759 7.02223357120838e-06 0.00012310875021461 0.000111809096202653
"CNPY2" 4124.06309854459 0.269846891816238 0.0601238809712418 4.48818152549584 7.18337094114106e-06 0.000125808760510818 0.00011426071784144
"CDH20" 15.566216765907 -2.30293617990911 0.513412881100138 -4.48554421730594 7.27280613825837e-06 0.000127248879647981 0.000115568076822484
"TMEM57" 1194.66304257231 -0.38509048826785 0.0858645666410361 -4.48485916056331 7.29621111955735e-06 0.000127531991192738 0.000115824629056137
"CLTCL1" 510.871391580669 -0.480489889133893 0.107175415040961 -4.48320996891177 7.35285158355672e-06 0.000128016134323294 0.000116262046402349
"KLHDC8B" 644.202596489924 -0.46004287279418 0.102613180733511 -4.48327270927235 7.35068913228286e-06 0.000128016134323294 0.000116262046402349
"LINC00277" 33.9128514863342 -1.07924328934378 0.240729147827026 -4.48322647708314 7.35228254290192e-06 0.000128016134323294 0.000116262046402349
"LIPT1" 321.783411729587 0.351642624922596 0.078435489638205 4.48320813122476 7.35291493167669e-06 0.000128016134323294 0.000116262046402349
"LIMS2" 87.3351668205268 1.01324681063593 0.226064161406286 4.4821204932829 7.39049932140264e-06 0.000128543719231569 0.000116740619973919
"FAM35DP" 52.3435921382813 1.33043175592062 0.296866740703683 4.48157901679053 7.40927899699608e-06 0.000128743515170245 0.000116921500611351
"TRMT6" 2053.92987614001 -0.288659355562623 0.0644440327514224 -4.47922551147688 7.49143560034174e-06 0.000130043071866699 0.000118101149770605
"LINC00959" 58.4464787627776 0.708385671415634 0.158204096286063 4.47766959292089 7.54622742354116e-06 0.000130737094146414 0.000118847494881713
"POC5" 500.222142934311 -0.446517485185897 0.0997344800154061 -4.47706234711329 7.56771542844942e-06 0.000130980831542986 0.000119068374699686
"YIF1A" 1454.49998489314 0.437870027003935 0.0978146262459665 4.47652916346946 7.5866308954446e-06 0.000131179610017805 0.000119248383552634
"IFT74" 1036.22104985093 -0.44475489790018 0.0994151750493837 -4.47371236513189 7.68731354299806e-06 0.000132597864311843 0.000120535555374545
"PTPN14" 5764.76043579669 0.44342347622019 0.0991199503006987 4.47360470697355 7.69118687296517e-06 0.000132597864311843 0.000120535555374545
"SFMBT1" 1238.1609487489 -0.445951368199899 0.099677583616142 -4.47393839237973 7.6791875920211e-06 0.000132597864311843 0.000120535555374545
"ATP2A2" 20219.0527169317 0.157936654812998 0.0353180914380851 4.47183435973237 7.75514875955744e-06 0.000133570142635344 0.000121418688233542
"THBS2" 2761.97018099247 -0.557663025973736 0.124752141339031 -4.47016796656188 7.81581923719616e-06 0.000134483891631054 0.000122248607951203
"CGNL1" 7667.17221112829 -0.268560990533715 0.0600996726852493 -4.46859323078526 7.87356945930132e-06 0.000135345662351028 0.000123031270473745
"GLIDR" 442.579246522639 0.429574425061151 0.0961738339591993 4.46664552484611 7.94556203426652e-06 0.000136450342561227 0.000124034732577973
"WLS" 148.853782507117 -1.67812538308267 0.376012550277042 -4.4629504569628 8.08387491259596e-06 0.000138690697480048 0.000126070518431628
"CEP72" 436.2506882319 -0.353494664225777 0.0792401427749575 -4.46105536722346 8.15570139432992e-06 0.000139741097473994 0.000127023891919317
"SLC25A19" 591.942285255573 0.460109853655404 0.103142414136082 4.4609180181526 8.1609307519932e-06 0.000139741097473994 0.000127023891919317
"TCP11L2" 97.5770117453243 -0.809630698865618 0.181557597561686 -4.45936005839986 8.22047252360523e-06 0.000140624246057875 0.000127825944095125
"CENPBD1P1" 1155.43955249123 0.326255372998554 0.0731720758319915 4.45874152521872 8.24422645581595e-06 0.000140757808366513 0.000127945903575961
"HLA-DPB2" 649.711644416167 0.382217733238521 0.0857208211219812 4.45886691512932 8.23940572967194e-06 0.000140757808366513 0.000127945903575961
"DENND2D" 77.1980567853729 0.818591996460127 0.183639134294004 4.45761193335605 8.28777632580924e-06 0.000141364640826895 0.000128496776969835
"FHL1" 2383.90667318684 -0.324767893531997 0.0728627996889552 -4.45725246515921 8.30168119152963e-06 0.000141465134898904 0.000128587399737538
"DNER" 104.946177354972 0.812079624304473 0.182220323317766 4.45658096483739 8.32771576682784e-06 0.000141771932639902 0.000128865545435472
"NUP88" 4269.63081874171 0.292017599440733 0.0655650535695833 4.45386045678768 8.43399265838801e-06 0.000143442877062796 0.000130383642317754
"MAMDC4" 555.90220266553 0.805075401107595 0.180775933506114 4.45344347277492 8.45039631105228e-06 0.0001435835384748 0.000130510767421615
"AUTS2" 5248.8301116518 -0.499126011384949 0.11209290751727 -4.4527885165977 8.47622308129339e-06 0.000143883886804955 0.000130783039689511
"ZC4H2" 1455.08604755527 -0.304836309056178 0.0685127231801702 -4.4493386761834 8.61350998691808e-06 0.000146073876377571 0.00013277288727661
"SPAG1" 93.3614865779318 -0.879500755581684 0.197722989793696 -4.44814614880826 8.66145911858566e-06 0.000146746064567669 0.000133383126233509
"SBDSP1" 1133.5426261664 -0.36513124273868 0.0821552556150318 -4.44440516927651 8.8135371898982e-06 0.000149179468408881 0.000135594187394056
"AXIN2" 2369.56562086223 -0.479977028005501 0.108013831113073 -4.44366265930373 8.84402362833449e-06 0.000149552100703656 0.000135932131952262
"PLIN2" 2559.34873329833 -0.65801042156185 0.148136024830447 -4.44193383962472 8.91539753183667e-06 0.000150614763662244 0.000136897259117346
"AGPAT4" 1809.51021161706 -0.259493529892806 0.0584502200014431 -4.43956463955822 9.01410385931951e-06 0.000152086502265015 0.000138233431670462
"HAS2" 337.613815729313 -1.05907394671199 0.2385607941199 -4.43943000197969 9.01974441324749e-06 0.000152086502265015 0.000138233431670462
"PCDHB19P" 156.931138681129 -0.869182757476673 0.195935694043392 -4.43606134002406 9.16197510705325e-06 0.000154337317309082 0.000140278455717781
"TMEM14C" 3406.15561651532 0.332495015224318 0.0750441936389651 4.43065611210294 9.39468061419536e-06 0.000158106474321263 0.00014370348467773
"FMNL3" 1280.33295868634 0.511406699187193 0.115612307778776 4.42346242379116 9.71315321489591e-06 0.000163310482719783 0.000148432611485105
"PCDHGB7" 310.906924087227 -0.379191489272299 0.0857344598610814 -4.42285972159522 9.74029869282717e-06 0.000163611068623379 0.000148705000330493
"LETM2" 65.1291210034735 -1.07625691685306 0.243355696595517 -4.42256718009735 9.75350075956067e-06 0.000163677093544947 0.00014876419800959
"TICRR" 3129.27109180901 0.390796270784291 0.0883796851612796 4.42178844687154 9.78872747014043e-06 0.000164112245733959 0.000149158890218358
"OSBPL10" 3329.75786951404 0.436594894290184 0.0987565000094254 4.42092312150102 9.82801379958049e-06 0.000164614568897338 0.00014961462992224
"ZNF398" 5216.88742788035 -0.225601932456035 0.0510369163673157 -4.42036761845807 9.85331332172781e-06 0.000164881889461405 0.000149856778584219
"BIK" 122.666145835219 -0.933900221382662 0.211294557297589 -4.41989719625078 9.87478660347399e-06 0.000165084737403153 0.000150040329020785
"C16orf72" 3204.98224823005 0.350206875024807 0.0792380931797723 4.4196782250965 9.88479718078573e-06 0.000165095751589017 0.000150049528279977
"LINC00607" 38.116530510144 1.49747326899365 0.339026532261845 4.41697957679927 1.00089683119444e-05 0.000167011650830875 0.000151790000426579
"ZNF521" 596.007111078538 -0.597595308538298 0.135377350876578 -4.41429311970448 1.01340573575072e-05 0.000168939233795498 0.000153541074151633
"SNAI3-AS1" 63.5519708973319 0.704948036002674 0.15983862758697 4.41037342878275 1.03192508846557e-05 0.000171864202941238 0.00015619860399791
"LINS" 466.873971219039 -0.284981110569265 0.0646602288924016 -4.40736315739757 1.04636666776155e-05 0.00017410515695252 0.000158234443767467
"SNAP29" 920.852618279955 -0.254748818134808 0.057822222921687 -4.40572508739128 1.05430608076561e-05 0.000175261012710321 0.000159284083452032
"ZNF441" 62.0243201614457 -1.41682839015704 0.321610331614209 -4.40541938763524 1.05579410461769e-05 0.000175343265502547 0.000159357986235294
"TMEM26" 125.231404659365 -1.05272317471498 0.239029623093271 -4.40415359858641 1.06197682890569e-05 0.000176204313322378 0.000160139681742546
"HSPBAP1" 356.802645124937 0.394080192775892 0.0895699782040235 4.39969061819187 1.08405318183164e-05 0.000179698355606157 0.000163314300877639
"PHACTR2" 4549.52964171171 -0.304961663452964 0.0693218288502706 -4.39921549259261 1.08642905400569e-05 0.000179923250651186 0.000163517821958555
"SOX8" 150.4387253582 1.0014529511705 0.227772519618632 4.39672420908047 1.09896835128908e-05 0.000181829309031466 0.00016524920901476
"ACVR1B" 1518.48855571408 -0.336542649822033 0.0765725878344806 -4.39508000630074 1.10731962561022e-05 0.000182868294392169 0.000166191696208706
"RARS2" 2413.58063654053 -0.26084134398133 0.0593468090545712 -4.39520419272212 1.10668674555279e-05 0.000182868294392169 0.000166191696208706
"SNTB2" 826.808863712211 0.509821431403514 0.116101893437532 4.39115518540464 1.12750030076118e-05 0.000186027012239607 0.000169061464270149
"EPPK1" 530.149319600471 0.777641526497429 0.177109430382166 4.39074037344843 1.12965358248925e-05 0.000186034555459564 0.000169066540853973
"LGI1" 11.1553770772097 -4.16460198289003 0.94845690137216 -4.3909238014558 1.12870092714198e-05 0.000186034555459564 0.000169066540853973
"CHAF1B" 1422.1912949754 -0.293924547829214 0.0669518027443515 -4.39009161488205 1.13302915010212e-05 0.000186069735961886 0.000169095856508225
"LPAR2" 1329.12669078359 0.42452296059936 0.0966919678204307 4.39046769001282 1.13107121545342e-05 0.000186069735961886 0.000169095856508225
"UBE2T" 922.655886816812 0.269804063237629 0.0614561007798474 4.39019169478619 1.132507795122e-05 0.000186069735961886 0.000169095856508225
"DNAJC18" 1415.49294214971 -0.258984959660017 0.0590113767313155 -4.38872932653649 1.14014866276909e-05 0.000187064911640572 0.000169999362297365
"PCDHA6" 154.610447091329 -2.24994825323478 0.512898662357892 -4.38673059292326 1.15067166802647e-05 0.000188616133958583 0.000171408177326744
"LACTB2" 481.40801476473 0.450805577158075 0.102782885331458 4.38599846369655 1.15454935715476e-05 0.000189076199918461 0.000171825377276558
"GRPEL1" 1473.21167764053 0.331105757225667 0.0755038965835823 4.38528039223956 1.1583647045288e-05 0.000189525213102423 0.00017223253025212
"PRRX1" 11.7969830141281 -5.33876422347766 1.21757258902714 -4.38476052400574 1.16113444109296e-05 0.0001898024761394 0.000172483602171295
"FAM120A" 4545.16516992073 0.359756935848294 0.0820610501997917 4.38401574160219 1.16511348555251e-05 0.000190276720388012 0.000172913679520974
"SAFB" 6084.69491757749 0.372674220868144 0.0850498479994575 4.38183288546877 1.17685063679295e-05 0.000192015907041985 0.00017449326263378
"SLC3A2" 14568.2241142271 0.317265200596037 0.0724157808313626 4.38116108055046 1.18048556466349e-05 0.000192431137198239 0.000174869700080235
"ZIC5" 3466.0901090244 -0.431805183561645 0.0985843435153822 -4.3800584166214 1.18647497613166e-05 0.000193229051924615 0.000175593893962936
"SYT7" 711.119190218159 -0.994216306660423 0.227028700522831 -4.3792538316557 1.19086358379062e-05 0.000193765029569029 0.000176080052046298
"FNTA" 2731.87492510544 -0.378474493922477 0.0864363759493111 -4.37864833833878 1.19417645859773e-05 0.000194125149172048 0.00017640640018952
"PTPN21" 927.576417871358 -0.337524318591607 0.0770882546155228 -4.37841432881063 1.19545916521271e-05 0.000194154885949081 0.000176432521015759
"NR1D2" 3043.10121139729 -0.595346494315474 0.13613400192435 -4.3732387640107 1.22416710861975e-05 0.000198634615216665 0.00018050242191238
"FAM24B" 273.338517098543 -0.494688110069602 0.11312475386446 -4.37294308425468 1.22582690303308e-05 0.000198721286925123 0.000180580262336009
"RAB11FIP3" 1590.44492891884 0.310936500305982 0.0711131456462565 4.37241943778858 1.22877165652224e-05 0.000199015915818749 0.000180847075720995
"SSU72" 3029.30615676324 0.356839897474774 0.0816552412805291 4.37007951821291 1.24201299717685e-05 0.000200976145299359 0.000182627422644788
"THAP3" 387.893304130334 0.33639759381115 0.0769884055176654 4.36945786250842 1.24555370384435e-05 0.000201364515454837 0.000182979408758129
"ZDBF2" 1575.57100750727 0.555118466437215 0.127052317128281 4.36921166795194 1.24695859219942e-05 0.000201407200244178 0.000183017271204688
"ACSL6" 111.90910346611 -0.647065278711918 0.148146163514658 -4.36774914287871 1.25533559041227e-05 0.000202574904142031 0.000184077426557329
"CTNNAL1" 4376.52700627406 -0.243769630836401 0.0558192622780768 -4.36712383660688 1.25893356094818e-05 0.000202969982511225 0.000184435500747174
"MTSS1" 281.398406800255 -0.483291053708293 0.110677461677837 -4.36666188744975 1.26159790314134e-05 0.00020321395421585 0.00018465626556621
"RAB33A" 141.510224721529 0.795266398592136 0.182204707689162 4.36468633921824 1.27305291971234e-05 0.000204872162667289 0.000186162110734103
"DIABLO" 2693.5861818534 0.242812169224371 0.0556445698794569 4.36362738988506 1.27923391685094e-05 0.00020567937675853 0.000186894669500365
"ACSS2" 1199.56047124132 0.462087182428754 0.10594027133258 4.36177080364574 1.29013982248716e-05 0.00020724411670781 0.000188315560182618
"RPAP1" 2250.79950016058 0.569472973128232 0.130574949864073 4.36127276878948 1.29308042042489e-05 0.000207527652201646 0.000188572258020646
"TIE1" 78.0344512330736 0.892714842940404 0.204753811451316 4.35994249197488 1.30096629428127e-05 0.000208603623608007 0.000189549006931172
"RAB20" 359.518251908459 0.52559025021123 0.120589258518616 4.3585163112193 1.30947164295404e-05 0.000209776881893925 0.000190614147734386
"DNAH17-AS1" 15.3238469440443 -3.40390480156433 0.781122554000471 -4.35770902290741 1.31430957410307e-05 0.000210361026484276 0.000191143983092437
"DVL2" 2044.82376021497 0.276319443381612 0.0634590857371999 4.35429285139595 1.33497147056552e-05 0.000213474513961627 0.000193972084165777
"MIR124-2HG" 54.5480707522326 -1.27642313489023 0.293259964911596 -4.35253115874514 1.34574738470325e-05 0.00021500293510906 0.00019535990696593
"EPS8L2" 2213.44419952837 0.552916739657509 0.127044846382013 4.35213828347619 1.34816181260689e-05 0.000215193929835099 0.000195532486893912
"HIF3A" 1088.75185881752 0.377818925550373 0.0869256398947098 4.34646125134095 1.38351478674449e-05 0.000220637489116416 0.000200477701250877
"CLDN15" 227.152033789389 0.579554914060911 0.133376659342343 4.34524988793838 1.39117202512573e-05 0.000221658401909473 0.000201404342004137
"RNF185" 1890.63521491563 -0.323955511696508 0.0746005315751656 -4.34253623742746 1.40847244732155e-05 0.000224212557123666 0.000203724110830172
"ADCYAP1R1" 1318.51479491315 -0.711446391488089 0.163860991805821 -4.34176788293316 1.41340811630887e-05 0.000224755845239723 0.000204215753739657
"ETS1" 3893.1950985561 0.685744935717019 0.157947192894133 4.34160888301858 1.41443153994184e-05 0.000224755845239723 0.000204215753739657
"RPP25L" 367.679726402974 0.486088925325491 0.111993217995251 4.34034251383063 1.42260795826059e-05 0.000225851806610903 0.000205210554847102
"ATXN10" 5456.09493021789 -0.225855549660547 0.0520542551422247 -4.33884893835203 1.43230928964584e-05 0.000227151163964571 0.000206386148365669
"DHCR7" 7134.90964181072 0.607819496684017 0.140095048301741 4.33862227146584 1.43378707860588e-05 0.000227151163964571 0.000206386148365669
"FHAD1" 57.8372789315936 -0.798690508316557 0.184096191894942 -4.33844122518485 1.43496848157219e-05 0.000227151163964571 0.000206386148365669
"GRSF1" 7657.66280914807 0.213799274729238 0.0492839637350984 4.33811038167324 1.4371297730087e-05 0.000227151163964571 0.000206386148365669
"PIDD1" 910.087762655269 0.505745001130805 0.116582260431603 4.33809568675772 1.43722584200989e-05 0.000227151163964571 0.000206386148365669
"MMRN1" 7.47582416555521 -5.83576118616754 1.34534072367193 -4.33775703320686 1.43944151009622e-05 0.00022729785705938 0.000206518433921539
"ATP6V1D" 2621.77653602271 -0.294574930722975 0.0679365670481015 -4.33602908599143 1.45079754992568e-05 0.000228886326598642 0.000207960683841099
"NDUFB4" 4787.72513951104 -0.400526100543449 0.0923943254623531 -4.33496427988586 1.45783792841406e-05 0.000229791703466266 0.000208782282853841
"ASNSD1" 3532.86246678826 -0.24406271980583 0.0563302870035018 -4.33270861536101 1.47285989131832e-05 0.000231952439976215 0.000210744454763161
"WFIKKN2" 9.55056480802445 -2.68560739011494 0.619915327363414 -4.33221646823479 1.47615698336978e-05 0.000232264486492068 0.000211026957998938
"FXYD5" 2594.1742738608 0.48232927002046 0.111358866156476 4.3313055050571 1.48227847196609e-05 0.000233019983473637 0.000211712361161567
"RPS14" 37343.8973920379 0.349028687983356 0.080602223981838 4.33026126006154 1.48932536417178e-05 0.000233919483799721 0.000212528594454352
"ARTN" 206.562778808177 0.688163447551782 0.158929766010661 4.32998465187208 1.49119734756974e-05 0.00023400531532441 0.0002126055628519
"ELTD1" 63.1263967916236 -1.26959177614249 0.293227595028137 -4.32971452097019 1.49302766027625e-05 0.000234084461052548 0.000212676457964708
"FAF1" 2389.76354520575 0.320256706787404 0.0740003946525065 4.32777025435169 1.50626466668502e-05 0.000235950278843454 0.000214370619913406
"RAB31" 1702.79396299865 -0.25858183593604 0.0597762933343515 -4.32582586694852 1.51961435640618e-05 0.00023783042418435 0.000216077784688986
"DCP1B" 1114.81068818289 0.359184630516611 0.0830557614315115 4.32462028311904 1.52794817541602e-05 0.000238896157638361 0.00021704398889304
"SPR" 167.721514078841 0.650092698764623 0.150329575037482 4.32444978709302 1.52913027150418e-05 0.000238896157638361 0.00021704398889304
"BAIAP2L2" 191.476927523499 0.604660161121396 0.139831370475946 4.3242096466859 1.53079671032617e-05 0.000238945049726775 0.000217087384147055
"GNE" 648.285517100704 0.388173133166468 0.0898646585832262 4.31953049492721 1.56361502161956e-05 0.000243422042254601 0.000221347950797857
"PBK" 495.837990757712 -0.550249612044964 0.127381394835293 -4.3197015761717 1.56240338010326e-05 0.000243422042254601 0.000221347950797857
"BAG5" 3766.09672436281 -0.242616755454133 0.0561702329585669 -4.31931189662495 1.56516449473022e-05 0.000243448581409404 0.000221370871887641
"CDR2L" 1601.33978820901 0.465371044085174 0.107769881091864 4.31819205301423 1.57312517746536e-05 0.00024447140742054 0.000222299726140676
"VWCE" 623.249814091125 0.497810475299269 0.115287973071705 4.31797404391567 1.57467943048967e-05 0.000244497719136892 0.000222322439239223
"C10orf10" 54.0323605519743 -1.53344940331192 0.355186511382081 -4.31730753891822 1.57944023084351e-05 0.000245021422102912 0.000222797430971506
"NR1H3" 573.852505047944 0.303527550186269 0.0703501593823715 4.3145254090544 1.5994613778338e-05 0.000247909492223687 0.000225422321748767
"ADAD2" 25.4596536556353 1.12364399979961 0.260537941179009 4.31278452080645 1.61211220027102e-05 0.000249651129680566 0.000227004748836045
"UBE2O" 4962.80298061701 0.352072521756255 0.0816553097772109 4.31169170402823 1.62010223240808e-05 0.000250668578535778 0.000227928668570004
"PTPLA" 270.262628081168 0.459524671291157 0.106585591197314 4.31132075291934 1.62282297873363e-05 0.00025086967483856 0.000228110289010717
"GRM1" 43.311382166642 0.797614753196416 0.185187400520124 4.30706814262853 1.65432658226958e-05 0.000255516023476703 0.000232333858217684
"MLPH" 292.438439738754 0.62154558977026 0.144341699502815 4.3060708853448 1.66179824726768e-05 0.000256221714037236 0.000232973016141552
"TRIT1" 1510.8590518486 -0.195162954020984 0.0453224221730372 -4.30610158644805 1.66156774899516e-05 0.000256221714037236 0.000232973016141552
"NXPE3" 2596.18846947172 0.347597142398663 0.0807293631449636 4.30570896210951 1.66451779894874e-05 0.000256417078731597 0.000233149402672767
"KIAA1147" 3043.73102252695 -0.282356985847652 0.0655844154610626 -4.3052451388438 1.66800924594106e-05 0.000256730908699594 0.000233433504471436
"CDH6" 163.673508858847 -1.30638364945214 0.303482388296335 -4.30464402493274 1.67254453863765e-05 0.000257204715027083 0.000233863063711
"OLFML2A" 503.520380254719 -0.625897985477339 0.145414152404597 -4.30424394824965 1.67556955399981e-05 0.000257445647574523 0.000234080881475595
"DDAH2" 2016.35106259562 -0.313724144408665 0.0728936096261358 -4.30386348018331 1.67845114335063e-05 0.000257664143345323 0.000234278298696553
"ZNF724P" 248.262341315778 -0.539146176493195 0.125290328947915 -4.30317472242669 1.68367967495299e-05 0.000258242232681322 0.000234802670753497
"ABCC5" 2646.82393869744 0.470329289315791 0.10932085869918 4.30228315906304 1.69047080770883e-05 0.000259058781591074 0.000235543853853159
"SHANK1" 219.36227396531 -0.627803321211317 0.145959742562307 -4.30120874557807 1.69868941489349e-05 0.000260092479883172 0.000236482468806376
"MRPL40" 654.486384174821 0.394525912954262 0.0917794316404254 4.2986310320589 1.71856289534549e-05 0.000262906075830366 0.000239038131024205
"UBOX5" 264.058486649835 -0.440046054959685 0.102373429615427 -4.29844009927915 1.72004371578154e-05 0.000262906075830366 0.000239038131024205
"FAM109B" 404.323648250943 0.447506998368254 0.104135414312974 4.29735648838245 1.728470952967e-05 0.000263965624599302 0.000240000222660013
"PKM" 51543.1798566714 0.540884857943652 0.125873706257244 4.2970440294994 1.73090824294656e-05 0.000264109370103531 0.000240129653112778
"GRHL1" 150.362954888499 0.484976074546296 0.112889382880757 4.29602910539927 1.73884762508165e-05 0.000265091675070739 0.000241021503132516
"HERC2P9" 586.080920511002 -0.359803945271486 0.0837609190977616 -4.29560646118914 1.74216404035924e-05 0.000265368110168266 0.000241271572047668
"FAM35BP" 21.5519795491762 1.3653355768915 0.317987770272703 4.29367323064218 1.75741074800724e-05 0.000266769813803265 0.000242540926243145
"NEBL" 1294.13039271523 0.606891851029314 0.141335052537313 4.2939938828628 1.75487311258211e-05 0.000266769813803265 0.000242540926243145
"PCDHGA11" 624.612400136041 -0.301295891561007 0.0701715948999697 -4.29370163227026 1.75718583702181e-05 0.000266769813803265 0.000242540926243145
"TTI2" 969.647249892766 0.262745623513376 0.0611893979233862 4.29397301542913 1.75503815077649e-05 0.000266769813803265 0.000242540926243145
"CDH4" 631.814239905201 -0.296762058217971 0.0691617700679964 -4.29083954800765 1.77998894342194e-05 0.000269770335711104 0.000245261308506191
"DPP8" 1205.21486321876 -0.293708020408533 0.0684583210445523 -4.29031877976367 1.7841682668029e-05 0.000269770335711104 0.000245261308506191
"FAM84A" 71.0154954275615 0.741122659555611 0.172753393973674 4.29006135571814 1.78623762431919e-05 0.000269770335711104 0.000245261308506191
"HSD17B6" 237.834365185957 0.505002494467332 0.117697089957333 4.29069652147223 1.78113584480885e-05 0.000269770335711104 0.000245261308506191
"MRGBP" 734.522177050939 0.438186312720796 0.10214019161623 4.29004788210296 1.7863459977698e-05 0.000269770335711104 0.000245261308506191
"UQCC2" 1715.01674898448 0.375442998829341 0.0875052530952148 4.29051954653305 1.78255594629945e-05 0.000269770335711104 0.000245261308506191
"NEK11" 132.679998716858 0.499148981714655 0.116367271624795 4.28942755763898 1.7913422942292e-05 0.000270293648395916 0.00024573581222814
"NKD1" 238.911059737183 -0.599799665115354 0.139863406461678 -4.28846744326719 1.79910162884633e-05 0.000271232623020094 0.000246588207788783
"PKP2" 2137.04975030991 0.66953887687094 0.156135791299511 4.28818319808929 1.80140494302285e-05 0.000271348147304824 0.000246691969622202
"SERPINB3" 27.6508259568351 1.31676575980384 0.307095330252822 4.28780782410397 1.80445100318968e-05 0.000271544458257801 0.000246867915725908
"ULBP1" 149.726718160594 -1.24520312945508 0.29041665328765 -4.28764368488793 1.80578449073671e-05 0.000271544458257801 0.000246867915725908
"CENPK" 1521.75510270212 0.399122155903699 0.0931205999032202 4.28607801408608 1.81855147233269e-05 0.000273231554830309 0.000248400429705443
"GRPEL2" 2637.63001847292 -0.384908715005187 0.0898267932961159 -4.28501008308653 1.82730900470537e-05 0.00027431388749208 0.000249383129692639
"TMEM102" 184.359939954398 0.575445273398348 0.134329145318031 4.28384526705616 1.83690684402992e-05 0.000275386408742947 0.000250355630644067
"TXNDC16" 984.942931942796 -0.366339998600924 0.085518237524838 -4.28376460044004 1.83757329499939e-05 0.000275386408742947 0.000250355630644067
"ORM2" 32.7147527035279 -1.44666766932015 0.33774127850521 -4.28336055255927 1.840914923174e-05 0.000275653198080694 0.000250596900036843
"CEBPZOS" 2799.62124694104 0.572884445364832 0.133781023430628 4.28225491683354 1.8500885657641e-05 0.000276792063898301 0.000251630971681163
"CTNNBIP1" 1359.3459984738 -0.394336542407536 0.092111551334439 -4.28107589867613 1.85991904618975e-05 0.000278027187480389 0.00025275254227352
"AAED1" 215.009122910028 -0.440033051488093 0.102810786054986 -4.2800280823916 1.86869732631083e-05 0.000279103067670824 0.00025372933739543
"EXD2" 1346.45050122141 0.2833839912469 0.0662299391309474 4.27878984890207 1.87912173900109e-05 0.000280422782589393 0.000254927791020607
"CAMK1D" 220.518007101554 -0.539814913138881 0.12616657189929 -4.27858905106638 1.88081742226822e-05 0.00028043877341827 0.000254941046345516
"PCDHAC2" 480.603746708215 -0.577445892052345 0.135013128915592 -4.27696103845837 1.8946194617254e-05 0.000282258328922365 0.000256593878543014
"CLUAP1" 593.233100922973 -0.369931888818727 0.0865574928559953 -4.27382860354076 1.92144760262028e-05 0.000286013794069633 0.000260006573810042
"FOXB2" 9.74715049619239 -3.42392599952691 0.801569027421616 -4.27152981514337 1.94136565149288e-05 0.000288735208184122 0.000262479216982351
"PCDHGA10" 431.986554596094 -0.384872491808506 0.0901164981571111 -4.27083275181766 1.94744416796909e-05 0.000289395449001063 0.000263078105468068
"SNAI3" 212.581973209048 0.616920875026551 0.144480380272874 4.26992837270637 1.95535753208789e-05 0.000290083040936803 0.000263700541563231
"TBC1D5" 2183.21206894812 0.346289992175489 0.0810972730411165 4.27005716949224 1.95422868642705e-05 0.000290083040936803 0.000263700541563231
"KIAA0232" 4593.76125792629 -0.381125529869262 0.089424911272233 -4.26196150990874 2.02640351133652e-05 0.000300370508724895 0.000273051027194787
"FAM204A" 906.27673627071 -0.325688170619549 0.076429763166574 -4.26127410482395 2.03264744116733e-05 0.000301043271194363 0.00027366124283868
"SERPINB1" 432.76339792627 -0.520071520856853 0.122085300051853 -4.25990287639842 2.04515752858174e-05 0.000302642171077804 0.000275113349165203
"CACNA1B" 887.941786910818 0.360418259249868 0.0846296990681218 4.25876805918633 2.055566179817e-05 0.00030392768290192 0.000276280563039599
"ZNF77" 134.835811485094 0.46326594350561 0.108827347046842 4.25688906397958 2.07291148320631e-05 0.000306235810247065 0.000278377355244726
"PMS1" 2634.93353935482 0.409466871370138 0.096232682347708 4.25496683019446 2.09080007788752e-05 0.00030862027236644 0.000280543519281897
"SFXN2" 1241.56627109554 -0.207971124749956 0.0488881953313523 -4.25401517360947 2.09971063597561e-05 0.000309676621282485 0.000281502382238276
"PANK4" 734.509686393227 0.359168631276045 0.0844436624945149 4.25335212455257 2.10594025907327e-05 0.000310336138010681 0.000282100511278379
"PRSS23" 354.247172749862 -0.767135442204065 0.1804452015391 -4.25134852941954 2.12487197205276e-05 0.000312864802290404 0.000284397713440686
"USP38" 1290.23828811782 -0.332922195107659 0.0783338758328634 -4.25004114207238 2.1373125405934e-05 0.000314434296596966 0.000285823003123446
"DYRK4" 215.119478153605 -0.40764810538187 0.0959563029931426 -4.24826814566837 2.15429446912953e-05 0.00031666873070785 0.000287852713236956
"TNNC1" 130.00679148831 0.805862268541482 0.189750373948064 4.24696010750446 2.16690523487003e-05 0.000318257446059863 0.000289295448678799
"PPP2R2A" 4998.72874292427 0.191114683333004 0.0450133037219548 4.2457377604077 2.17875334531199e-05 0.000319731600649526 0.000290634037383842
"ERRFI1" 2983.37240267267 0.288656266178789 0.068008301672976 4.24442691668466 2.19152775968904e-05 0.00032118534904838 0.00029195264953669
"LPIN1" 660.915234716949 0.535487025372796 0.126164729063812 4.24434807847092 2.19229832107907e-05 0.00032118534904838 0.00029195264953669
"ALG3" 1685.99946873427 0.443364453108258 0.104562586100007 4.24018255137848 2.23338079971408e-05 0.000326662010258097 0.000296927977321987
"TBCE" 2453.41219182085 -0.215725675552344 0.050875009571745 -4.24030732118337 2.23213968397676e-05 0.000326662010258097 0.000296927977321987
"POLR3F" 1283.00328142878 -0.292320039712154 0.0689546289945997 -4.23930987628181 2.24207989222355e-05 0.000327662900805583 0.000297836324733843
"CPT1A" 793.753459179616 -0.559981507972012 0.132132013861746 -4.23804566059167 2.25473919765473e-05 0.000329240411872594 0.000299268795003191
"ZNF765" 1102.41978641009 -0.279251978723236 0.0659212604293195 -4.23614440780678 2.2739056701928e-05 0.000331764716542015 0.000301561854216591
"MED31" 242.724289927706 0.47739048366285 0.112708464977824 4.23562226454579 2.27919645823756e-05 0.000332262050154632 0.000302012460919618
"GRIK2" 146.46861107651 -0.88158214603099 0.208159641856314 -4.23512520567997 2.28424395349207e-05 0.000332334346450827 0.000302073835287588
"MARS" 16439.7117516318 0.369313753387228 0.0872047777833469 4.2350174242145 2.2853398470109e-05 0.000332334346450827 0.000302073835287588
"ZC3H18" 4096.44261280353 0.222006690874551 0.052420764853388 4.23509064576731 2.28459529508827e-05 0.000332334346450827 0.000302073835287588
"GBE1" 872.122843127371 0.365716437139789 0.0864367291286336 4.23103049856892 2.3262312484763e-05 0.000337446889569438 0.000306716473869346
"PRRX2" 52.090980972432 -0.905821429520891 0.214074640420225 -4.23133458378245 2.3230880716396e-05 0.000337446889569438 0.000306716473869346
"VPS72" 2712.95292042981 0.247339332434534 0.0584580640547531 4.23105582495635 2.3259693078586e-05 0.000337446889569438 0.000306716473869346
"ZHX2" 1448.62190904501 -0.332061134551177 0.0785508790540932 -4.22733823669252 2.36472064318746e-05 0.000342748589776941 0.000311533882257743
"ZNF433" 122.729450029723 -0.727656113990489 0.17223957769391 -4.22467428063263 2.39286612694581e-05 0.000346543548852349 0.000314981734235094
"SULT1C4" 46.8419800463912 -0.965594784257566 0.228597249962519 -4.2240000018193 2.40004046647762e-05 0.000347297658977015 0.000315665668608277
"RUNX1" 27.1002250132561 -1.68837642137667 0.399808941208277 -4.22295813663938 2.41116618818867e-05 0.000348371542188016 0.000316867754253394
"SDC1" 2523.36299498475 0.449838591760225 0.106544085680908 4.22208880845303 2.42048698238189e-05 0.000349397196949876 0.000317830858575479
"NOVA1" 513.550958655772 0.441679304955464 0.104637174511584 4.22105534688885 2.43161218862885e-05 0.000350716352761877 0.000319029118892966
"ORMDL2" 931.65339388683 0.34004926233012 0.0806263547496359 4.2175944005661 2.46922457265971e-05 0.000355850535557016 0.000323697689664856
"CPT1C" 1305.5593220018 -0.331472577045782 0.0785982903019863 -4.21730009357984 2.4724484076657e-05 0.000356024503988012 0.000323854202757788
"MARCH9" 186.498962786935 -0.618114236625552 0.146668413928773 -4.21436504335369 2.50481874781879e-05 0.000360391769959193 0.000327825088619368
"LINC00665" 2466.61512133159 0.240066674553859 0.0569748643397682 4.21355412313451 2.5138331296554e-05 0.000361183988559665 0.000328542209876499
"SPECC1" 3849.72499477441 -0.148711129799064 0.0352939525342605 -4.21350172256019 2.51441668709543e-05 0.000361183988559665 0.000328542209876499
"KIAA2022" 94.9371732561176 -0.843437977218285 0.200231875945865 -4.21230622364202 2.52776538399328e-05 0.00036280626088632 0.000330016112407764
"FLRT1" 17.7932561646165 -1.49400838286996 0.35474061255257 -4.21155156755152 2.53622639656679e-05 0.000363724945613242 0.00033085000761101
"ATP8A2" 675.920925515988 -0.413284374429652 0.0982252730392205 -4.20751565907718 2.58193517026905e-05 0.000369979573830599 0.000336537530281637
"SLC38A10" 1111.69030174902 0.479400958924108 0.114016463021555 4.20466436354439 2.61469872097954e-05 0.000374370569506673 0.000340529823628633
"ARID3B" 10373.0169078105 0.329234492926334 0.0783179933656384 4.20381675752668 2.62451434999836e-05 0.000375471445177238 0.000341529379607454
"ARPC5" 3321.09254412449 0.262593980423755 0.062477557883255 4.20301287887141 2.63385596870931e-05 0.000376198165627784 0.000342186792547136
"WASH7P" 311.722877452659 0.439387543512681 0.104540577107306 4.20303346002836 2.63361640768634e-05 0.000376198165627784 0.000342186792547136
"SLC16A6" 21.9077081640911 -1.71127429728049 0.407195316062527 -4.2025883642967 2.63880186779192e-05 0.000376599904397725 0.000342550406824673
"DSTYK" 1611.21857737796 -0.282620317602863 0.0672620466265164 -4.20177993054774 2.64824513681529e-05 0.000377642323467989 0.000343496771648383
"AFF2" 814.914276769183 -0.404166337238372 0.0962130984124418 -4.20074131180985 2.66042435596417e-05 0.000379072894109697 0.000344796183387915
"PROB1" 119.876059891473 -0.671914735765313 0.160005104611235 -4.19933312376419 2.67702236873851e-05 0.000381130265304109 0.00034666570512057
"B3GNT7" 4160.41829904981 -0.469603797307445 0.111841388745876 -4.19883732286686 2.68288967175855e-05 0.000381375479370655 0.000346883308736863
"LBH" 1307.45406336138 -0.548741165043158 0.130689879743542 -4.1988038103637 2.68328669929344e-05 0.000381375479370655 0.000346883308736863
"ZNF691" 855.78131967561 0.338396480833597 0.0805966843983439 4.19864022148968 2.68522556280573e-05 0.000381375479370655 0.000346883308736863
"CASP8AP2" 2943.22367454613 -0.38992413171608 0.092875654176538 -4.19834600545491 2.68871597902988e-05 0.000381564243519241 0.000347053193603905
"DKK1" 33.8371568997866 -3.02707943654449 0.72118359871174 -4.19737698132875 2.70024247559671e-05 0.000382303611606698 0.000347720274155533
"LEMD2" 1170.40853114482 -0.412717647857319 0.0983278689271984 -4.19736187065026 2.70042258793221e-05 0.000382303611606698 0.000347720274155533
"SHISA3" 281.165977295733 -0.996415520628207 0.237388422860589 -4.19740570589397 2.69990012349148e-05 0.000382303611606698 0.000347720274155533
"SNHG5" 8419.62095053706 0.30368012373623 0.0723702674911584 4.19620010072964 2.71430460632133e-05 0.000383961005769204 0.000349225932977827
"OVOL1" 474.614170803009 -1.01476878321591 0.242053562753807 -4.19233153055481 2.76102106642717e-05 0.000390256732639753 0.000354950282786294
"HYOU1" 19102.5525332534 0.328264012228616 0.078334096726724 4.19056357251167 2.78262434770494e-05 0.000392681456709696 0.000357151961731976
"LINC00997" 227.618403603791 -0.658291991735946 0.15708370093232 -4.19070844288024 2.78084810000419e-05 0.000392681456709696 0.000357151961731976
"SLC35D1" 669.938102410437 -0.415027564002963 0.0990940382572594 -4.18821930463167 2.81151767670122e-05 0.000396441957384052 0.000360570361849608
"C16orf96" 183.337342862084 0.496812731926297 0.118649550127105 4.18722811333107 2.82381980318826e-05 0.000396895224107579 0.000360973381474106
"CCDC50" 1922.52116828027 -0.491719853118749 0.117433195594473 -4.18723045583111 2.82379066911696e-05 0.000396895224107579 0.000360973381474106
"HMGCR" 19633.6101456494 0.528173500467575 0.126144389165328 4.18705504035806 2.82597313188641e-05 0.000396895224107579 0.000360973381474106
"SALL3" 2039.80139437602 -0.397616257290226 0.094953781476172 -4.18747153729739 2.82079382552158e-05 0.000396895224107579 0.000360973381474106
"ZNF283" 187.73058611899 -0.952748088795645 0.22751669741845 -4.18759633735078 2.81924364484503e-05 0.000396895224107579 0.000360973381474106
"CD101" 63.2460264734605 0.764383637070975 0.182592553828854 4.1862804426704 2.83562961620211e-05 0.00039793485885876 0.000361917079175108
"APP" 32289.0445618615 0.217245547182167 0.0519194600296288 4.18427978754385 2.86071603801482e-05 0.000401136464933388 0.000364827047725727
"MZF1" 388.056383753451 0.57278308712576 0.136895998891751 4.18407471191821 2.86329939071208e-05 0.000401180059076437 0.000364864844084828
"DOCK2" 518.8958532254 0.509456101404239 0.12182945889696 4.18171521089264 2.8931821881045e-05 0.000404807851064352 0.000368154946627155
"HES6" 511.073082193693 0.6416886207153 0.153465850166799 4.1813121291666 2.89831672674942e-05 0.000404807851064352 0.000368154946627155
"IP6K1" 2542.5853074677 0.299904753444372 0.0717278568501846 4.1811475570889 2.90041556921932e-05 0.000404807851064352 0.000368154946627155
"MGAT5B" 398.44450095446 -0.425047132879645 0.101654594836207 -4.18128795421898 2.89862494741346e-05 0.000404807851064352 0.000368154946627155
"RBM48" 477.379245497909 -0.363008626054688 0.0868207261108312 -4.18112865804979 2.90065668741591e-05 0.000404807851064352 0.000368154946627155
"LRRC69" 53.5093530132169 0.78152487674808 0.18692849710048 4.18087605084626 2.90388133690975e-05 0.000404937765575076 0.000368271246812863
"ICOSLG" 396.312135774968 0.636958506503898 0.15246701603426 4.17768067527975 2.94496711085273e-05 0.000410342931136497 0.000373185109503927
"KIAA1551" 11657.5226053684 -0.2965241711136 0.0709835358990985 -4.17736546028226 2.94904991624499e-05 0.000410587754111901 0.000373405891775973
"MAN1A1" 237.026059244311 -0.643129827322068 0.15407246647542 -4.17420349030806 2.99030392172709e-05 0.00041600335251513 0.000378329173411848
"TEX2" 1114.5736445765 0.326480067450307 0.078231660213048 4.17324733440662 3.00288644144213e-05 0.000417096437743661 0.000379319479705208
"TIGD7" 593.627379553819 0.369432915937204 0.0885218400292079 4.17335333083123 3.00148910711235e-05 0.000417096437743661 0.000379319479705208
"IL1RAP" 186.025679013755 -0.58251285543919 0.139650311844949 -4.17122488123008 3.02966686234963e-05 0.000420485367829562 0.000382399565838022
"WNT8B" 16.1648132915049 -3.09498219203133 0.742346054467165 -4.16919059973023 3.05683278446455e-05 0.00042392243501129 0.000385523401133181
"TNRC6C-AS1" 132.665150399869 0.613735969014555 0.147218151485797 4.16888789066045 3.06089491240831e-05 0.000424152580719437 0.000385730785407284
"KANK1" 1667.21519411337 0.444326948414625 0.106621805291265 4.16731781271973 3.0820466141921e-05 0.000426748634721156 0.000388089752824158
"APOL2" 352.97158756134 -0.361348576381019 0.0867396267445489 -4.16589960025079 3.10127175194919e-05 0.00042907407138645 0.000390202598821746
"C15orf41" 665.172727412715 0.316145833061001 0.075942219857472 4.16297855994126 3.14122872972656e-05 0.000434261957671047 0.000394918543373188
"ANKRD13A" 936.678285743529 -0.297843281316774 0.0715736998954038 -4.16135091174601 3.16370509709409e-05 0.000437026993615798 0.000397431111173536
"ZIC2" 7637.9703006359 -0.424067692981653 0.102002683843282 -4.15741701103858 3.21866141413303e-05 0.000443923817227379 0.000404016712833032
"SEC14L2" 105.908433267239 -0.700979897889556 0.168623901770534 -4.15706130939527 3.22367500551221e-05 0.000444268216606656 0.000404327916964951
"TXNDC5" 499.690698161445 0.678441587695909 0.163228185392563 4.15639974226424 3.23301948985579e-05 0.000445208471715399 0.000405181405665037
"ASPSCR1" 1164.05641142845 0.365329851855257 0.0879020084286792 4.15610357926774 3.23721105801243e-05 0.00044543822305652 0.00040538826702928
"SVIL" 1419.3065593599 -0.319311928781444 0.076846220797614 -4.15520666426004 3.24993653109295e-05 0.000446840961993107 0.00040666264640829
"RDH11" 6970.70430644176 0.192405930890288 0.0463139712929358 4.15438204755366 3.26167815237933e-05 0.000448106350989142 0.000407812016011441
"ABCA11P" 430.905329241547 -0.406297137425168 0.0978118074658824 -4.15386595904475 3.26904716832767e-05 0.00044876950785114 0.000408413300888799
"ZNF32" 642.6092658895 0.32829983528434 0.079086099594964 4.15116988909193 3.30780107688281e-05 0.00045373675377847 0.000412931599222131
"ZNF267" 1368.07173456118 -0.432091162498097 0.104106980846957 -4.15045330277412 3.31817462835876e-05 0.000454806326778303 0.00041390272103859
"ZFP3" 227.967011952643 -0.880538783549715 0.21224986176597 -4.14859532168087 3.34521553825862e-05 0.000458156983028842 0.000416949755448266
"MYO3B" 26.6476534543832 -1.34342530481676 0.323945521982467 -4.14707169463349 3.36754636260665e-05 0.000460857856476417 0.000419405422865156
"ITPRIPL2" 186.234657305692 -0.709877637701118 0.171217938517879 -4.14604710140808 3.38264271393267e-05 0.000462565255397113 0.000420956956771309
"FAM213A" 2209.23416538166 -0.293090964310067 0.0707048507761867 -4.1452737838007 3.39407931491051e-05 0.00046365433448486 0.000421943490047541
"KCNMA1" 281.771140589072 0.52873398962172 0.127554739139762 4.14515362727829 3.395859603993e-05 0.00046365433448486 0.000421943490047541
"MAG" 18.3814711836237 1.4322655640949 0.345600812601014 4.14427718880515 3.40887213673529e-05 0.000465071319180254 0.000423230708711866
"TBC1D31" 1136.40690401432 -0.320650878062731 0.0773775162561879 -4.14397997735018 3.41329559539102e-05 0.000465315215760873 0.000423450147367591
"WIPI1" 455.327951001266 0.424111780222305 0.102348467994399 4.14380193991292 3.41594797331133e-05 0.000465317480870665 0.000423450147367591
"LCOR" 1174.00972038185 -0.575381298284363 0.138879885992945 -4.14301390133335 3.42771159310691e-05 0.000466559911061753 0.000424578499661705
"LRRC17" 207.75955651765 -0.90320542363698 0.218118153113043 -4.14089983225229 3.45946018398239e-05 0.000470317177093196 0.000427993079553526
"SPRTN" 699.546213577041 -0.321188607381245 0.0775663997691142 -4.14082139092832 3.46064355411839e-05 0.000470317177093196 0.000427993079553526
"PCDHGC4" 92.7037988459802 -0.751678743246027 0.18155817867987 -4.14015357893302 3.47073378298517e-05 0.000471325647729386 0.00042890849553637
"ZNF626" 663.350856135109 0.407241176623216 0.098369582702307 4.13990956793665 3.47442760408348e-05 0.000471464603554879 0.000429032647024364
"INHBA" 81.949211703133 -0.973232865619413 0.235117236079747 -4.13935142249339 3.48289081213258e-05 0.000472250033774106 0.000429745089070094
"EGR1" 1441.50070741226 -2.19234634764084 0.529703386306246 -4.1388188263787 3.49098486492391e-05 0.000472984242558456 0.000430410916035518
"BUB1B" 10133.2297506171 0.20098300246727 0.0485674128001432 4.13822748381353 3.49999263549558e-05 0.000473841027507967 0.000431188281904992
"UBR3" 2021.04230922919 -0.355225109962222 0.0858508246408306 -4.13770178036563 3.50801907184436e-05 0.000474563744784217 0.000431843644075655
"BCRP2" 83.3347826109584 0.587602925731791 0.142051465471601 4.13654955111508 3.52567248529718e-05 0.000476586692614367 0.000433682180650973
"PTN" 1643.71736756004 -0.548418593921756 0.132615958871036 -4.13538912352978 3.54353675088437e-05 0.000478635025249523 0.000435543800644139
"DYM" 1970.87136386294 -0.289882688857848 0.0701159601863703 -4.13433244139182 3.55987864426638e-05 0.000480474752185617 0.000437215580374333
"SLC23A2" 1749.36400330996 -0.283914449578525 0.0686798569505774 -4.13388236645327 3.56686089315058e-05 0.000481049367514746 0.000437736143764033
"POU4F1" 22.9876741349979 -1.52124873886295 0.368105273018585 -4.13264587705634 3.58611020322343e-05 0.000483276255936691 0.000439760201246938
"OAF" 20.518650346755 -1.40346120268783 0.339625499155479 -4.13237877066863 3.59028137443556e-05 0.000483469316432382 0.000439933556434293
"FAM117A" 1685.5930931727 0.293745160262785 0.0710881425725135 4.13212597252981 3.5942333490042e-05 0.000483632587982623 0.000440079806983983
"ZCCHC24" 286.655799592011 -0.474401312686775 0.11481302167406 -4.13194693223509 3.59703477094308e-05 0.000483640912766406 0.000440085066990996
"MARK2" 2619.81716791458 0.272223125967393 0.0658855162849527 4.13175977539642 3.5999654078181e-05 0.000483666585309139 0.000440106115833946
"NR2F1" 6.46057969932453 -5.73279433459315 1.38764799395847 -4.13130301023929 3.60712728789841e-05 0.000484260267228582 0.000440644018002536
"MCF2" 57.6928671143496 0.752908441716707 0.182286148699341 4.13036562069528 3.62186754430265e-05 0.000485826874113777 0.000442064897821753
"RIPK2" 1084.05484086243 -0.235796086397021 0.0570905631417361 -4.13021125420712 3.62430040335247e-05 0.000485826874113777 0.000442064897821753
"FAM126A" 8454.64050680727 0.383970135710853 0.0930003314746038 4.12869642099831 3.64825706632004e-05 0.000488667149080531 0.000444647007151031
"DCAF4L1" 17.91176249575 1.30235452860125 0.315689078985444 4.12543421770158 3.70035941204909e-05 0.000494895038335717 0.000450309184285516
"FGD6" 3231.03827247743 -0.440566642089329 0.106789327713866 -4.12556808363656 3.69820754085363e-05 0.000494895038335717 0.000450309184285516
"C1orf112" 1359.42342725489 0.352900501203941 0.0855968890513698 4.12281924162165 3.74263386618667e-05 0.000500170009641631 0.00045510656022212
"PARM1" 661.809895885727 0.856528575373228 0.20793765851559 4.11916043244764 3.80255337494431e-05 0.000507793322853758 0.000462040643898412
"BCL2L1" 8864.8755220421 0.327898724631471 0.0796124094000374 4.11868862031095 3.81034609713208e-05 0.000508449357511486 0.000462635172249964
"B3GNTL1" 115.499516025335 0.500369833477615 0.121500908433749 4.1182394430446 3.81777905286183e-05 0.000509056430507724 0.000463185148360134
"PBDC1" 2321.99371782721 -0.226540354506318 0.0550149054044511 -4.11779958251076 3.82507117288533e-05 0.000509643822536737 0.000463717214986418
"MAP10" 231.535157044405 -0.532719303373485 0.129399503147846 -4.11685740991464 3.84073526445059e-05 0.000511344949914108 0.000465262645474903
"GAS6" 1040.65544514602 -0.465485660604648 0.113091688525099 -4.11600239306129 3.85500303138296e-05 0.000512857750686019 0.000466636709883792
"SPAG9" 4268.45193617438 -0.204155118748328 0.0496358223501175 -4.11306006593934 3.90448741045282e-05 0.000519049855001009 0.00047226832559791
"IGDCC3" 2479.66577491138 -0.378783041297477 0.0921181120196974 -4.11192796934964 3.92368726574688e-05 0.000521209744089507 0.000474231110891861
"EPHB6" 742.97339105146 -0.462856621187316 0.11259058023915 -4.11097109726388 3.93998523522977e-05 0.000522981198065762 0.000475840457553791
"THUMPD1" 4548.57559605822 -0.2524404392424 0.061419494337725 -4.11010285845592 3.95482913529252e-05 0.000524557126630008 0.000477271891259129
"PYCR2" 2432.61234909461 0.376425414951912 0.0916115041994668 4.10893171377599 3.97493578290372e-05 0.000526828200535903 0.000479335793502993
"SLC30A2" 49.1514280111899 -2.01754114259118 0.491112597752737 -4.10810301308329 3.98922179478887e-05 0.000528324992987267 0.000480695200257263
"SCN2A" 91.2153674979063 0.909839568982924 0.221584256003764 4.10606595157856 4.02454618668968e-05 0.000532603735980656 0.000484585734810922
"SMARCAL1" 1097.351444793 0.31854794475226 0.0775992851385256 4.1050371041899 4.04249990556377e-05 0.000534578976275826 0.000486380418501994
"KLK5" 29.8959361016081 1.08093342372642 0.263337973266784 4.10473814435922 4.04773108573747e-05 0.000534870094218633 0.000486642816442017
"TIMM17B" 1870.29521135629 0.467841005394223 0.11402100757981 4.10311235906903 4.07629161234054e-05 0.000537852275414273 0.000489351144315558
"TRIP6" 4590.20770122795 0.323912221043148 0.0789431643269623 4.10310663126686 4.07639257111305e-05 0.000537852275414273 0.000489351144315558
"FGFR2" 5581.96198469555 -0.393611568625057 0.0959829491604866 -4.10084887021887 4.11637341255571e-05 0.000542721853810743 0.00049377910845048
"NPHP3-ACAD11" 46.1007644976976 1.06723867693442 0.260580144041904 4.09562547775244 4.21030109875848e-05 0.000554691459682703 0.000504666744775303
"IGFBP5" 165.585352598118 -2.68874130063974 0.656926054525171 -4.09291317054425 4.25987269115822e-05 0.00056080382169804 0.000510225292152689
"SH2B3" 2863.99028689223 -0.464404433702042 0.113507459800379 -4.09140011166465 4.28776625502618e-05 0.000564055331343012 0.000513180966486779
"FAR2P2" 1415.00928848278 0.379301038935527 0.0927166584155704 4.09096968567871 4.29573285182775e-05 0.000564682559688512 0.000513749039865517
"CGRRF1" 747.654996625913 -0.313407832631284 0.0766272756132622 -4.09002969403549 4.3131796568956e-05 0.000566554119515141 0.000515449200345411
"EPC2" 2531.85058138013 -0.285581690954 0.0698416899871428 -4.08898597680802 4.33263041907498e-05 0.000568125609026236 0.000516871176048677
"TTC9" 2205.48275254662 -0.334940660916436 0.0819128722585841 -4.0889868915729 4.33261333510021e-05 0.000568125609026236 0.000516871176048677
"ZNF44" 390.864449750792 -0.53327088864095 0.130420114753864 -4.08886995420429 4.33479775324765e-05 0.000568125609026236 0.000516871176048677
"RAI1" 71.1358216930166 -1.10564744782118 0.270536344611269 -4.08687213324286 4.37227930869851e-05 0.000572216132124782 0.000520587473978179
"ZNF460" 244.641935802047 -0.751323822470804 0.183838853744108 -4.08686089566571 4.3724910062101e-05 0.000572216132124782 0.000520587473978179
"SGMS2" 227.674066056579 -1.08310982834354 0.265216391199684 -4.08387212963795 4.42914093799309e-05 0.000578921591009071 0.000526682690727273
"SYCP1" 53.3948613065605 -1.28600277111453 0.314902541406177 -4.08381197996043 4.43028814689733e-05 0.000578921591009071 0.000526682690727273
"ITIH5" 505.231046029836 0.407513313183726 0.099813120671235 4.08276297187416 4.4503408018865e-05 0.000581111808554026 0.000528672651923285
"COL4A4" 96.990402765494 0.548481982625254 0.134379263812203 4.08159687042016 4.47273282176484e-05 0.000583604029825842 0.000530937347012175
"ITPR2" 2278.16942544031 0.590776621864407 0.144773098944938 4.08070716293154 4.48988922040073e-05 0.00058540992833792 0.000532577640314299
"PCOLCE-AS1" 128.953499927516 1.0206746931977 0.250176051407263 4.07982573654159 4.50694746570512e-05 0.000587200373133271 0.000534203862316935
"PPIC" 324.760925324735 0.697150614349125 0.170902719576843 4.07922481324625 4.51861235170341e-05 0.000588286006319853 0.000535188874974582
"RAB40B" 66.2257458131286 -0.906047223005685 0.222178162505791 -4.07802104755489 4.54206555933613e-05 0.000590903650585999 0.000537567610783743
"TRIB1" 3719.5800716664 -0.195004270142919 0.0478350944184208 -4.07659423512762 4.57001394726431e-05 0.000594101813144361 0.000540474444141251
"UBE2G2" 3377.71469006641 -0.331210198232008 0.0812987676581329 -4.07398793084749 4.62148775330105e-05 0.000600351323007923 0.000546157152712333
"BAALC" 79.8559887938264 -0.691353147470408 0.169722777265013 -4.07342584543556 4.63266062812734e-05 0.000601360225948235 0.00054707229949033
"PLXNA4" 268.037601956076 -0.440305445150316 0.108161386312196 -4.07081917274455 4.68481052669095e-05 0.000607325585659462 0.000552493730395757
"ZSCAN25" 1273.32669309762 -0.233828958569855 0.0574407523220503 -4.07078509798858 4.68549590839576e-05 0.000607325585659462 0.000552493730395757
"CTAGE4" 27.6954069477436 0.987174604724556 0.242558202582105 4.06984630581767 4.70441626805478e-05 0.000608437837335085 0.00055349747153795
"GULP1" 7447.98527779078 0.544072295308125 0.133683220823961 4.06986226060919 4.70409411190612e-05 0.000608437837335085 0.00055349747153795
"GUSBP1" 242.501194957879 0.337846121320848 0.0830106267408032 4.06991411323465 4.70304725790506e-05 0.000608437837335085 0.00055349747153795
"ARHGAP4" 751.462395444544 0.555052813126784 0.136421507894953 4.06866059239123 4.7284166044879e-05 0.000611094192793773 0.000555911263876197
"CDX4" 320.138513254441 -1.00375422576034 0.246732310828991 -4.06819124089523 4.73794890611766e-05 0.000611878200355532 0.000556621773550818
"FAM131A" 391.249936207461 0.381972059310033 0.0939003917562946 4.06784308527049 4.74503154576413e-05 0.000612157196741183 0.000556870183149265
"SIX6" 6.99321693559844 -4.66961525830469 1.14796186487936 -4.06774423538489 4.74704430915758e-05 0.000612157196741183 0.000556870183149265
"PDE8A" 332.35966053857 -0.743286822515095 0.182757716065551 -4.0670612355896 4.76097356254633e-05 0.000613505308563452 0.00055808862281957
"FAM43A" 148.393714593123 -0.694277482265055 0.170718953576064 -4.06678618701654 4.76659390365146e-05 0.000613514321107395 0.00055808862281957
"HSP90AA1" 112918.047193271 0.372318874793564 0.0915530122675367 4.06670261930401 4.76830277145714e-05 0.000613514321107395 0.00055808862281957
"RBAK" 1873.27541261056 -0.365716990550745 0.0899405413542761 -4.06620846443635 4.77841957359617e-05 0.000613514321107395 0.00055808862281957
"RNASEH1-AS1" 432.044364109538 0.441013979913865 0.108449672293633 4.06653123598009 4.77180918924235e-05 0.000613514321107395 0.00055808862281957
"YTHDC1" 7793.87384752611 -0.233390989531884 0.0573960473190514 -4.06632512922914 4.77602926897456e-05 0.000613514321107395 0.00055808862281957
"KANSL2" 2146.51671594379 -0.174686242638014 0.0429659884196953 -4.06568658287723 4.78912611650006e-05 0.000614442096371308 0.000558929905359488
"WFIKKN1" 248.249858476485 -0.914695580026134 0.225024979176981 -4.06486241381553 4.80608050281779e-05 0.000616169536650292 0.000560498598990899
"ZBTB33" 2254.61123956542 -0.437644104263146 0.10767815880354 -4.06437209853887 4.81619399988656e-05 0.000617018061494901 0.000561267779942952
"HMGA1" 108530.408861948 0.411410979003041 0.10125890729816 4.06296087900326 4.84541527322744e-05 0.000620311539039574 0.000564260987365479
"LOC101926942" 24.0708851354699 -2.45059523449506 0.603229603170149 -4.06245850935773 4.85585804623784e-05 0.000621197956146977 0.000565064619034854
"CYP1A1" 19.9729183240309 -1.76698568933063 0.435209223091774 -4.0600832785155 4.90552162024511e-05 0.000627096876783542 0.000570427783741913
"TPM3P9" 568.249451260784 0.428462066021844 0.105547079090258 4.05944029635769 4.91904828886547e-05 0.000628371045525551 0.000571584096143916
"LINC00266-1" 30.5633895456359 0.860576168818939 0.212025050406117 4.0588419489611 4.93166771336003e-05 0.00062952756190642 0.000572633382088398
"RAB29" 754.849999453429 -0.603824511207073 0.148795138178757 -4.05809301700208 4.94750628450254e-05 0.0006310930342963 0.000574054656457844
"MYO1D" 1198.70822582159 -0.391102419493226 0.0963805640896029 -4.05789718277252 4.95165577384434e-05 0.000631166289035725 0.000574118577150528
"EI24" 9596.77608619456 0.169281938052843 0.0417249116512695 4.05709518255366 4.96868362815996e-05 0.000632879803546435 0.0005756744996635
"GLT1D1" 207.862594221693 -0.424748662711467 0.104720898559387 -4.05600666681246 4.99188351117134e-05 0.000635238166590793 0.000577814251152085
"SENP3" 934.622315230336 0.321210330131555 0.079196033842407 4.05588909629912 4.99439546407625e-05 0.000635238166590793 0.000577814251152085
"TTC18" 39.1205575554257 0.871203221774835 0.214838453239441 4.05515497173993 5.01010752154753e-05 0.000636777812709864 0.000579211995643256
"PCSK9" 2589.28103722399 1.01771371904924 0.251082345870653 4.05330655773595 5.0498758464731e-05 0.000641370562544145 0.000583386815746791
"ULK4" 283.638092767938 0.397236751706305 0.0980253346050088 4.05238863307086 5.06973585091345e-05 0.000643430026686024 0.000585257349967244
"RBFOX3" 243.896533010184 -0.549543443946851 0.135669316708773 -4.05060965351876 5.1084363851885e-05 0.000647875976610042 0.000589298583436712
"CR1L" 132.368589483314 0.923472459749036 0.228171649502147 4.04727082336469 5.18182752576734e-05 0.000656712011054534 0.00059733292157581
"ZNF594" 976.58594001769 0.508983349548133 0.125804254657477 4.04583573849647 5.21367833193272e-05 0.000660274585881924 0.000600570571174402
"TDRD7" 109.270425682236 -0.636471680121584 0.15737812240852 -4.04421955466872 5.24977061806289e-05 0.000664368820726037 0.000604291778070529
"HTATIP2" 1348.54573468922 0.196889244558349 0.0486891491814576 4.04380129594318 5.25914957904067e-05 0.000665078987595874 0.000604934912646106
"PICK1" 983.497888316261 -0.206408981372109 0.0510476817339866 -4.04345455779407 5.26693681039397e-05 0.000665586989625592 0.000605394163350327
"MRPL49" 3773.38333497086 0.302907338712507 0.0749292826972087 4.04257625068379 5.28671122407171e-05 0.000667608011085565 0.000607229595887977
"PSMD7" 9797.90146059611 -0.195207100509808 0.0482917131716873 -4.04224840431328 5.29411044937029e-05 0.000668064516606027 0.000607642000785997
"PAN3" 3228.8268569012 -0.393078502125947 0.0972619086715362 -4.04144343345569 5.31231963381161e-05 0.000669883505823644 0.00060929365519648
"VPS9D1-AS1" 370.854591664121 0.616829836846516 0.152633273210246 4.04125407175708 5.31661178444964e-05 0.00066992635776854 0.000609327007222044
"ZNF662" 19.8650981045147 -4.40737291421224 1.09063862917446 -4.04109371914353 5.32024897242264e-05 0.00066992635776854 0.000609327007222044
"FAM212B" 1962.97182844982 -0.509510695101214 0.126090896528747 -4.0408206232799 5.32644887968078e-05 0.000670228998730467 0.000609599465038932
"GRB7" 1781.24996190547 -0.385707410312791 0.095498119895831 -4.03890056404795 5.37023232096852e-05 0.000675256989988449 0.000614169795331411
"ZNF281" 9253.22148216382 -0.253045378281425 0.0626577535647398 -4.03853256596522 5.37866269298996e-05 0.000675835666776119 0.000614693299455314
"ARL17A" 392.798777831392 0.510018535504547 0.126302380300011 4.0380754051751 5.38915313537992e-05 0.000676672186714062 0.000615451317980324
"CLMN" 235.407097636877 -0.767821387543167 0.190159778674342 -4.0377696739861 5.39617954549845e-05 0.000677072876305825 0.000615812936115038
"RPA2" 4479.24489097891 -0.248573944684974 0.0615683730641368 -4.03736419063778 5.40551188169641e-05 0.000677762121871224 0.000616437001862648
"CPEB1" 158.622914644283 0.499660695667102 0.123778364745067 4.03673692649114 5.41997870842196e-05 0.000679093712693266 0.000617645287958314
"ATCAY" 1909.75856316076 -0.389090406322074 0.0964216688279401 -4.03530047811543 5.45324636348083e-05 0.000682777385112699 0.000620992808586532
"DAPK1" 7871.82120026255 0.336436497008596 0.0834005333957187 4.033984955615 5.48388305050197e-05 0.000686126657502209 0.000624036163963683
"HIF1A" 14669.1131419228 0.32553974292664 0.0807501801511069 4.03144293074592 5.54354582624202e-05 0.000693100269238503 0.000630375838288419
"PRIM1" 3102.29146345403 -0.303773154662388 0.0753978580444745 -4.02893613348011 5.6029836162557e-05 0.000700035900646696 0.000636680916052304
"CRADD" 229.26968095909 -0.407109360814675 0.101058925278447 -4.02843548645476 5.61492638091607e-05 0.00070053646875401 0.000637130408827418
"TMEM2" 8310.17578458326 -0.288691553875784 0.071661588862528 -4.02853967457511 5.61243902351617e-05 0.00070053646875401 0.000637130408827418
"POLDIP3" 6343.33538091011 0.23000294467911 0.0571064404128699 4.02761830392908 5.63447180901664e-05 0.000702478568618501 0.000638893839666322
"PREX2" 1806.21791450606 -0.432095928253823 0.107294567034695 -4.02719299024803 5.64466997394053e-05 0.000703253378404701 0.000639595630427892
"COTL1" 6071.48855718268 0.279778966237359 0.069475377701462 4.02702332097537 5.64874317784704e-05 0.0007032645420431 0.000639602900350402
"UBASH3B" 410.819526046667 0.332939648265024 0.0826826163214019 4.02671883253947 5.65605993096756e-05 0.000703679224956317 0.000639977164103946
"BMPR1B" 36.2827483369366 0.755907930781412 0.18774115662514 4.02633042413135 5.6654062821749e-05 0.000704345651447293 0.000640580381472844
"RPL13P5" 80.1213007593591 0.566435985121068 0.140705564699167 4.02568289557082 5.68102042645358e-05 0.000705789828350539 0.000641890934020116
"STPG1" 561.749579388665 0.348747130705425 0.0866377267033401 4.02534950968398 5.68907539565713e-05 0.0007062935093877 0.00064234613490668
"PIN4" 971.952790722935 -0.402856555966549 0.100093860837235 -4.0247878600831 5.70266993568518e-05 0.000707483731866383 0.000643425715374267
"SLFN12" 621.843916615909 -0.475811514870471 0.1182439288136 -4.02398262341689 5.72221410869762e-05 0.000709409886762274 0.000645174585796197
"ZNF19" 181.578775064954 -0.516487490864409 0.128369968032607 -4.02342930188481 5.73568072094252e-05 0.000710580403140486 0.00064623623038077
"JAKMIP3" 159.531322942354 -0.592433238220993 0.147262831505676 -4.0229651444544 5.74700042360405e-05 0.000711483488627671 0.000647054656021023
"FOXK2" 3554.62891881297 0.247658080708502 0.0615687345366424 4.0224650152767 5.75922107313134e-05 0.000712496768220468 0.000647973293376145
"E2F4" 3528.90304990083 0.303204825367325 0.0754026313548205 4.02114382375518 5.79162286801301e-05 0.000716003572212197 0.000651159628162647
"PFKP" 4178.92523325105 0.345225269787471 0.0858674369675918 4.0204445594174 5.80884189535491e-05 0.000717629774811725 0.000652635659144312
"C2orf42" 456.99958826151 -0.332992699871769 0.0828367397618146 -4.01986728146524 5.8230935939828e-05 0.000718887372784422 0.000653776461635479
"RFC3" 4189.73114096333 -0.390826726682543 0.0972651382793544 -4.0181583411731 5.86547786952577e-05 0.000723108563607597 0.000657609514619917
"TMCO1" 2626.87478211949 -0.225397435305069 0.0560930555156556 -4.01827700832165 5.86252533281021e-05 0.000723108563607597 0.000657609514619917
"GOLPH3L" 2284.16459352175 0.340614232804519 0.0848225889849597 4.01560759793497 5.92928395711346e-05 0.000729746044582825 0.000663636998906467
"METAP1D" 357.904092147047 0.298605818764748 0.0743606722760191 4.01564173137588 5.92842579676779e-05 0.000729746044582825 0.000663636998906467
"VWA5A" 1366.92386683836 0.255239364333369 0.0635633615731317 4.01551079138109 5.93171844327831e-05 0.000729746044582825 0.000663636998906467
"SOX12" 3711.280965022 0.421333737133888 0.104967591026626 4.01394118901911 5.97132305585516e-05 0.000733595944523778 0.000667132269139448
"TMEM132D" 243.729507155499 0.452758615949157 0.112793911920026 4.01403416409721 5.96897012485562e-05 0.000733595944523778 0.000667132269139448
"CALHM2" 28.2921511657569 -1.18063843745197 0.294201219128256 -4.01303040466761 5.99441886982765e-05 0.00073592121507606 0.000669243937363403
"PCDHB12" 435.334547100051 -0.500865226124399 0.124850588084435 -4.01171699556329 6.027873492367e-05 0.000739514097527776 0.000672508347533029
"EHHADH" 327.283285709265 0.519704543056551 0.129564951179633 4.01115068793578 6.04235273011268e-05 0.000740775660398675 0.000673652658673778
"VGLL3" 1228.25756729727 -0.619760721539604 0.154526134722676 -4.01071781580425 6.05344251651578e-05 0.000741620223362731 0.000674417750757631
"PEAR1" 38.4930671067329 -1.15448066612918 0.287956261776696 -4.00922229996325 6.0919047486597e-05 0.00074581474641358 0.000678229227914284
"EXOC8" 806.819353563583 -0.333710404337222 0.0832491619075277 -4.00857374045283 6.10865647293979e-05 0.000747347341464165 0.000679619981654682
"UCP2" 1685.6222866284 0.391447161870585 0.0976635345330785 4.00811995738288 6.1204032157716e-05 0.000747792550998197 0.000680018937536447
"ZNF197" 1759.95035117877 -0.343363753979052 0.0856673355495036 -4.008105910807 6.12076717000337e-05 0.000747792550998197 0.000680018937536447
"PAX6" 34.6325264760212 -2.09084933057811 0.521812738996397 -4.00689591173923 6.15219591259222e-05 0.000751112494058804 0.000683035028458568
"MYH2" 216.768014437285 1.16312556637975 0.290522720341895 4.00356145987809 6.23959815807703e-05 0.000761256847841686 0.000692256947245903
"LINC00174" 190.119316516717 0.747792352617359 0.186793196900445 4.00331685000236 6.24605590791372e-05 0.000761518446120918 0.000692491841242915
"TERF2IP" 941.818014504882 -0.26473701181919 0.0661624296207186 -4.00131937924311 6.29902683532543e-05 0.000767446651144479 0.000697879681463763
"ZNF562" 1438.48257398345 0.362393665341963 0.0905825820954465 4.00069921787072 6.3155592188038e-05 0.000768930223784568 0.000699225758340013
"PATZ1" 6127.82104255117 -0.225522695220853 0.056378236802153 -4.00017290381527 6.3296220153324e-05 0.000770111282278967 0.000700296738090243
"ELAVL1" 6410.68319701554 0.152136448381481 0.0380569713361082 3.9975973662711 6.39886732147525e-05 0.000777602616792779 0.000707467285147721
"ZNF560" 142.380293352687 -3.57073776147253 0.893297315882101 -3.99725567063475 6.40810776522746e-05 0.000778051819032501 0.000707998277606918
"C22orf15" 38.9965086119628 0.985109151184399 0.246494159562548 3.99648069931015 6.42911207391359e-05 0.000780065598301516 0.000709827363510155
"LINC00663" 54.6021463545673 0.720307181899925 0.180260395189334 3.99592590010335 6.44418899059785e-05 0.00078135791510999 0.000710999938838161
"INA" 1460.25770994142 0.235830873134126 0.0590652033348984 3.99272092228261 6.53194285730016e-05 0.000791454490067104 0.000720183941571297
"ADAM23" 1328.85626953313 -0.23354425672217 0.0585106336183446 -3.99148397957098 6.56611247422535e-05 0.000795049037174035 0.000723451370260989
"FXYD6" 1278.41638387358 -0.355184737402669 0.089024421750341 -3.98974495334263 6.61443797563159e-05 0.000799990565136607 0.00072794100527131
"TAL1" 12.5227027166326 -2.0581808234801 0.515874946527773 -3.9896894341026 6.61598632094396e-05 0.000799990565136607 0.00072794100527131
"CEP68" 2708.66374580694 -0.336929030993842 0.0844627664055708 -3.98908353742508 6.6329061502779e-05 0.000801487509767324 0.000729299687949922
"ASH2L" 3496.29351964452 -0.351678383828657 0.088166797358907 -3.98878483015612 6.6412626946391e-05 0.00080194836943337 0.00072971559938204
"AHNAK2" 48.219407047114 -1.77094354198275 0.444077655290906 -3.98791409764278 6.66567893276503e-05 0.000804346520020737 0.000731894299334709
"SLC1A1" 69.5518442245633 -1.38892171724608 0.348392043001716 -3.98666314327747 6.70090571191201e-05 0.000808045009823051 0.00073525618794941
"PREP" 3961.90176220557 -0.196201308113545 0.0492307430692542 -3.9853411888897 6.73832326023167e-05 0.000812002449393378 0.000738853672121897
"RRP9" 2290.42861327432 0.35428214533206 0.0889050678272354 3.98494882227095 6.74946708180891e-05 0.000812790531120427 0.000739567292741616
"ZFC3H1" 2197.57072613699 0.500858809017319 0.125753212092683 3.98287089993515 6.80877461982765e-05 0.000819373600125681 0.000745553811151203
"RASGEF1B" 148.836935511193 -0.69555860883677 0.174660202216063 -3.98235316352337 6.82362827473798e-05 0.000820601727263108 0.000746667801750135
"NRG3" 180.659037338829 -0.70017691525841 0.17583030563927 -3.98211737568654 6.83040309204558e-05 0.000820857291946717 0.000746896853533209
"PLEKHA8P1" 235.175334185466 0.377882781127444 0.0949469078149766 3.9799377338736 6.89333211131652e-05 0.000827856361178108 0.000753261784273587
"ZNF442" 91.4327470969258 -0.651343487364068 0.163665886530672 -3.97971441190955 6.89981058923804e-05 0.000828071081865455 0.000753453649149238
"F2RL1" 2543.42597627609 -0.552056846006848 0.138763609816599 -3.97839784318447 6.93812094526481e-05 0.000831538269977631 0.000756601377722179
"MLXIP" 2312.36031948623 0.316057919434756 0.0794404977214314 3.97854908390749 6.93370983659435e-05 0.000831538269977631 0.000756601377722179
"AQP4" 44.5187024328326 -0.895192238366016 0.225059402252056 -3.97758204904252 6.96196033598548e-05 0.000833155825168699 0.000758062629807927
"GPR27" 118.791933713698 0.617419511636091 0.155219665381564 3.97771448687471 6.95808493430582e-05 0.000833155825168699 0.000758062629807927
"LRRC27" 117.057206010711 0.477913183971924 0.120155621051325 3.97745173958847 6.96577545003398e-05 0.000833155825168699 0.000758062629807927
"DYRK1B" 578.852404282029 -0.345309175333371 0.0868268967193919 -3.97698395750968 6.97948716541759e-05 0.000834230646027637 0.000759037070464023
"AVPR1A" 24.8873773402171 -1.24963140386591 0.314243700606364 -3.9766315170507 6.98983482863015e-05 0.000834902192588882 0.000759644583487503
"CHEK1" 6608.34530271228 -0.21260302877989 0.0534737212002438 -3.97584129190771 7.01308864218697e-05 0.000837113366390594 0.000761652935312804
"UNC5B" 4438.16050975583 -0.249362717622606 0.0627250107066669 -3.97549103321399 7.02341903384817e-05 0.000837276198410323 0.000761794085957842
"WNT5B" 52.7686916262902 -1.52507028705592 0.383619789885649 -3.97547344340738 7.0239382001002e-05 0.000837276198410323 0.000761794085957842
"KCNH5" 35.2792610233833 -1.34147931784829 0.33747392182545 -3.97506068199881 7.03613135293729e-05 0.000838163717306038 0.000762598095141043
"NKAPL" 64.9157399047757 -2.67900122631397 0.673983108941714 -3.97487888163922 7.0415081649197e-05 0.000838238605148296 0.000762662737699449
"ARSI" 159.463085744314 0.698545767890656 0.175785431511071 3.97385472667375 7.071870621388e-05 0.000841285740902856 0.000765431641069363
"ACVR2A" 851.248650123322 -0.266725521905153 0.0671420912594623 -3.9725530870706 7.11063823573627e-05 0.000844191038424264 0.000768064471313043
"CLDN10" 751.918719254297 -0.30010608441893 0.0755427450854715 -3.97266586062474 7.10727148640819e-05 0.000844191038424264 0.000768064471313043
"TPX2" 17769.8571081723 0.357740618348923 0.090047140088067 3.97281488339384 7.10282486344964e-05 0.000844191038424264 0.000768064471313043
"CDC14B" 4080.63996904365 -0.335023518777491 0.0843478974477625 -3.97192495503488 7.12941815262855e-05 0.000845851801522207 0.000769571970277645
"DLK1" 74.5236138776366 -2.82820292294821 0.712292724832312 -3.97056269753987 7.17030832447124e-05 0.000850131787509841 0.000773462467941948
"PACS1" 1421.52414252747 0.341888216394126 0.0861322819404231 3.96933889004133 7.20723179033415e-05 0.000853363313390738 0.000776920107993183
"OXNAD1" 1119.28726780759 -0.283517962593704 0.0714461805303309 -3.96827318814255 7.23953148458905e-05 0.00085661319590439 0.000779874985179836
"PHF10" 1940.85997139719 0.257356500065151 0.0648665040408381 3.96747911530929 7.2636875095455e-05 0.00085889577557613 0.000781949193841356
"DPM2" 1392.87011817876 0.389430608708823 0.0981643258899948 3.96712965915161 7.27434225066562e-05 0.000859579906916004 0.000782568147451917
"SLC9A7" 1101.81146676524 -0.339236812170278 0.0855273179087071 -3.9664147136285 7.29618665307644e-05 0.000861584476076331 0.000784389230883973
"RNMT" 5173.77140752478 -0.256957027310844 0.0647899125243824 -3.9660036153644 7.30877540411054e-05 0.000862494124225719 0.000785213486849694
"ID2" 1148.37416437205 -1.01190150080744 0.255175193139735 -3.96551674305315 7.3237110989296e-05 0.000863679330263882 0.000786288606139454
"BNIPL" 178.714682571406 -0.640061415692 0.161433041219518 -3.96487243786505 7.34352071591903e-05 0.000864860004795428 0.000787355709017286
"NBPF3" 241.712925556031 -0.418475518983879 0.105544896816659 -3.96490528301721 7.34250964391791e-05 0.000864860004795428 0.000787355709017286
"LHX2" 20.5239173058689 -2.52327667114702 0.636530560940015 -3.96410922897512 7.36705168000878e-05 0.000867052869059166 0.000789348169931901
"C16orf70" 1227.91246136287 0.188301393376573 0.0475189516534464 3.96265883030937 7.4119664807754e-05 0.000871757869764217 0.000793627605599267
"MAFG" 3127.82310884371 0.278142769437669 0.0701952583159981 3.96241535554372 7.41953155431753e-05 0.000872066644872981 0.000793904804946894
"RHOBTB2" 614.257744899755 -0.489034942957654 0.12344971305294 -3.96141012290517 7.45084280408214e-05 0.000875164197360386 0.00079672081833999
"DNAJA3" 2824.97279103482 0.192603967016094 0.0486497939598973 3.95898833970108 7.52679110477365e-05 0.000883497142045705 0.000804302915509436
"KDR" 6528.9494136734 -0.627940498019079 0.158663596346984 -3.957684764978 7.56797434149334e-05 0.000887740990197498 0.000808162400563486
"PRRC2A" 25853.2176886056 0.266434040009951 0.0673364033809072 3.95676078068488 7.59729429791248e-05 0.000889997568250477 0.000810208778268019
"ZNF131" 2568.85275992285 -0.291273750060821 0.0736137491318433 -3.95678461559057 7.59653661865574e-05 0.000889997568250477 0.000810208778268019
"MCCC1" 1410.36547672772 -0.259902536618178 0.0656921703710847 -3.95637006891429 7.60972468535173e-05 0.000890862596785143 0.000810992302138286
"RAB3GAP1" 3682.61155179794 -0.208563436986908 0.0527188929200421 -3.9561421994053 7.61698316724701e-05 0.000891121410434584 0.000811223961617215
"TARS" 27812.8118942108 -0.22209238295258 0.0561417510196987 -3.95592191049855 7.62400640233335e-05 0.000891352377660881 0.000811430274468487
"NS3BP" 83.2803374763465 0.688161169538011 0.173991615936247 3.95513982576128 7.648990263838e-05 0.000893681496477803 0.00081354660446181
"SMYD4" 1134.47703308145 -0.259817584549178 0.065702328447144 -3.95446540008389 7.67059707804759e-05 0.000895613232909075 0.00081530117110707
"PINLYP" 226.387025054916 0.487762309220015 0.123354644090359 3.95414629758667 7.68084037854057e-05 0.0008960241831733 0.000815667373948041
"ZNF667-AS1" 696.390302066874 0.468680502097754 0.118532070285375 3.95403961956767 7.68426766355714e-05 0.0008960241831733 0.000815667373948041
"MIIP" 1580.61354289241 0.414139352402253 0.104744158525597 3.95381812438778 7.69138834143843e-05 0.000896262506797057 0.000815880382974127
"TAGLN" 6384.53467237544 0.686932173116857 0.173755335983674 3.95344505092725 7.70339609892471e-05 0.000897069622232301 0.000816611171842158
"BOLA3" 910.110230208443 0.450943454110617 0.114097446546231 3.95226596002654 7.74146300715534e-05 0.000900908292210418 0.000820101599044863
"CSRNP3" 343.752809305135 0.69009175270238 0.174644893128261 3.95139955335293 7.76954820359559e-05 0.000903581053928041 0.000822530670472223
"MALL" 435.19528077132 -0.340123017113012 0.0861295520835899 -3.94896999792729 7.84881870812182e-05 0.000911885391059229 0.00083008214389572
"SLITRK2" 30.7976833346471 -1.25414705595868 0.317594446575092 -3.94889479171717 7.8512846630227e-05 0.000911885391059229 0.00083008214389572
"CCDC47" 7912.28644959155 -0.198557747516112 0.0502997852143948 -3.94748698567582 7.89758096855329e-05 0.000916659397888493 0.000834423885909266
"RBFOX1" 79.5636008850325 -0.777016606990875 0.196899391555642 -3.94626210295473 7.93807160671474e-05 0.000920753719743377 0.000838146885595811
"LINC00342" 120.1831619096 0.786260069200542 0.199268562845133 3.94573061588047 7.9557018227242e-05 0.000922192777270998 0.000839452823278716
"RBM43" 258.452629587257 -0.636259399365348 0.161366248418329 -3.94295216999713 8.0484711462354e-05 0.000931112120679159 0.000848680163033969
"LSAMP" 361.596815667871 -0.375911744084478 0.0953861491722237 -3.9409468496915 8.11606096628626e-05 0.000938316570391733 0.000855241985839703
"RNH1" 1360.51386713956 0.361257215958386 0.0916808992816689 3.94037600840393 8.13539919689608e-05 0.000939936763233007 0.000856713919387987
"FAM71E1" 161.982076924446 0.608292730730287 0.154401978309492 3.93966928008521 8.15940117470565e-05 0.000942093318104993 0.000858674712013548
"ACTG2" 171.458789037913 1.08911900560713 0.276508937369799 3.93882026370293 8.18832405724024e-05 0.000944814855598165 0.00086115044172189
"ZBTB40" 2028.47457559105 0.670333895321143 0.1702301028892 3.9378105513891 8.22284741241379e-05 0.00094817862977631 0.000864211512632738
"TBX19" 29.649426155597 1.07288841480872 0.272632603043001 3.93529021413298 8.30962220881452e-05 0.000957559206752034 0.00087275650243204
"RHOB" 712.53194674729 -0.700349904899549 0.178025053336292 -3.93399632116148 8.35450622668606e-05 0.000962103411127956 0.000876893370661509
"EIF4E1B" 14.719324712923 -2.02652581263012 0.515283939713149 -3.93283325259129 8.3950475108404e-05 0.000966141908450955 0.000880569283286967
"LPL" 450.668831999805 0.631051492718855 0.160626339762674 3.92869247753037 8.54089756515221e-05 0.000982286681532228 0.000895279104825482
"LOC643623" 175.011440181941 -0.594925613691632 0.151460543136676 -3.92792473452825 8.56820147692115e-05 0.000984785344228946 0.000897551453465529
"SYNGR3" 811.975317158445 0.44633129235301 0.113644975131011 3.92741774846161 8.58627705624161e-05 0.000986220788229599 0.000898854751675057
"PLOD1" 2942.90247431523 0.308122943192775 0.0784634416354914 3.92696186619224 8.60256139220334e-05 0.000987019372274809 0.00089957261971654
"PPP1R1C" 104.976637614577 0.711606024095362 0.181212709710812 3.92691012253487 8.60441154373474e-05 0.000987019372274809 0.00089957261971654
"SSNA1" 1956.33262557095 0.40189204899753 0.102362544259699 3.92616314789823 8.6311623717212e-05 0.00098944506824913 0.000901778418326392
"KLB" 15.790153459771 -1.69755197250187 0.432575672684396 -3.92428904281077 8.69862457770615e-05 0.000996531591789905 0.00090823204524034
"TLCD2" 82.3800168602699 -0.628552013001725 0.160209068420504 -3.92332356213415 8.73357314695103e-05 0.000999886513205405 0.000911284669630195
"PDLIM2" 634.7087413233 0.567155043161809 0.144573067036328 3.92296473187012 8.74659590421809e-05 0.00100072847759602 0.00091204700036533
"GNS" 2937.75420261212 -0.212872431262761 0.0542683060627501 -3.92259214829035 8.76013721349049e-05 0.00100162864227306 0.00091286237167882
"COX19" 828.869772572562 -0.230615372128669 0.0588022636108686 -3.92187915850987 8.78610560181969e-05 0.00100359812087495 0.000914647264135201
"LRRC38" 17.6960130806206 -2.31758619896762 0.590948534766966 -3.92180716698373 8.78873170314193e-05 0.00100359812087495 0.000914647264135201
"CHRNB4" 107.838417552387 -0.649346022247489 0.165585054910095 -3.92152554226619 8.7990119140704e-05 0.00100412253607627 0.000915120183031807
"CCDC88B" 418.283752494569 -0.654991547847352 0.167062231911298 -3.92064406391459 8.83126219406382e-05 0.00100715182670544 0.000917875941655337
"NAE1" 6735.47818815756 -0.29770725877777 0.0759563296751948 -3.91945292842386 8.87501920725826e-05 0.00101148863192342 0.000921823284066395
"ABLIM2" 34.5500184706064 -1.03721168189668 0.264674622023913 -3.91881803387621 8.89842600619735e-05 0.00101350201750586 0.000923653145757141
"SCRIB" 5153.65028371268 0.269634554642773 0.0688081696192985 3.91864158187329 8.90494165049186e-05 0.00101359019921201 0.000923728472639448
"OSGIN2" 1073.57180711947 -0.396791793852436 0.101283698121532 -3.91762742881207 8.94247761654591e-05 0.0010172068288821 0.000927019414518346
"CSF1" 236.632310506525 -0.520968069082014 0.133007289153552 -3.91683848605152 8.97178138005978e-05 0.00101980850890108 0.000929380321213232
"ZNF624" 105.239047447073 0.64053440999434 0.163539273023368 3.91670085205046 8.97690281427598e-05 0.00101980850890108 0.000929380321213232
"ATP2B4" 1968.98039418565 -0.373950334273841 0.0955006397997189 -3.9156840735107 9.01482333320517e-05 0.0010233539519175 0.000932601271186508
"RTN4R" 350.837301430892 0.699003867188999 0.178519811510152 3.91555346869301 9.01970516134375e-05 0.0010233539519175 0.000932601271186508
"LEPREL1" 841.446435218773 -0.768879025929187 0.196596392609022 -3.91095185280577 9.19330989494417e-05 0.00104238081493477 0.000949935661035876
"NPR1" 1200.0886656701 -0.412016609458263 0.105356608504828 -3.91068595796137 9.2034371218377e-05 0.00104285930005727 0.000950366575027823
"RASA4B" 28.1778418976395 -1.03380503665241 0.264425594505609 -3.90962546036928 9.24393356598605e-05 0.00104677615890903 0.00095393089334891
"CAP2" 950.862143895062 0.253242701846089 0.0647988474171974 3.90813589963453 9.30109861124982e-05 0.0010525743261731 0.000959209613729022
"PLOD3" 1515.39053640794 0.364686093285762 0.0933250827205863 3.90769643759787 9.31802757341302e-05 0.0010538145982129 0.000960334702236636
"PYCR1" 6938.97986942237 0.519975034044213 0.133081994187483 3.90717795610791 9.33803794257535e-05 0.00105540154826008 0.000961775709075837
"TCOF1" 11977.3699546506 0.380561991612702 0.0974173734743497 3.90651049232923 9.36385791523681e-05 0.00105696641710736 0.000963191419598247
"ZNF595" 825.784981668513 -0.259391615477232 0.0663976850933129 -3.90663643036189 9.35898101061425e-05 0.00105696641710736 0.000963191419598247
"DAZAP2" 1184.09853476261 -0.258098522841781 0.0660781234322961 -3.90596023971882 9.38519441287086e-05 0.00105802185290436 0.000964142895447145
"RNFT2" 264.693062037938 0.397545304321474 0.101777876706618 3.90600901871265 9.38330111419517e-05 0.00105802185290436 0.000964142895447145
"NAGK" 1199.81950588202 0.35103630384554 0.0898968128829423 3.90488041330938 9.42719909694342e-05 0.00106207895888602 0.00096783484165145
"N6AMT2" 180.178273706766 0.389702786426867 0.0998683728567478 3.90216417149261 9.53364581770128e-05 0.00107338637286797 0.00097813366801033
"IFIT5" 227.515302872878 -0.541208137846635 0.138705757853121 -3.90184334250733 9.54629345546361e-05 0.00107344117619589 0.00097817319067737
"NEO1" 5000.47248308185 0.213400180989929 0.0546905811198852 3.90195490009775 9.54189386514194e-05 0.00107344117619589 0.00097817319067737
"POU5F1" 84254.4524432498 0.233541741917161 0.0598990591178878 3.89892170856183 9.66220070227186e-05 0.00108532825980385 0.000989414313248044
"CHD7" 8835.78024545499 -0.36936399633332 0.0947490916200287 -3.89833812670813 9.68551125441952e-05 0.00108701853582659 0.000991165147870488
"KIF18A" 1664.29183418282 -0.339522981494509 0.0871009360635142 -3.8980405589089 9.6974177119806e-05 0.00108764400710765 0.00099172415609109
"T" 28.7135179324425 -3.4041348776571 0.873327359375604 -3.89789102690076 9.70340609037352e-05 0.00108764400710765 0.00099172415609109
"LRRC4B" 195.383301287699 -0.609447242554566 0.156367873075372 -3.89752210967787 9.71819522786832e-05 0.0010886105238121 0.00099259978659034
"GBGT1" 104.215423097858 0.759549136315811 0.194942833413429 3.89626601304692 9.76870932168013e-05 0.00109357510694319 0.000997120847844432
"ZNF812" 11.8318038121741 -2.44019629538663 0.626356476724197 -3.89585864609989 9.78514480249821e-05 0.00109472082600319 0.000998159847692177
"CADM1" 915.663677274845 -0.368597379488657 0.0946269578335192 -3.89526819764347 9.80901317356457e-05 0.00109669612771443 0.000999955247099356
"UPF2" 4648.63365152675 -0.215323924470835 0.0552898536094243 -3.89445640409748 9.84191897919698e-05 0.00109967871935914 0.00100266906381934
"APLN" 16.635940200177 -1.46427991369974 0.376069961937251 -3.89363698753494 9.87523945086536e-05 0.00110270384102199 0.00100542163496558
"ZNF268" 2655.25104118809 -0.363762594210623 0.0934359431928424 -3.8931762422503 9.89402178560394e-05 0.00110410278510147 0.00100669147683371
"RNF44" 7415.75290241364 0.292219126164114 0.0750946489182244 3.89134419527457 9.96903956871475e-05 0.00111177147533854 0.00101367786666205
"APOLD1" 40.2972860958462 -0.898808450633383 0.231085176739042 -3.88951149232901 0.000100446212228244 0.00111949332744787 0.00102071265598051
"MTA2" 8261.65685785988 -0.184104533073104 0.0473464066932865 -3.88845840542339 0.00010088295467422 0.00112365153427046 0.00102449819151655
"REXO2" 3416.5252621284 0.199931523376839 0.0514582521661275 3.88531508476777 0.000102197256014815 0.00113757273498458 0.00103718512879158
"CRELD2" 827.357969700077 0.605366314263031 0.155845931922138 3.88438958140709 0.00010258730150255 0.00114119484607814 0.00104048175980399
"AP4E1" 1187.26418848677 -0.340943398676725 0.0877854119709608 -3.88382751782845 0.000102824863699693 0.0011419985138891 0.00104119120401841
"CKLF" 125.688530123227 0.552415701935209 0.142242953949221 3.88360679104297 0.000102918298153255 0.0011419985138891 0.00104119120401841
"IFT81" 899.270947789806 -0.366092008284091 0.0942649666535332 -3.88364862663822 0.000102900582840818 0.0011419985138891 0.00104119120401841
"PAQR9" 76.0291498436817 -0.624160949153289 0.160704498747131 -3.88390464498078 0.000102792234373859 0.0011419985138891 0.00104119120401841
"CHST10" 1910.25078035403 -0.220353946754352 0.0567465694195968 -3.88312366735345 0.000103123085891277 0.00114292355181569 0.00104202297217395
"GEMIN8P4" 121.247320478921 0.494489592163238 0.127343873910264 3.88310467539013 0.000103131144105721 0.00114292355181569 0.00104202297217395
"CECR5" 3189.38062774054 0.301524429219652 0.0776546643433644 3.88288883570993 0.000103222765789182 0.00114322127179562 0.00104228861101304
"TCF24" 46.4372858474152 0.73887483811334 0.190354565402522 3.88157140623826 0.00010378366842452 0.00114871277891315 0.00104728946618899
"CD3EAP" 1836.61311917996 0.350797920051749 0.0904070732774932 3.88020436161028 0.000104368735278087 0.00115446469461112 0.00105252768813312
"TRAP1" 8450.22753471853 0.229177250841275 0.0590799122641611 3.87910614722252 0.000104841001587766 0.00115896245587377 0.00105662245061985
"FBXO48" 105.994413645688 -0.654129226127962 0.168713679546607 -3.87715582924773 0.000105684673654706 0.00116755771508146 0.00106445283048433
"MAGEL2" 469.908466323933 0.479466722647449 0.123691791077692 3.8763018828492 0.000106056088443647 0.00117019636586509 0.00106684668034675
"TRIM56" 625.641630409201 0.341973972426966 0.0882189927146386 3.87642118668422 0.000106004124606604 0.00117019636586509 0.00106684668034675
"PPP2R5A" 2163.54079342428 0.210178328953202 0.0542311042513883 3.87560481857275 0.000106360181769439 0.00117208654741428 0.00106855814858289
"ZKSCAN5" 1998.21454252121 -0.18997943948351 0.049017597485835 -3.87573951453679 0.000106301356784064 0.00117208654741428 0.00106855814858289
"EAPP" 1575.70345073973 -0.24290155073109 0.0627009752365318 -3.87396766660762 0.000107077625616792 0.00117925664543908 0.00107508901138471
"RPP14" 1824.2677204874 -0.177321115717435 0.0457764871557835 -3.87362872808452 0.000107226727000134 0.00118016249280571 0.00107590893242776
"SSH1" 1347.60204157429 -0.217360531897626 0.0561354052427989 -3.87207558148891 0.000107912475979023 0.00118638519771802 0.00108157007450359
"TFR2" 158.181972616837 0.578770538936756 0.149474167976133 3.87204389074886 0.000107926511132613 0.00118638519771802 0.00108157007450359
"PHGDH" 27937.4634053132 0.361768404153064 0.0934355032938173 3.87185161314374 0.000108011703720956 0.0011865828360235 0.00108174433218087
"SNX19" 2275.04977454958 -0.180268541951033 0.0465622244654502 -3.87156206604337 0.000108140113304761 0.00118725470166807 0.00108235092074288
"NOTCH3" 8650.34274007534 0.389943710391695 0.100733163000413 3.8710559539374 0.000108364912052681 0.00118898331720201 0.00108392088206174
"CYTH1" 589.981783651242 -0.335135422838919 0.086600244836315 -3.86991311020386 0.000108874149481465 0.00119382871735763 0.00108833219350081
"EGFL7" 935.15637038633 0.472806887402243 0.122188459950108 3.86948888295425 0.000109063753997328 0.00119420163102899 0.00108865439226302
"PIGS" 2145.03641709451 0.262919389561511 0.06794865861328 3.86938307432792 0.000109111092718351 0.00119420163102899 0.00108865439226302
"TSTD2" 2107.55846980063 -0.300544066465321 0.0776687372519133 -3.86956292968336 0.000109030637057522 0.00119420163102899 0.00108865439226302
"KIF1A" 23897.600415106 0.362393149863172 0.0936631930133035 3.86910949973379 0.000109233579715518 0.00119480149708659 0.00108919533173836
"THAP11" 2024.18061873058 0.311284008407206 0.0804629675594072 3.86866179372989 0.000109434310121694 0.00119625592005473 0.00109051529274298
"GRN" 4629.5876064731 0.388232757740488 0.10038685370682 3.86736652664026 0.000110017008872479 0.00120113807955148 0.0010949540608556
"MAMDC2" 1050.03304784977 0.615223096326416 0.159077227216929 3.86744920746862 0.000109979726155074 0.00120113807955148 0.0010949540608556
"GMPPA" 1116.01926781062 0.323918439122771 0.0837654126376439 3.86697121070711 0.000110195430914016 0.00120159983777395 0.00109536318056213
"PARP8" 2333.82840570645 -0.485051747904219 0.125429775146613 -3.86711805340676 0.000110129123031012 0.00120159983777395 0.00109536318056213
"APMAP" 3628.47870607439 0.160298690589448 0.0414583887383945 3.86649591234585 0.000110410313673691 0.00120245754324203 0.00109613325721846
"MORF4L2" 11877.0106866368 0.181970704633011 0.0470624099666987 3.86658279424649 0.000110371004796428 0.00120245754324203 0.00109613325721846
"KIAA1217" 1298.83346824982 -0.361759036847969 0.0936115174150825 -3.86447145433926 0.000111330008170978 0.00121172624183135 0.00110457646166653
"HDHD3" 203.422140533337 0.556958302248795 0.144167433363486 3.86327403668585 0.0001118773814731 0.00121693363679981 0.00110931742947286
"ZSCAN29" 2778.41352326741 -0.208218738360463 0.0538994025481624 -3.86309919065256 0.000111957520608374 0.00121705546109621 0.00110942253651304
"LOC101928784" 23.9915393221455 0.946755635042499 0.245222243813126 3.86080650890701 0.000113013373921111 0.00122777729427895 0.00111919017227648
"EIF6" 5796.48635899526 0.407791250807346 0.105653396785675 3.85970790541244 0.000113522638088356 0.00123255144699375 0.00112353608440548
"APOA1BP" 1550.83342624598 0.309053483048625 0.0800847791003433 3.85907892261764 0.000113815180395605 0.00123496815900677 0.00112573303659732
"PANK1" 2393.64019638545 0.527970554579112 0.136834841183441 3.85845118109439 0.000114107854227215 0.0012373833283337 0.00112792856650619
"ANKRD29" 81.9913809268873 0.676436083479166 0.175337848376106 3.85790113055446 0.000114364889324656 0.0012394093039518 0.0011297693153471
"TTC19" 4417.90351938233 -0.250762506209197 0.065011641801327 -3.8571938696075 0.000114696190397049 0.00124223714433711 0.00113234097870948
"RAB22A" 890.381786201283 -0.235432831921841 0.0610687146431191 -3.85521184288375 0.000115629457235512 0.00125081031742386 0.0011401436098488
"TAF6" 3325.25442214521 0.277806153799417 0.072057395186412 3.8553454934186 0.000115566301379482 0.00125081031742386 0.0011401436098488
"EVC2" 363.678363422721 0.400381539080982 0.103887327982463 3.85399785379571 0.00011620461391632 0.00125549342354878 0.00114440025334628
"MEIS2" 24.0966027530963 -1.68657773244141 0.4376111914714 -3.85405530139792 0.000116177336018672 0.00125549342354878 0.00114440025334628
"NFYA" 3334.89203109858 0.224480924670078 0.0582711569631499 3.85235056877346 0.000116989370441989 0.00126242686172547 0.00115070802468033
"NR2F2" 12.1210165651821 -3.78762514370703 0.983187476827556 -3.85239360038285 0.000116968807026781 0.00126242686172547 0.00115070802468033
"PDPR" 5457.46229380324 -0.186907060512292 0.0485287004742959 -3.85147466727017 0.000117408677130507 0.00126617763351373 0.00115412078554535
"PCDHGC3" 390.479179427616 -0.427524286963237 0.111020385305873 -3.85086293643605 0.000117702361595906 0.00126856989720032 0.00115629524439722
"KCTD20" 3243.81154402664 -0.208825280481675 0.0542581623841195 -3.84873485031249 0.000118729435425399 0.0012788587266626 0.00116566733093958
"SMG9" 1337.08711289621 0.271602570767383 0.0705818080589631 3.84805346075139 0.000119060075233777 0.0012816381513275 0.00116819461271813
"CNR1" 28.8128650821695 1.29591870909676 0.336854807562832 3.84711359316145 0.000119517564736475 0.00128499579041275 0.00117124276892243
"RPL23AP82" 137.896346652033 0.427898552159901 0.111223341315386 3.84720102003183 0.000119474939054424 0.00128499579041275 0.00117124276892243
"SCN5A" 759.034689055308 -0.294299245697575 0.0765498183299152 -3.8445453185689 0.000120776164649858 0.00129773731632903 0.00118285017239032
"LOC101927550" 144.759151446818 0.661248606490681 0.172022856291753 3.84395783644701 0.00012106581509768 0.00130005833317181 0.00118495951783337
"ATP6V0A4" 68.9304600235829 -0.783663006319588 0.203904486883885 -3.84328475697473 0.000121398473205506 0.00130283808265654 0.00118748696598445
"FBXL17" 138.944059870862 0.516570186114635 0.134452667374323 3.84202259577699 0.000122024599418333 0.00130823396701218 0.00119239267889849
"UBQLN4" 3824.95374240814 0.30915503387982 0.0804677875402317 3.84197258717038 0.000122049470016374 0.00130823396701218 0.00119239267889849
"PMP22" 86.2267053035357 -0.855535269425609 0.22273810026749 -3.84099203682792 0.000122538090112866 0.00131215059780999 0.00119595006498246
"ZNF641" 410.126020547655 -0.376822552754871 0.0981068289944956 -3.84094111100068 0.000122563517377856 0.00131215059780999 0.00119595006498246
"LOC100505715" 100.510660702866 0.52372540425705 0.136390492498484 3.83989671613563 0.000123086082052557 0.00131694648033688 0.00120031500798685
"GPR137B" 275.394788471342 -0.361905252332954 0.0942853779221595 -3.83840273336696 0.000123837251106443 0.00132418100002008 0.00120690256820537
"RAMP2" 231.994151591135 0.531500159025792 0.138480824662753 3.83807765674543 0.000124001269897754 0.00132513221475481 0.00120776328446201
"CLSTN1" 6879.63667877349 -0.193262822334685 0.050373816044876 -3.83657299583013 0.000124763124127268 0.00133166154373809 0.00121370175751612
"ZC3H7B" 7249.3011000256 0.258130993063343 0.0672803048264904 3.83665017168157 0.000124723940604909 0.00133166154373809 0.00121370175751612
"GRIP2" 218.533265724586 0.734007520283319 0.191645637198946 3.8300246799845 0.000128130407494462 0.0013667759600648 0.0012456992816372
"GABPB1" 1911.75671284115 0.262217807740296 0.0684670150290434 3.82984138609029 0.000128225882192527 0.00136696843250415 0.00124586828532252
"C6orf89" 1500.85879679253 -0.248063862495379 0.0647864154478539 -3.82894871989088 0.000128691816129641 0.00137110761735225 0.00124963434846762
"DCAKD" 827.406384696469 0.3597922724892 0.0939709091646479 3.82876228066286 0.000128789330724335 0.00137131896538444 0.00124982054889054
"HCST" 20.0815688896358 1.16824548057766 0.305363018647053 3.82575953615374 0.000130369501188591 0.00138678705476633 0.00126390520286921
"NOMO1" 3040.82897665329 0.220685961404456 0.05768506616037 3.82570353288541 0.000130399145287873 0.00138678705476633 0.00126390520286921
"PPM1F" 1035.93994752562 0.330251084643651 0.0863417158082226 3.8249307597406 0.000130808844869102 0.00139030665100489 0.00126710644264824
"CACYBP" 7625.08401652992 0.242234206184048 0.0633458676953524 3.82399381359836 0.000131307210664018 0.00139408300465178 0.00127053517115174
"SP5" 32.5587477778999 -4.71359743535621 1.23264630250587 -3.82396590633813 0.000131322082062757 0.00139408300465178 0.00127053517115174
"ZNF382" 153.913402710434 -0.60271585153364 0.157641626743095 -3.82332930702291 0.000131661748505545 0.00139684886305102 0.00127304941554998
"ATXN7" 1318.67235790356 -0.290872594077841 0.0760953091761354 -3.82247732780174 0.00013211762940464 0.00140084362132703 0.0012766836217575
"SLC29A4" 315.171635558771 -0.541274146746082 0.141732934575571 -3.81897226898578 0.000134008824955006 0.00142004309469128 0.00129417481436572
"MDGA2" 597.124913103267 0.445036529044984 0.116553311426433 3.81830875157833 0.000134369692720744 0.00142301293058909 0.00129687482012508
"MPP1" 538.314998900121 0.522717753877043 0.136910246077257 3.81795934821473 0.000134560090833124 0.00142370761972781 0.00129749476247911
"NHP2L1" 5558.7056610434 0.264207331639394 0.0692024031030794 3.81789244003345 0.000134596579660457 0.00142370761972781 0.00129749476247911
"HSPA4L" 423.452880616888 0.69972063902913 0.183410758143355 3.81504687136304 0.000136157087206603 0.00143935162727268 0.00131174527131289
"BDKRB2" 13.8164295931813 -1.44048057463676 0.377635195171487 -3.81447649227351 0.000136471926388448 0.00144181651015061 0.00131398498105087
"FAM58A" 449.12823242833 0.360342249573687 0.0945340049319768 3.81177386732929 0.000137973073761325 0.00145680421302777 0.00132763716452846
"VSTM2A" 11.6800354944486 -2.21570088358449 0.581534397640087 -3.81009428260131 0.00013891380558683 0.0014658603250627 0.00133588357705382
"TTC3" 2136.98760866591 -0.337380885321374 0.0885561920538904 -3.80979440845946 0.000139082398814781 0.0014667626455652 0.00133669915101868
"ABHD4" 2978.64163294494 0.445040896881529 0.116820847077729 3.809601693655 0.0001391908473495 0.00146702998155706 0.00133693604973746
"RBBP6" 5405.71001888606 0.252073032474867 0.0661892491921465 3.80836821011675 0.000139886867903271 0.00147348613721023 0.00134281293052273
"ID4" 995.156206235095 -0.794019090285 0.208528327302905 -3.80772771044972 0.000140249575911192 0.00147642576811937 0.00134548510768921
"TXNRD3" 35.1367528654413 -1.06927672997874 0.280849288069807 -3.80729727793706 0.000140493822635687 0.00147811558093589 0.00134701829707317
"NLRC5" 52.2105535213004 -0.782200648977923 0.205468766437773 -3.80690779693184 0.000140715176860021 0.00147956267557284 0.00134833028926413
"SLC19A1" 799.460441913924 0.614530830284009 0.161506064729904 3.80500157261415 0.000141803289775201 0.00149011623672107 0.00135794098743911
"OPN3" 154.660048033691 0.641142293609642 0.168507530551127 3.80482873087451 0.000141902342339643 0.00149027004858064 0.00135807436693861
"ADNP" 13325.7109501925 -0.216224731194091 0.0568312617957747 -3.80467940288046 0.000141987972055702 0.00149028279350259 0.00135807920034573
"GALNT5" 21.9458072335596 -1.81676306758867 0.477678652889608 -3.80331642747394 0.000142771800587945 0.00149761935090884 0.00136475812257644
"SCAMP3" 1537.62494472596 0.429336774940269 0.112893024518161 3.80304077043486 0.000142930821819039 0.00149839710712192 0.00136546007862332
"POMGNT2" 774.735344326811 0.377447781388879 0.0993065060630689 3.80083638376286 0.000144208503814877 0.00150910309801295 0.0013751957381127
"PPP1R17" 524.113441529126 0.536991401899779 0.141280934340486 3.80087663212671 0.000144185079415591 0.00150910309801295 0.0013751957381127
"TMEM132E" 47.4130191334556 -1.27907445450021 0.336502345840048 -3.80108629349109 0.000144063115211908 0.00150910309801295 0.0013751957381127
"ZNF10" 1079.13800279568 -0.343427026971212 0.0904018733600168 -3.79889281280208 0.000145343929395335 0.00152008396300074 0.0013851953701154
"OPA3" 1391.06909488971 0.239977208761903 0.0631795920212283 3.79833425770256 0.000145671788833941 0.00152261087038152 0.00138749117555624
"SULF2" 1639.70763801352 0.251348221477894 0.0662012873796674 3.79672709439018 0.000146619047064947 0.00153160512241691 0.00139568035613017
"E2F2" 234.883851905264 -0.502098109263901 0.132299151368778 -3.79517256210001 0.000147540800467564 0.00154032246685652 0.00140361713217622
"TRIM24" 10549.2171405429 -0.265829106468553 0.0700526639478828 -3.79470374840166 0.000147819850670885 0.00154232366651525 0.00140543378879815
"NGFRAP1" 9379.48500893086 0.232240945616168 0.0612159574177592 3.79379749027324 0.000148360688611657 0.00154705233121689 0.00140973581066729
"SPATS2L" 5519.47369436261 0.382747343417013 0.100917175293102 3.79268783837208 0.000149025445438987 0.00155306683221953 0.00141520949793667
"MRPS12" 1422.64102025586 0.45784847679797 0.12076952115194 3.79109292171452 0.000149985822307435 0.00156215321947815 0.00142348233735444
"TIMELESS" 9442.72425741531 -0.236490655811971 0.0623954628544409 -3.79018994319616 0.000150532129755929 0.00156691876103253 0.00142781783479554
"DACT2" 49.4884030826262 1.15107803131237 0.303717626907613 3.78996123153073 0.000150670798726174 0.00156743799688384 0.00142828376211545
"MAGED1" 7476.92338468147 -0.232186503569444 0.0612672210292565 -3.78973453779745 0.00015080836287901 0.00156745311652736 0.00142828376211545
"TSPAN5" 1357.67088000087 -0.241428747738691 0.0637071267007615 -3.7896662468032 0.000150849826950265 0.00156745311652736 0.00142828376211545
"TET2" 274.769606095904 -0.51712061048016 0.136464303003392 -3.78942037660433 0.000150999200237161 0.00156808228293344 0.00142885008338296
"LOC100287015" 155.53125223471 0.560129548437958 0.147859725526107 3.78824961594466 0.000151712383435519 0.00157363714287347 0.00143389772827623
"PPP1R9B" 678.463170520254 -0.44586586114705 0.117692640133684 -3.78839204083282 0.000151625454465526 0.00157363714287347 0.00143389772827623
"TXNRD2" 443.774089782538 0.479560806856758 0.126676446683742 3.78571407243544 0.000153267825470516 0.001588837457931 0.00144774120044796
"ANKRD37" 48.3961818423069 1.17104203497879 0.309391313951108 3.78498678590522 0.00015371674597011 0.0015925560054908 0.00145112246461961
"VSIG10L" 363.36036123773 0.428737349459216 0.113291112272298 3.78438644356086 0.00015408824186239 0.00159546851720741 0.00145376925527651
"RPGRIP1L" 715.844145305013 0.435465760370711 0.115077370098479 3.78411289724517 0.00015425779428142 0.00159628786649718 0.00145450877657552
"ZFP69" 265.22918346791 -0.450819239295338 0.119184714167867 -3.78252565727832 0.000155245085316141 0.00160556340724731 0.00146295339110083
"SEPSECS" 565.263726528586 -0.606565966271031 0.160407330970828 -3.78141050412055 0.000155942283960772 0.00161182967274208 0.00146865596122205
"ENTPD1" 237.429691372176 -0.534445696241279 0.141365461435431 -3.78059598726942 0.00015645338466245 0.00161530135439279 0.00147180503789195
"ZNF141" 639.586582341995 -0.462372806345704 0.12230196534449 -3.78058361567069 0.000156461159851119 0.00161530135439279 0.00147180503789195
"ZNF395" 1181.17897989634 -0.347394449008516 0.0919130164013537 -3.77960013292959 0.000157080414925079 0.00162074672418898 0.00147675954019724
"GSN" 1951.20750674237 -0.339445247481693 0.0898229927103782 -3.77904629136759 0.000157430158688498 0.00162340655460675 0.00147917594329582
"MTL5" 1345.25835795439 -0.213806217918615 0.0566054993252098 -3.77712802585233 0.000158647191862881 0.00163500147410818 0.00148973354854644
"NCKIPSD" 1834.4983598323 0.383673858217612 0.101629534465908 3.77522006997205 0.000159866462896431 0.00164660591363686 0.00150029973473509
"FAM86JP" 127.012926162244 -0.628883842197498 0.1665910965534 -3.77501472292616 0.000159998213362599 0.00164700201673664 0.00150065343679418
"CENPE" 4454.17782905057 -0.419946990598344 0.1112501948335 -3.77479779902272 0.000160137502504393 0.00164747521515883 0.00150107738834024
"ANAPC5" 4731.72242224286 0.20797036171743 0.0551027068311391 3.77423131598144 0.000160501785554314 0.00165026122433073 0.00150360862403613
"ARID4A" 1100.55742352265 -0.405011334648973 0.107354452865137 -3.77265519817576 0.000161519432481286 0.00165975789349512 0.00151225412312584
"LOC102606465" 61.5094127263588 0.666071116669884 0.176562172955961 3.77244517055202 0.000161655497869729 0.00166018973786632 0.0015126403595388
"WASF1" 1932.85627575022 0.2399499599627 0.063612796398982 3.772039173655 0.000161918826825097 0.00166192730742457 0.00151421627383798
"CDIPT" 2049.63972216902 0.349204523380652 0.0925954521292923 3.7712923837021 0.000162404247952779 0.00166594107690782 0.00151786606434601
"OFD1" 1713.32362284354 -0.295836363102765 0.0784639011760597 -3.77034991465641 0.000163018817083643 0.00167127421416645 0.00152271792022977
"CALCOCO2" 1269.92940065836 -0.490094841598965 0.130006747995005 -3.76976464035387 0.000163401565848553 0.00167422591032522 0.00152539998920293
"ZNF776" 1651.99063767371 -0.187349343960279 0.049703776762811 -3.76931807122665 0.000163694174843083 0.00167625113844535 0.00152723793300968
"DALRD3" 860.212916149694 0.347365799270048 0.0921660660190994 3.76891207657777 0.000163960625687076 0.00167800631065486 0.00152882982011199
"FOXRED1" 2060.99186881999 0.198935345895026 0.0527879346675172 3.7685760420068 0.000164181470917353 0.0016792929823725 0.00152999485222865
"TMEM205" 1378.65641291683 0.320209227197149 0.0849939741022468 3.76743446320019 0.000164933819947807 0.00168601138237324 0.0015361086768519
"VAV3" 516.349271279013 -0.3399467316927 0.0902475054741934 -3.76682690459415 0.000165335548242336 0.00168913991242488 0.00153895177167925
"TAF5" 1086.06393637207 0.378364987267222 0.100470127440463 3.7659451312176 0.000165920229953617 0.00169413287426324 0.0015434934977726
"BEGAIN" 45.1112832249026 -0.799001487805214 0.212273318259613 -3.76402222547831 0.000167202013309338 0.00170254239984635 0.00155111875131256
"BIN3" 673.954754276984 -0.281180872007048 0.0746954727740749 -3.76436297361036 0.000166974198145443 0.00170254239984635 0.00155111875131256
"DMRTA1" 269.676987045727 0.374541509686041 0.0994948887371287 3.76442965503084 0.000166929650892767 0.00170254239984635 0.00155111875131256
"UTY" 1397.94114972297 -0.307497291283158 0.0816934457619 -3.76403869876386 0.000167190992984529 0.00170254239984635 0.00155111875131256
"ZMAT5" 334.679324316633 0.359875656923487 0.0956102458992861 3.76398631274908 0.00016722604063292 0.00170254239984635 0.00155111875131256
"MAPK12" 391.176606318887 0.390093895552295 0.103655385066395 3.76337317450924 0.000167636760728724 0.00170574027314403 0.00155402491613368
"BFAR" 4277.5818423235 0.192814836855596 0.0512661920661979 3.76105244186309 0.000169199948536576 0.00172048621849283 0.00156744461669973
"PRKCH" 214.577217933338 -0.686236349878817 0.182464398516568 -3.76093284749193 0.000169280874675544 0.00172048621849283 0.00156744461669973
"METTL13" 4007.98792895276 0.327688849569352 0.0871717285132654 3.75911841095919 0.000170513127836166 0.00173201309483295 0.00157793877117065
"PAOX" 88.1256327798694 0.552949077013303 0.147103362781206 3.75891527262861 0.000170651610800782 0.00173242296554169 0.00157830481084967
"YBX1" 54567.2571864198 0.192087210420942 0.051111802773135 3.75817717237524 0.000171155677717747 0.00173654157151098 0.00158204964212569
"CUEDC1" 190.050078755526 -0.67367074056178 0.179283610695776 -3.75757013118687 0.000171571290319596 0.00173975850620457 0.00158497299696516
"RGS19" 179.726309793705 0.564578874247734 0.150328501787493 3.75563427782866 0.000172903027384014 0.001752256053638 0.00159635121463227
"MRPL24" 950.709875272003 0.264445047611478 0.0704301880619414 3.75471164976736 0.000173541148806819 0.00175771396502328 0.00160131607175477
"CTDSPL2" 3714.80282202356 -0.301707147962491 0.0803660759795457 -3.75416049975216 0.000173923399250056 0.00176057551052781 0.00160391555585861
"GINS3" 1261.23431535998 -0.205143922893752 0.0546690454645425 -3.75246944867193 0.000175101176663543 0.00177148204746028 0.00161384412044492
"GNB4" 2166.44788235177 -0.424216112032608 0.113076107296682 -3.75159812425782 0.000175710957703487 0.0017766330167797 0.00161852922586688
"MGME1" 4189.7769136907 0.190741204063413 0.0508475804070282 3.75123462191424 0.000175965938272012 0.00177819271565775 0.00161994263080882
"ACP1" 7277.16975622221 -0.190136113624817 0.0506941713570559 -3.75065039106026 0.000176376479136231 0.00178132171777518 0.00162278566790048
"SERINC1" 4698.49482514152 -0.283268754513304 0.0755461611809645 -3.74961149693308 0.000177108739070503 0.00178769449945721 0.00162858375972957
"LOC100506548" 2661.10485344463 0.407810601063954 0.108776002172916 3.74908613037348 0.000177480128817061 0.00179041953950651 0.00163105874144435
"APPL2" 1076.45074510918 -0.345687884969735 0.0922282926410911 -3.74817612980204 0.000178125155657766 0.00179590034150897 0.00163604417579965
"DMRTA2" 6.17412010520514 -4.9732156363102 1.32694721148329 -3.74786245697825 0.000178348003707589 0.00179712080904896 0.0016371484759211
"CRABP1" 3867.95264017581 -0.423970873697966 0.113146298047707 -3.74710336098846 0.000178888386844678 0.0018005105937035 0.00164022145041379
"LRRN3" 37.0741209213256 -1.05057932228468 0.280362628396428 -3.74721598343407 0.000178808116346063 0.0018005105937035 0.00164022145041379
"ZNF740" 2782.63226474536 -0.251411655278103 0.067133739380723 -3.7449374576369 0.000180438719535505 0.00181507986021641 0.00165348611801806
"STAT6" 1824.31707919016 0.353518399354064 0.0944376243863196 3.74340631344042 0.000181542310019443 0.00182514119651665 0.00166264409532158
"SPTB" 128.825298191331 -0.93068575131477 0.248666198054503 -3.74271114689573 0.000182045451452229 0.00182915788271921 0.00166629554358512
"ZNF215" 1012.87507815576 -0.342957929272025 0.0916623290792667 -3.7415362746832 0.00018289877126661 0.00183668652328824 0.0016731462137543
"CPNE9" 278.683102946461 0.317594848214655 0.0848871280307454 3.7413781757303 0.000183013886536934 0.00183679769921718 0.00167323985433252
"CYB561D1" 412.412134096787 -0.322308080571808 0.086185742339648 -3.73969141324594 0.000184246302196248 0.00184706656386857 0.00168257899555749
"TTC39C" 988.717017301461 0.825731029060189 0.220795340831753 3.73980277821804 0.000184164694578895 0.00184706656386857 0.00168257899555749
"TUBGCP3" 2013.85945471037 -0.239085471814009 0.0639521602466718 -3.73850501518363 0.000185117800673277 0.00185475008688197 0.00168957059035553
"NUSAP1" 6371.86392494766 -0.191229942615236 0.0511647066059751 -3.73753619048221 0.000185832347911546 0.00185979833901952 0.00169512251491184
"NOD1" 321.661221406612 -0.373736209526536 0.100023700974162 -3.73647651393222 0.000186616870443955 0.00186659163219126 0.00170130602917878
"SAMD14" 212.845051941386 -0.693180561711314 0.185584674946778 -3.73511747082621 0.000187627583616262 0.00187563836985362 0.00170954338607301
"C20orf194" 631.116588269945 -0.375359562046636 0.100512974767141 -3.73443889125991 0.000188134163427004 0.00187963809911733 0.00171318061833015
"C4orf27" 1821.730887954 -0.272918144166208 0.0730932877314232 -3.73383319640826 0.000188587418227743 0.00188310083789172 0.00171632839156042
"LRPPRC" 20445.8845938675 -0.161570946720796 0.0432893647145759 -3.73234737414369 0.00018970364261744 0.00189317586589502 0.00172550280177801
"LTA4H" 11174.1112733303 -0.201868948803342 0.054089324350738 -3.73214032947313 0.000189859677007883 0.00189356557837186 0.00172584133092301
"SLK" 2120.46126813712 -0.348321005282032 0.0933333278919923 -3.73201098845546 0.000189957213056337 0.00189356557837186 0.00172584133092301
"PGAM1" 35864.9620884845 0.2531821459988 0.0678501689614187 3.73148880650195 0.000190351469480998 0.00189642485452457 0.00172843901200902
"TIMMDC1" 2527.65833516625 0.271568488206311 0.0728102977414816 3.72980878570961 0.000191625138077896 0.00190803733086699 0.00173901447832466
"TTN" 444.242516271097 0.873538262879774 0.234237234130106 3.72928866806278 0.000192021073945891 0.00191090193880539 0.00174161694925113
"SNRPD3" 10031.7750278173 -0.201884329450552 0.0541446217303157 -3.72861279659686 0.00019253672501222 0.00191495399626238 0.00174530165388918
"TRIM58" 219.505844521545 0.334400967335773 0.0896996763224784 3.72800639919336 0.000193000478645103 0.0019184856137391 0.00174851200244405
"EXOG" 658.176530384288 -0.325605994809889 0.0873515820850438 -3.72753403015512 0.000193362458731482 0.00192100216457265 0.00175079720011468
"MYOZ3" 2059.14579495325 -0.272221048405988 0.0730868181513506 -3.72462579835209 0.000195605153067495 0.0019421897481741 0.00177009904256314
"DNAJC16" 1386.20638297694 -0.321420883414697 0.0863612347506028 -3.7218189890743 0.00019779279452149 0.00196170449128224 0.00178786756022428
"MCOLN3" 181.33260764636 -0.918765562015987 0.246852002054244 -3.72192874422827 0.000197706820652165 0.00196170449128224 0.00178786756022428
"CYP4V2" 56.7254152614931 -0.911139937160741 0.244842196821997 -3.72133541108173 0.000198172011382348 0.0019636845340566 0.00178965507083293
"FOXO3" 1864.75807071159 -0.380941474219244 0.102368377260341 -3.72128077453491 0.000198214899721812 0.0019636845340566 0.00178965507083293
"FLJ10038" 294.19956194167 -0.426617936162328 0.114683344725075 -3.71996419519363 0.000199251022844885 0.0019728421521613 0.00179799254438195
"PRPF18" 692.196484226741 -0.267812608671841 0.072002035151086 -3.71951442913905 0.000199606144822073 0.00197525049365969 0.00180017887760958
"LRP12" 947.498395569947 -0.317353714539185 0.0853294687115306 -3.71915727744712 0.000199888564730006 0.00197693709901598 0.00180170743599012
"ZBTB5" 1124.73661802804 0.237910901825896 0.0639736612892357 3.71888832108985 0.000200101491392752 0.00197793489868289 0.00180260824036136
"GLB1L2" 407.550417358371 0.525754713836654 0.14138686707104 3.7185540971955 0.0002003663858259 0.00197944497782342 0.0018039759139201
"WNT7B" 18.8873179813295 -2.65211352879012 0.713272638369746 -3.71823253286679 0.000200621557658598 0.00198085737075217 0.00180525455774691
"HELQ" 639.874198272777 -0.269548014654332 0.0725051708761712 -3.71763849939314 0.000201093745811198 0.00198430022653334 0.00180837511052874
"KDELR2" 4749.81467231976 0.1973130442191 0.0530766505463247 3.71751122552255 0.000201195049591859 0.00198430022653334 0.00180837511052874
"SNX7" 1135.24019345591 -0.330971977760093 0.0890392371318765 -3.71714750060009 0.000201484821205831 0.00198604859495686 0.00180995993103481
"TOMM34" 2112.50194414796 0.312902634841543 0.0841876497587632 3.71672847190954 0.000201819138128954 0.00198823385297352 0.00181194289797937
"EFHC2" 107.314901725834 -0.651196866380611 0.175350505406601 -3.71368685177508 0.00020426152353855 0.00201117285920221 0.00183283934000789
"U2AF1L4" 341.707467956114 0.28488001633101 0.0767167891968832 3.71339858345615 0.000204494434425793 0.00201234378224802 0.0018338978115959
"ACTN1" 16458.7008162602 0.19041692417791 0.0512824069632656 3.71310426818126 0.000204732488405424 0.00201356398345925 0.00183500119102255
"PXN-AS1" 237.888299072838 0.487880206817901 0.131401360815144 3.71290071724792 0.000204897280797729 0.00201406269220663 0.00183544706223861
"SNX9" 2348.10830412741 -0.127058054444206 0.0342225992571553 -3.71269445343607 0.000205064396597458 0.00201458367141432 0.00183591323418398
"GFM1" 3896.71671104601 -0.217339768299404 0.0585427414240946 -3.71249727997797 0.000205224267039763 0.00201503293121245 0.00183631405291777
"GPRASP2" 121.636957732061 -0.699728516840536 0.188496697915285 -3.71215265083854 0.000205503977373648 0.0020166577079235 0.00183778612949506
"RORB" 450.845475510027 -0.648536910726123 0.174738250276829 -3.71147650671035 0.00020605379503412 0.00202092983196242 0.00184167072603605
"TRPC5" 13.4546372565683 -1.52759503290323 0.411651493820536 -3.71089393779584 0.000206528628296871 0.00202446218986839 0.00184488115109086
"PCDHGB5" 612.081217768059 -0.339747308462876 0.0915640238075539 -3.710489058202 0.000206859237836557 0.00202657768300032 0.00184680038077472
"C1orf115" 648.841474503786 -0.396462391853582 0.106870842296486 -3.70973394926277 0.000207477160045324 0.00203150403962293 0.00185128110255207
"CYTL1" 148.835031924225 0.624135176535802 0.168250029211563 3.70956949880226 0.000207611963167109 0.00203169711627059 0.00185144844067527
"CHRNA9" 68.3402137591908 -0.952091269584175 0.256727891084984 -3.70856187678107 0.00020843972769487 0.00203866756383669 0.00185779185231506
"KLC4" 938.583142792706 0.257885007771158 0.069564644470412 3.70712751764073 0.000209623406271549 0.00204910942099553 0.0018672986173402
"UBQLN2" 2926.33891882027 0.337987253469104 0.0911818923068886 3.70673655610862 0.000209947133287163 0.00205113817988466 0.00186913870784788
"SPINT2" 7844.41956553378 0.299518097759347 0.0808140919118041 3.70626076063843 0.000210341738566184 0.00205385677690675 0.00187160741610982
"NKX1-2" 444.858806030508 -0.627972020852955 0.16946016172332 -3.70572065119503 0.000210790527329596 0.00205710114398932 0.00187455522464681
"IVNS1ABP" 12791.2369569601 -0.387390615263692 0.104556092418549 -3.70509844335925 0.000211308648095142 0.00206101816213903 0.00187811597309743
"ACY1" 119.800200080529 0.483814922126294 0.130625590835264 3.70382954084738 0.000212368988940318 0.00207021652719623 0.00188648933716806
"ACSS3" 1296.27175407682 -0.300568250448397 0.0812155568307064 -3.70087040189764 0.000214861197372819 0.00209284826079244 0.00190709498317912
"TOR1B" 883.913892094113 0.230881186015553 0.0623869686690346 3.7007918631275 0.000214927715918018 0.00209284826079244 0.00190709498317912
"CD99L2" 615.913823891537 -0.348208129197335 0.094101501270464 -3.70034616341055 0.000215305568439735 0.00209537183309541 0.00190938579148834
"COL2A1" 1098.26751635245 0.587212851356222 0.158723465690546 3.69959696130297 0.000215942128151118 0.00210040899745445 0.00191396706251274
"RBM4" 3335.85035667409 0.231403293345672 0.0625684704388816 3.69840099530182 0.000216961944121107 0.00210800559246781 0.00192193828790013
"RNF144A-AS1" 30.267308121515 0.837657242114264 0.22655043916536 3.69744258806249 0.000217782452730731 0.00211481376265585 0.00192813609925976
"PRMT2" 2788.03672232646 0.206072732780474 0.0557387439884184 3.69711834237407 0.000218060703871138 0.00211635165813143 0.00192952882393796
"PDLIM1" 6814.59056063281 0.368350338482685 0.0996523225029944 3.69635477860154 0.000218717274507244 0.00212155756272026 0.00193426574140165
"SLC27A2" 545.363565231456 -0.552256758611026 0.149436020191221 -3.69560670783621 0.000219362322662914 0.00212664604299346 0.00193889556552029
"ITGA5" 1213.78061121387 -0.655760934596527 0.177454758278106 -3.69536968723499 0.000219567073642954 0.00212746274319029 0.0019396307269655
"PARP12" 388.977444339133 -0.548360684120458 0.148472068377803 -3.69335922986601 0.000221311043293513 0.00214200940696474 0.00195287410658446
"ST3GAL6-AS1" 11.868458248389 -1.78565129203861 0.483471147785957 -3.69339783814598 0.000221277430451731 0.00214200940696474 0.00195287410658446
"BAMBI" 880.545349458793 0.660404995375425 0.179055659598171 3.68826652481959 0.000225787074897985 0.00218310918707512 0.00199030631415634
"BMS1" 8920.48346945392 -0.176051392764011 0.047734409822977 -3.68814432642819 0.000225895513072063 0.00218310918707512 0.00199030631415634
"LOC100129534" 71.4639505967782 0.770252511351463 0.208855531267893 3.68796797803493 0.000226052089836485 0.00218310918707512 0.00199030631415634
"TMEM18" 1102.27027677438 -0.390513844003137 0.105887406610464 -3.68801027906701 0.000226014522179043 0.00218310918707512 0.00199030631415634
"DESI2" 9935.94961054174 -0.375148960695351 0.101763653479896 -3.68647299764511 0.000227383556016308 0.00219356792235623 0.00199982207975975
"GLI3" 785.681677280965 -0.431928826095841 0.117163008218801 -3.6865631282633 0.000227303075417423 0.00219356792235623 0.00199982207975975
"FOXRED2" 1549.07914330453 0.349648817558581 0.0948625573201499 3.68584642282579 0.000227943785010903 0.00219777148038366 0.00200364470857518
"PAK3" 251.522880565882 -0.461318866212812 0.12523235694459 -3.68370345706202 0.000229869647463065 0.00221513032549833 0.00201946054825206
"SPON2" 25.1126369546017 -2.09201094249933 0.568043189107324 -3.68283782398116 0.00023065190509403 0.00222145593700491 0.00202521766310961
"TERT" 396.166485976404 0.626942480955963 0.170345327982491 3.68042075694851 0.000232849414654871 0.00224139780060911 0.00204338809758185
"WIBG" 1954.04788973592 0.310007544327003 0.0842601437057086 3.67917179692633 0.000233992608134874 0.0022511746615875 0.00205229140746772
"SALL1" 4917.40895094945 -0.52439417548672 0.142557328968893 -3.67847924255896 0.000234628782266852 0.00225606564386656 0.00205674043532162
"UCHL1" 21645.4261404849 0.271952948201754 0.0739447637613851 3.67778507047948 0.000235268070857125 0.00226098123185177 0.00206121186296242
"SLC9A3R1" 4463.94386513795 0.285999446594374 0.0777696023855826 3.67752229433275 0.000235510497260995 0.00226207960753297 0.00206220333331609
"ZBTB2" 3063.88161948418 -0.276737411145501 0.075257180617549 -3.67722267662216 0.000235787198160812 0.00226350581638443 0.00206349366947756
"MGARP" 56.4583227571739 -0.946839023489655 0.257541273530659 -3.67645546870738 0.000236497116032878 0.00226908700350241 0.0020685718142481
"GCHFR" 424.775722703873 0.475912113462716 0.129478063263846 3.67561964912095 0.000237272804521494 0.00227529282510725 0.00207421935525256
"ZNF493" 1175.8304333877 0.368862969100424 0.100385919938966 3.67444925866787 0.000238363006450634 0.00228450625183469 0.0020826086554838
"SCYL3" 296.91127697162 -0.338858923096238 0.0922253705617969 -3.67424843112103 0.000238550546195253 0.00228506312671243 0.00208310641160321
"ST5" 981.737985115369 -0.27037827045734 0.0735978869398219 -3.67372327793076 0.000239041607045487 0.00228852523361227 0.00208625262516614
"ZNF254" 1802.13803399446 0.323091461360683 0.0879528817440351 3.67346077756679 0.00023928742155807 0.00228963693235022 0.00208725616377116
"ADAM12" 47.9648417352352 -2.09734180426497 0.571148584451319 -3.67214742601492 0.000240520855553325 0.00230019240733391 0.00209686870464358
"TGFA" 86.6133881299823 -0.701341320035752 0.19101987553728 -3.6715620197275 0.000241072559550924 0.00230422033909692 0.00210053064722853
"XKR5" 366.313165315267 -0.603303506922395 0.164329840322561 -3.67129613062471 0.000241323533099927 0.00230537102453794 0.00210156967635166
"ARPC2" 9542.69177185223 0.164740040352036 0.0448798058749823 3.67069413827095 0.000241892661586585 0.00230955816530534 0.00210537671737718
"PMM2" 3019.33488384508 -0.273684817880489 0.0745998198251209 -3.66870615132944 0.000243781078644069 0.00232633035804454 0.00212065612251226
"DTNBP1" 352.242452292719 -0.294601119752779 0.080339747221686 -3.66694108384321 0.000245469323467912 0.00234117527633847 0.00213417852131175
"NPC1" 2067.94981894571 0.499382418147108 0.136241886981317 3.66541031698709 0.000246942339219305 0.00235350839863379 0.00214540101092228
"TNFAIP3" 119.661134194725 -0.777184273937152 0.212037196245057 -3.665320461222 0.00024702906212011 0.00235350839863379 0.00214540101092228
"SMEK1" 8931.91447331836 -0.244879459596123 0.0668382554017052 -3.66376198966252 0.000248537748852988 0.0023653290664424 0.0021561561964114
"WDR48" 3734.69941894904 -0.178797033463936 0.0488004270360966 -3.6638415752322 0.000248460496685762 0.0023653290664424 0.0021561561964114
"MORN4" 732.551168047011 0.20526130565215 0.056042420352704 3.66260601095267 0.000249662378142311 0.00237475195243769 0.00216473564178393
"LIPE" 383.743377228583 0.567783907032382 0.155073631476288 3.66138267110357 0.000250857739012192 0.00238483711605883 0.00217391872254237
"ADIPOR1" 3971.41935874005 0.160578254203544 0.0438606962372251 3.66109679005186 0.00025113785439714 0.0023853935389586 0.00217440560367254
"C19orf12" 463.144726844917 0.25002631066454 0.0682936600570261 3.66104716683459 0.000251186506679735 0.0023853935389586 0.00217440560367254
"IRX1" 53.290719614452 -1.53841589279046 0.420548343139006 -3.6581190198197 0.000254073062258195 0.00241150851672375 0.00219820045296488
"SPATS2" 1274.39205346635 0.248932906790305 0.068059819887742 3.65756046961181 0.000254627199730245 0.00241546941646305 0.0022018007287243
"CDR2" 2040.24218073309 0.261003253434215 0.0714244707495865 3.65425533707194 0.000257929485318349 0.00244548181192811 0.00222914789207418
"NEB" 355.66466508125 0.588765222209789 0.161191413282703 3.65258427989084 0.00025961434735517 0.00245881528337348 0.00224128100525129
"SEPT4" 249.589799736031 -0.396988556455051 0.108686720368994 -3.65259486262227 0.000259603644803352 0.00245881528337348 0.00224128100525129
"CCDC177" 64.302386399258 -0.962249879827715 0.263585127787721 -3.65062280980687 0.000261605185869877 0.00247634206506531 0.00225724669300596
"C2orf44" 2609.55189633189 0.175299806816143 0.0480211242507828 3.65047277736913 0.000261758052503198 0.00247646123198899 0.0022573448484519
"CCAR1" 10490.1473435569 0.308261346908593 0.0844503042422939 3.65021002202868 0.000262025973226815 0.00247759211199603 0.0022583547567074
"LINC00672" 28.6185637621855 -1.17990324290763 0.323254044597821 -3.65008037061259 0.000262158268109697 0.00247759211199603 0.0022583547567074
"ZNF350" 574.932998781246 -0.265744610065016 0.0728333133350121 -3.64866841691889 0.000263603070503209 0.00248991364722507 0.00226957549207134
"CDH7" 37.1755035112214 -0.806603136109166 0.221106579947808 -3.64802863985126 0.000264260186414384 0.00249478573848103 0.00227400594069853
"AKAP2" 117.909918210568 -0.606062610069241 0.166180499893165 -3.64701400259879 0.000265305471567127 0.00250128559867269 0.00227988858941983
"CCDC120" 795.885452021651 0.342432106033481 0.0938893798624834 3.64718679082799 0.000265127190733183 0.00250128559867269 0.00227988858941983
"CPSF6" 10766.9995060816 0.256915997706985 0.0704495027230546 3.64681066262387 0.000265515419276799 0.00250128559867269 0.00227988858941983
"SLC25A39" 6838.01637708926 0.309351606539897 0.084825083170519 3.64693549333781 0.000265386513613857 0.00250128559867269 0.00227988858941983
"KIAA2026" 1319.17751746165 -0.295579645978292 0.0810721894181406 -3.64588212184329 0.000266476114931869 0.00250899697760384 0.00228690690566059
"GTF2E2" 1138.70585611068 0.239423647925842 0.0656828940212834 3.64514462240749 0.000267241474429427 0.0025148619347426 0.0022922421951866
"CD1D" 76.5954671907723 -0.657023601249316 0.180342367143624 -3.64320160401391 0.00026926777075284 0.00253123174913239 0.0023071417908651
"TMEM8A" 4080.88255542398 0.302675888657648 0.0830772123554489 3.64330819578585 0.000269156238130877 0.00253123174913239 0.0023071417908651
"PIK3R4" 2849.62952785945 0.271222519318852 0.0744784218474784 3.64162548817533 0.000270922008730017 0.0025454268984139 0.0023200696335366
"METTL9" 7133.08668111651 -0.176073594990953 0.0483568211472993 -3.64113253959802 0.00027144134331716 0.00254894972070273 0.00232326995240449
"UGP2" 39455.1234264892 -0.38914830869051 0.106884510813271 -3.64082976784502 0.000271760783911551 0.00255059270556859 0.00232475686140744
"CLIP3" 1770.79880029316 -0.276929026357899 0.0760699131237415 -3.64045409000828 0.000272157634210962 0.0025529600820193 0.00232690401725707
"UQCRC2" 7542.55226545004 -0.191562583116585 0.052633978318016 -3.63952316047932 0.000273143370982726 0.00256084602832132 0.00233408106087756
"CCDC160" 207.635131305579 -0.489125385059189 0.13441974386018 -3.6387912297167 0.000273920741876484 0.00256575069066119 0.00233850892964973
"DESI1" 1795.50733484723 0.349352416249449 0.0960101903156968 3.63870142430426 0.000274016265325806 0.00256575069066119 0.00233850892964973
"GPATCH2" 739.696414731867 -0.287346868316617 0.0789738334667216 -3.63850728403226 0.000274222873489786 0.00256575069066119 0.00233850892964973
"LINC00883" 97.1536827311246 0.560331636212213 0.15400140921005 3.63848382353404 0.000274247850531192 0.00256575069066119 0.00233850892964973
"LOC286189" 38.2135486199373 0.849926651738851 0.233608811468754 3.63824740340556 0.000274499672462004 0.00256674640765054 0.00233940586242458
"CIR1" 1152.83170136386 -0.265712020348418 0.0730662154760562 -3.63659207770918 0.000276268915730251 0.00258192241307668 0.00235322705902852
"CCT4" 21917.1032517797 0.185569154350595 0.0510543714730764 3.6347358511397 0.000278265594430563 0.00259913692282592 0.002368969740419
"ATAD3B" 2211.74558672872 0.356102119227569 0.0979764016783119 3.6345702957817 0.000278444331901491 0.00259913692282592 0.00236922713128341
"AKAP12" 10024.8501405959 -0.239752906864033 0.0659841054912203 -3.63349484060117 0.000279608040714006 0.0026076071583545 0.00237786070445163
"PABPC3" 214.383754256966 0.381362287753371 0.10496753525613 3.63314511313249 0.000279987448337793 0.0026083896638287 0.00237855151798783
"PARS2" 704.47827147867 0.25641436294979 0.0705748331542902 3.63322662611498 0.00027989897453894 0.0026083896638287 0.00237855151798783
"BAZ1A" 1948.19104510801 -0.305815528649391 0.0841868155243909 -3.63258221307574 0.000280599133055921 0.00261270943827491 0.00238247928088034
"SLC25A23" 3357.30478709686 0.287031112823003 0.0790280161555267 3.63201718562855 0.000281214388688799 0.00261705789030683 0.00238643316869207
"LEPRE1" 1446.85190360106 0.357593653397159 0.0985172341636622 3.62975733568712 0.0002836877888376 0.00263868504959905 0.00240614300006117
"CEP70" 1202.62721721356 -0.413435920654821 0.113916608676145 -3.6292857157483 0.000284206539958953 0.00264211809185642 0.00240926202896128
"ITPR3" 2637.62711247251 -0.418584723798631 0.115349024306931 -3.62885361461595 0.000284682603039283 0.00264515088108184 0.00241201606420006
"GABBR2" 70.6695486624635 0.646678827282028 0.17822084960494 3.62852510643684 0.000285045033447827 0.00264712520804205 0.00241380491699927
"ZNF625-ZNF20" 59.4977209905424 -0.616329909734136 0.169873809524052 -3.62816323164208 0.000285444776339408 0.00264944378627545 0.00241590767199942
"ANXA2" 4662.10587678331 0.875831193834137 0.24149738896885 3.62666941275754 0.000287100480379622 0.00266341139286487 0.00242863258959517
"METAP2" 10211.3312257108 -0.202768286905634 0.0559125437696063 -3.62652587836395 0.000287260042509987 0.00266349201180216 0.00242869460424183
"LECT1" 6726.76124032404 0.34061396228365 0.0939472543470257 3.62558719412361 0.000288305594788227 0.00267178318655714 0.00243624335765433
"NCOA4" 7074.31115328695 -0.209151560405644 0.0577039533852662 -3.62456206439137 0.00028945150652493 0.00267958935301055 0.00244463172848001
"HSD3B7" 161.237235883543 0.477875718273356 0.131932680565282 3.62211785757582 0.000292200930341454 0.00270362433136689 0.00246654690088231
"HNRNPD" 28239.5735408009 -0.227935271693303 0.0629448639465282 -3.62118936164409 0.00029325176803326 0.0027119259889257 0.00247410825341228
"TMCC1-AS1" 55.44183219094 0.628075266729527 0.173549231844857 3.61900343811944 0.000295739709800532 0.00273350200880555 0.00249377977281062
"PTX3" 51.187982401995 -0.925332163379086 0.255697795189008 -3.61885077145501 0.000295914206202796 0.00273368361920678 0.00249393304054908
"PTPN4" 4233.56952558724 -0.598343928891261 0.165395957485711 -3.61764542487657 0.000297295294971504 0.00274500582501409 0.00250424980780115
"EMILIN1" 211.265308215656 0.615395319762728 0.17012373782356 3.61733951790414 0.000297646763132665 0.00274537928753608 0.00250456564294227
"VAMP8" 732.202696835654 0.311553662615832 0.0861254885506105 3.61743855226728 0.000297532936205958 0.00274537928753608 0.00250456564294227
"VWA7" 75.3238065097822 0.726001542892422 0.20071783723186 3.61702553646879 0.000298007913036985 0.00274727503746994 0.00250628268033319
"DBF4B" 1301.07021969733 0.3377394591522 0.0933788571236352 3.61687291487223 0.0002981836107046 0.00274746005395564 0.00250643905436311
"CCNT2" 4252.33690722582 -0.405520782466919 0.112158868160065 -3.61559267777373 0.000299661241847697 0.00275963461845553 0.00251753315030972
"MTRNR2L9" 243.690789061288 -1.32878059908803 0.367574704141796 -3.61499467758652 0.000300353792226963 0.00276312967585972 0.0025206966865802
"RRM1" 7419.59871814361 -0.282010939150194 0.0780100224565074 -3.61506035083405 0.000300277662134829 0.00276312967585972 0.0025206966865802
"DTL" 4900.05152544346 -0.215675926151509 0.0597095580424441 -3.61208378059333 0.00030374639220306 0.00279288479580876 0.00254782857056131
"ITGBL1" 10.5720562638493 -2.95599667212245 0.818698995458703 -3.6106025395405 0.000305486497458307 0.00280596182420861 0.00255973297292533
"RPIA" 1220.10803609477 0.188753527905233 0.0522768288343104 3.61065374687283 0.000305426185592443 0.00280596182420861 0.00255973297292533
"POTEE" 15.6103388666493 -1.73987859145414 0.481999646190525 -3.60970927096157 0.000306540382645098 0.00281417780302473 0.00256721536205769
"PRKX" 3308.48779762011 -0.250906658815394 0.0695373212487016 -3.60823014619763 0.000308292954570873 0.00282879616423815 0.00258053819371653
"FCHO2" 607.996807717503 0.395560019031044 0.109646665265566 3.60758822963737 0.00030905645837362 0.00283432868370279 0.00258557248919388
"C11orf84" 4236.82842292721 0.257391648823578 0.0713698931956839 3.60644576163026 0.000310419705731885 0.00284240966778224 0.00259290615962122
"MYL9" 3888.98448228082 0.677053655366723 0.187729655167164 3.6065354446203 0.000310312488410613 0.00284240966778224 0.00259290615962122
"RCOR3" 1844.68840712586 -0.324346326269306 0.0899351930918962 -3.60644498686835 0.000310420632122134 0.00284240966778224 0.00259290615962122
"ALG13" 2299.98731184713 0.153255270594023 0.0425142146452658 3.60480069719667 0.0003123925679602 0.00285784687809941 0.0026069628497516
"FAM210B" 953.439326655832 0.328313843473326 0.0910776289128268 3.60476933130929 0.000312430297651063 0.00285784687809941 0.0026069628497516
"PDK3" 2113.95360520174 -0.321071208896787 0.0890836234822683 -3.60415524589315 0.0003131698343832 0.00286312804567634 0.0026117676621796
"CHRNA3" 87.5305409897723 -0.690111610518791 0.191495423703576 -3.60380210227397 0.000313595863491983 0.00286553901350283 0.00261395423518866
"F3" 302.397600197792 -0.685307360218906 0.190197099275305 -3.60314307016292 0.000314392365032657 0.00287133099445759 0.0026192249565175
"ACOT13" 2457.90244309144 0.241163626058118 0.0669384817335445 3.60276510330925 0.000314850027263676 0.0028740239820646 0.00262166875520078
"EML3" 738.702693793116 -0.345727767615882 0.0959878591388641 -3.60178642088186 0.000316037967599658 0.00288281079500601 0.00262965851609504
"HAND1" 48.9789379709629 -5.65171545312176 1.56917857739198 -3.60170316785428 0.000316139214859614 0.00288281079500601 0.00262965851609504
"SRSF12" 356.640989529137 -0.652386897205274 0.181168479117534 -3.60099560576449 0.000317000935261414 0.00288768550624613 0.00263407964643781
"WDR52" 112.711195561889 0.749011231314744 0.207998811989611 3.60103610280311 0.000316951555769888 0.00288768550624613 0.00263407964643781
"NPY1R" 2180.89391638451 -0.340775294735113 0.0946697609969326 -3.59962136955383 0.000318680865651514 0.0029014914915997 0.00264666034909123
"SYT2" 1546.44858605581 0.488169752038142 0.13565066055705 3.5987274225829 0.000319778137910482 0.00290998105498539 0.0026543914735816
"FBLN7" 14.1428271087937 -1.64632662133633 0.457594720812686 -3.59778324892486 0.000320940900212891 0.00291905752311096 0.00266265788975375
"CECR6" 387.269214728737 -0.337939813708836 0.0939534493849516 -3.59688564838326 0.000322049975527932 0.0029262336877423 0.00266917800814766
"ZIC1" 27.608040488859 -2.33113947287153 0.648101075861324 -3.59687641279326 0.000322061405646499 0.0029262336877423 0.00266917800814766
"BCAM" 5119.81912747757 0.372811366548943 0.103669150779825 3.59616495114086 0.000322943064496133 0.00292821615850783 0.00267093501864764
"CD36" 25.1921004073583 0.900946825436411 0.250505193588055 3.59651954728723 0.000322503359196848 0.00292821615850783 0.00267093501864764
"LRTOMT" 156.638024065362 0.379293848684801 0.105464431782755 3.59641485070628 0.000322633126417726 0.00292821615850783 0.00267093501864764
"THAP2" 175.017098931133 0.578195023477602 0.160779984705572 3.5961878248491 0.000322914683784152 0.00292821615850783 0.00267093501864764
"NIPBL" 7173.73881804033 -0.273618472405322 0.0761108842505641 -3.59499794411197 0.000324394138546016 0.00293685215109639 0.00267877377323429
"RTN4RL1" 6.27879084265328 -2.85747747805854 0.794812025730198 -3.59516135331919 0.000324190586316541 0.00293685215109639 0.00267877377323429
"ZNF33A" 4221.2656012685 -0.342212654908976 0.095191344473445 -3.59499759985469 0.000324394567499602 0.00293685215109639 0.00267877377323429
"DUSP10" 48.3382729284373 -0.807153076715251 0.224570377826421 -3.59420990661168 0.000325377445390621 0.00294424060529268 0.00268550013645213
"TMEM232" 37.0194630109381 0.962713875436201 0.267899140972076 3.5935683554004 0.000326180027044412 0.00294999087983712 0.00269073223964144
"ZNF701" 528.69318507423 -0.305540567826603 0.0850431453157913 -3.59277125383871 0.000327179783514978 0.00295751761299202 0.00269758463369404
"CACUL1" 3371.07202767769 -0.273236739784814 0.0760579592675127 -3.59248055583217 0.000327545101611849 0.00295930461814512 0.00269920173094806
"P2RY1" 339.461815392798 -0.447337628150943 0.124537727720246 -3.59198482531989 0.000328168963277212 0.00296342448987003 0.00270294663919703
"ZFP69B" 888.717323381164 -0.515401036919528 0.143500466692495 -3.59163317582774 0.000328612177381153 0.00296590970321415 0.00270520055621203
"EFCAB4A" 581.761605632997 0.400541324654478 0.111541290083559 3.59096908736147 0.000329450713460687 0.00297195855668624 0.00271070483886117
"AMOT" 615.756327248645 -0.345031694850171 0.0960889437700969 -3.59075333032795 0.000329723577806141 0.002972900941057 0.00271155152593772
"ZNF250" 416.679737546585 0.30208535477859 0.0841395126021505 3.59029123697193 0.000330308691301412 0.00297665627168715 0.00271496386451454
"ZNF396" 39.7053314925878 -0.882559375271837 0.245857007918806 -3.58972633215849 0.000331025307058235 0.0029815922300031 0.00271945301174412
"MVD" 3456.86232506201 0.563241241719342 0.156918732841122 3.58938178712936 0.000331463097171534 0.00298401301247642 0.00272164809689895
"DIAPH2" 2077.02923655157 0.361719912385267 0.100784940822585 3.58902738279137 0.000331913980076334 0.00298654913571233 0.00272394837352769
"LINC00858" 29.063415788273 0.816176491353651 0.22747692492658 3.58795289507751 0.000333284482988737 0.00299735316489209 0.00273378953295749
"PTPRG" 5279.61407256231 0.253022130672044 0.0705498944967784 3.58642819350492 0.000335238321248317 0.00301338967582372 0.00274840296875419
"SHPK" 1594.17142204759 -0.213048969663642 0.0594086029814717 -3.58616360209796 0.000335578472917243 0.00301491214294199 0.00274977861167011
"VCPKMT" 540.37267736073 -0.378124701200666 0.105472320731195 -3.5850609769396 0.000336999458390003 0.00302613857498328 0.0027600048044939
"P2RX4" 220.777372084647 -0.429247941843464 0.119746685536954 -3.5846331772665 0.00033755229072623 0.0030295618406105 0.00276311403091138
"RSAD1" 1716.5343283908 0.220863483831518 0.0616170571501643 3.58445362447708 0.000337784573969244 0.00303010613254727 0.00276359748364375
"POLD2" 3602.62939759711 0.304112517071353 0.0848461722552077 3.58428092850926 0.000338008127789516 0.00303057160385785 0.00276400905728034
"PAQR8" 389.556724358214 -0.341476249953404 0.0952751226522504 -3.58410716719595 0.000338233200396943 0.00303105021310032 0.00276443262250657
"PIK3R6" 11.7034184689227 -2.21703847471609 0.61864613491508 -3.58369405317697 0.000338768869083893 0.00303431030685289 0.00276739300428286
"PPP2R5C" 3722.26964310853 -0.171353420421207 0.0478236570335495 -3.58302628970842 0.000339636410375443 0.00304053812817853 0.00277306002616674
"ANO10" 2389.03869930379 -0.340694415352884 0.0950968700877939 -3.582603875799 0.000340186272584082 0.00304391710907216 0.0027761287942744
"MPZL1" 4292.22450428726 0.181620413076315 0.0507078289990633 3.58170358821062 0.000341360970030469 0.00305288073197462 0.00278429085678226
"CELF1" 10836.8187986446 0.182191384189821 0.0508701625180775 3.58149797781905 0.000341629782752812 0.00305373781504716 0.00278505955750555
"PLEKHG4" 529.159445274388 0.853759434918579 0.238393034332394 3.58131032355657 0.000341875292669138 0.0030543858384519 0.00278563759920502
"EMX2" 12.8843033058279 -5.74475175290588 1.60497870384232 -3.57933207409726 0.000344473516974725 0.00307604221986434 0.00280537544145725
"RXRB" 960.026694725639 0.201441447427835 0.0562833715498158 3.57905793275978 0.000344835026839846 0.00307771363186585 0.00280688674398107
"DIS3" 4856.31726733406 -0.176442924624565 0.0493187336947172 -3.57760452076377 0.000346757575386753 0.00309330886097915 0.00282109656181553
"MKRN7P" 20.2030897872475 0.947799830623761 0.264998769727637 3.57661973901954 0.000348065921154123 0.00310028040971488 0.00282741532896786
"ZBTB45" 449.482725697525 0.427777661743336 0.119595502200902 3.57687081763941 0.000347731909234128 0.00310028040971488 0.00282741532896786
"ZFP30" 561.76360983977 -0.504493048809145 0.14105082587437 -3.5766756109495 0.000347991568323856 0.00310028040971488 0.00282741532896786
"SNORA67" 50.8799583091012 0.796112796337537 0.222610520288313 3.57625863910859 0.000348546821484633 0.00310299233177683 0.00282988091092409
"C3orf18" 205.803324170318 0.417222209477532 0.116673219284986 3.57598952042649 0.000348905628515201 0.00310299233177683 0.00283079178668135
"FRMD1" 8.77503605535691 -2.55736632723621 0.715169586935168 -3.5758879767185 0.000349041103131736 0.00310299233177683 0.00283079178668135
"ZKSCAN4" 394.596568729844 -0.275569192699855 0.0770655758695092 -3.57577543008906 0.000349191314791832 0.00310299233177683 0.00283079178668135
"LOC728392" 349.998916579849 -0.397589868286296 0.1111993703858 -3.57546870010935 0.000349601002512245 0.00310455538146437 0.00283267363843594
"B3GALTL" 389.284367292103 -0.292368664597124 0.0817873254512726 -3.57474294438583 0.000350572158259247 0.0031116143197128 0.00283910061566905
"OTOGL" 85.5917557783787 0.6301984232966 0.176384385537897 3.57286968103647 0.000353090503118197 0.00313081855451966 0.00285659527725543
"SLC20A1" 7085.7412777159 -0.25691746699455 0.0719072972884461 -3.57289839394132 0.000353051775212328 0.00313081855451966 0.00285659527725543
"CCND1" 13346.9784948919 -0.580385934893152 0.162450863551954 -3.57268605535935 0.000353338271017268 0.00313144268902553 0.00285715092539761
"SOX1" 8.31242076619177 -3.12870133493068 0.875807940370537 -3.57236009256435 0.000353778496330126 0.00313377098555547 0.00285926146426081
"TMEM104" 1357.02852738904 0.341168495868556 0.0955685773796641 3.5698814947637 0.000357142756473387 0.00316198506659036 0.00288499014520325
"ARHGEF2" 4426.36144261371 -0.207285956012703 0.0580767789697472 -3.56917101274988 0.000358112613793065 0.00316862264449579 0.00289101839266125
"ZFR" 8615.99897581528 0.232315253569079 0.0650912670025541 3.56906946610769 0.000358251433013119 0.00316862264449579 0.00289101839266125
"ZNF649" 4708.65003112731 -0.335795499287132 0.0941033266869385 -3.56837012153939 0.000359208838729321 0.00317549966896716 0.00289727897527178
"ESRRA" 891.549068318683 0.317652886159855 0.08903193013283 3.567853529469 0.000359917591375107 0.00318017275181989 0.00290152867751312
"VIPR1" 262.217372175284 -0.411596938479345 0.115374943537401 -3.56747250191214 0.000360441190310482 0.00318320598986556 0.00290428219707749
"TLE1" 4622.3867639444 0.194380742955149 0.0544890574367661 3.56733538987577 0.000360629780594834 0.0031832790733106 0.00290433494175163
"FEZF2" 8.45390040613863 -3.35849410330515 0.941642637150651 -3.5666334241913 0.000361596743184143 0.00319018589378143 0.00291058081190027
"GBA2" 3779.67828287838 0.23463877055765 0.0657943794464594 3.56624338631523 0.0003621350703035 0.00319018589378143 0.00291058081190027
"MED6" 1788.34837404833 -0.228754231556489 0.0641438666823282 -3.56626819348749 0.000362100809341816 0.00319018589378143 0.00291058081190027
"MTUS2" 40.0503041512497 -0.814092798630861 0.228275531101203 -3.56627271746415 0.000362094561645265 0.00319018589378143 0.00291058081190027
"THOC6" 2413.86548569472 0.285111765883442 0.0799566560546649 3.56582903727885 0.000362707772342607 0.00319363741293586 0.00291371591135647
"DMC1" 262.12263098886 0.369359139473264 0.103600489728966 3.56522580578104 0.0003635430567214 0.00319851594978083 0.00291813902532238
"NR1I2" 133.220963138871 0.514754900118136 0.144384501438458 3.5651672789655 0.000363624193452482 0.00319851594978083 0.00291813902532238
"ZBTB8A" 1230.51180565658 -0.42445852174955 0.119124148727055 -3.56316100711112 0.000366415782740294 0.00322146624925157 0.00293906354843572
"PRKAG1" 2279.02715197614 -0.252641857044154 0.0709076532716316 -3.56297022094834 0.000366682289309544 0.00322220464682463 0.00293972323801229
"CTU1" 145.287455578097 0.861040400248649 0.24169240620455 3.56254635290416 0.000367275033484995 0.00322580768216125 0.00294299642602693
"RIOK2" 2750.72867052804 -0.324260607927343 0.0910256532270042 -3.56229915888311 0.000367621127185409 0.00322724185943869 0.00294429089513856
"APH1B" 1951.76753963621 -0.388635919148885 0.109122002430954 -3.56148082413344 0.00036876904568268 0.00323571010560737 0.00295200268681459
"ANKRD33B" 2896.21378578741 -0.288822708378199 0.0811036894616296 -3.56115375632624 0.000369228776467812 0.00323813210401511 0.00295418435658475
"MTMR1" 1210.16075018403 -0.240164581430551 0.0674425700665013 -3.56102356706955 0.000369411921235212 0.00323813210401511 0.00295418435658475
"SHISA5" 6747.41673464739 0.317037142742312 0.0890367265828603 3.56074571595203 0.000369803074580527 0.00323995209858294 0.00295583078750387
"CYP26C1" 7.03286530863012 -4.00252491517167 1.12473477018303 -3.55863890872719 0.000372781619929864 0.00326442793563582 0.00297814620148275
"CCT6P1" 378.597842089639 -0.370569155870693 0.104172392798048 -3.55726835025369 0.000374731301624502 0.00327987426816011 0.00299222381687553
"CASP3" 7427.11737814131 -0.304361751063549 0.0855639506468574 -3.55712597142366 0.000374934387604879 0.0032800256089081 0.00299234778381603
"SLC4A2" 3511.62976777824 0.410858742074015 0.115514368045491 3.55677608790809 0.000375433890781914 0.00328276865174042 0.00299483614676733
"NEDD1" 1729.77853402488 0.320453090159585 0.0901044140720798 3.55646383653564 0.000375880194516799 0.00328504403663345 0.00299689786272914
"FGF18" 18.1479205749465 -1.41604568926089 0.39821144372418 -3.55601455351874 0.000376523229053438 0.00328903566833716 0.00300052527288639
"TBC1D9" 115.745205166482 -0.584477194497408 0.164383083040416 -3.55557995194498 0.000377146229138736 0.00329284843185719 0.00300398948561128
"NAV1" 4659.25429152187 -0.378395239613106 0.106446336263573 -3.55479815365516 0.000378269361024086 0.00330102189793337 0.00301143182923067
"FANCI" 7168.28420471976 -0.155062757388521 0.0436263102637269 -3.5543404072255 0.000378928410116433 0.00330462107601314 0.00301468703128168
"ZNF473" 1067.73365652508 -0.226468328630116 0.0637175822790172 -3.55425175485188 0.000379056173044443 0.00330462107601314 0.00301468703128168
"PHLDB2" 2347.78961210912 -0.549817960849287 0.154700080283154 -3.55408969305596 0.000379289835339715 0.00330502603804903 0.00301504236821615
"GPATCH1" 783.524523397153 -0.187074288091377 0.0526485683283384 -3.55326448621933 0.000380481716200405 0.00331214211923173 0.00302150587369898
"ST7" 926.477271049722 0.267328378648056 0.0752338741448972 3.55329805471925 0.000380433163580416 0.00331214211923173 0.00302150587369898
"MFSD12" 940.76228414303 0.414320617985777 0.116621637496783 3.55269079459809 0.000381312384897723 0.00331773723163352 0.00302659591475536
"CACNA2D3" 193.82715868145 0.484933516586915 0.136507361447507 3.55243491226218 0.000381683432461161 0.003319329712645 0.00302803455071376
"INMT" 23.4517961365073 -1.69108042918852 0.476281596009061 -3.55058949024844 0.000384369435156262 0.00334006871008915 0.00304692521719588
"SLC15A4" 520.697043241385 0.351652598375107 0.0990420970922338 3.5505366778293 0.000384446562756381 0.00334006871008915 0.00304692521719588
"MAB21L2" 9.0549990025913 -2.89838553089923 0.8163713435549 -3.55032737709554 0.000384752369177776 0.00334108132093677 0.00304783480529406
"ACKR1" 25.0792503261473 -1.17122262697583 0.329920525294447 -3.55001443432639 0.000385210029645104 0.00334176799182047 0.00304843294293551
"NKAIN1" 1480.21122499804 -0.250914000014899 0.0706774679154016 -3.55012718219099 0.000385045083900433 0.00334176799182047 0.00304843294293551
"FOXP1" 923.47821145349 -0.301483803008933 0.0849770456241393 -3.5478263664569 0.000388424193148328 0.00336799641740696 0.00307234485745584
"PSMD5" 4689.40960589123 -0.178095240934682 0.0502025718520479 -3.5475322152727 0.000388858192768895 0.00337010433733043 0.0030742535220193
"ZKSCAN8" 2961.59989603292 -0.258149692103449 0.0727739429546203 -3.54728192018431 0.000389227842572185 0.00337165276387112 0.00307565180802211
"SPATA33" 304.265283476668 0.408140243812797 0.11511125679577 3.54561539135062 0.000391697449878353 0.00339138145176677 0.00309363421552438
"ALKBH1" 1078.64313581274 0.254361695730719 0.0717463400067027 3.54529158849018 0.000392178984738404 0.00339388617479009 0.00309590476126497
"AMFR" 1060.77886180601 0.28134036694793 0.07936315053687 3.54497477790057 0.000392650656544469 0.00339630313112987 0.00309809523961942
"STX3" 3929.9553213426 -0.18773939691194 0.0529658809363706 -3.54453458703871 0.000393306898496373 0.00340031341138833 0.00310173912931841
"TNMD" 137.261066377597 -0.860043904530414 0.242729564551596 -3.54321858616279 0.000395274925713586 0.00341565518284271 0.00311571944902893
"DLG2" 309.877120841193 0.455806136541041 0.128698668554183 3.54165386216986 0.000397626881777236 0.00343429793096641 0.00313271075154273
"CDH10" 28.8798773369123 -1.22896800325353 0.347064315761658 -3.54103820946404 0.000398555856241591 0.00343895654256552 0.00313693149012252
"KRTCAP2" 1516.43184267084 0.291134092047668 0.0822158355171329 3.54109509702664 0.000398469932159475 0.00343895654256552 0.00313693149012252
"DDOST" 14155.5287717801 0.22377340022159 0.0632039006123788 3.54049984341888 0.000399369872326799 0.00344429688620289 0.00314178843348213
"CENPF" 13500.8618999578 -0.347685735017832 0.0982182039267841 -3.53993171446112 0.000400230574582124 0.00344835068993305 0.00314545743196217
"ZKSCAN1" 2887.36111619702 -0.405103698752662 0.114436580411357 -3.53998430656059 0.00040015082603865 0.00344835068993305 0.00314545743196217
"UBL7" 2122.689985112 0.316533955694213 0.089438819935466 3.53911149456809 0.000401476246207554 0.00345739592709667 0.00315369376267618
"ZNF808" 383.763057500991 -0.333614628860074 0.0943280457592576 -3.53674907790966 0.000405084328290763 0.00348676681211367 0.00318047016414903
"SNORD116-24" 88.3331823069759 -0.746132206012146 0.211061721698308 -3.5351374944182 0.000407563030053566 0.00350639265719573 0.00319835739374058
"GATC" 1361.65929287493 0.17200976843499 0.0486618040694466 3.53480048108184 0.000408083162566605 0.00350915740474956 0.00320086468809617
"NFIA" 61.5844666801913 -0.592033661126174 0.167495309433408 -3.53462830170508 0.000408349136377257 0.00350973498228048 0.00320137696401118
"RIMKLB" 5293.33917534548 -0.523557162739255 0.148185550259508 -3.53311886228031 0.00041068778233238 0.0035281178147425 0.00321813009790314
"AHSP" 35.3579207199963 -1.21669170626851 0.344414454306528 -3.53263834039224 0.000411434898892785 0.00353281697716597 0.00322240175598208
"PAPPA" 49.0928626423058 -2.06679835599843 0.585097027649199 -3.53240276113246 0.000411801641642747 0.00353424704985953 0.00322369155582355
"AMZ2" 2438.98076809527 0.257046468921333 0.0727920910233561 3.53124172293467 0.000413613576034027 0.00354807292094495 0.00323628788231823
"SLC44A2" 6430.39983219792 -0.219295580196667 0.0621293393371924 -3.52966219399972 0.000416090571357967 0.00356758763805418 0.00325407302717892
"PRR15" 312.231983021066 0.386079808680876 0.109434946397907 3.52793893896638 0.000418808754210154 0.00358915036253692 0.00327372604834336
"SLC33A1" 1228.32040898636 0.34736663985268 0.0984677737812016 3.52771903449893 0.000419156811983981 0.00359039027596565 0.00327484220293459
"MLLT3" 387.116455258356 -0.423731903053546 0.120127418075875 -3.52735378684247 0.0004197355113193 0.00359360364540782 0.00327775836886349
"CRTC1" 561.699695415704 0.43640898876307 0.123727007817655 3.52719261914292 0.000419991103019316 0.00359404892520747 0.00327814973462337
"PAN2" 2182.75907554409 0.285865595762783 0.0810558108195966 3.52677485885652 0.000420654295093225 0.00359798009960068 0.00328172059849257
"PDZD8" 1704.89395361376 -0.254897930471455 0.0722921507643044 -3.52594199752757 0.000421979376971271 0.00360756606346287 0.00329044915943287
"MRAP2" 493.768472168817 -0.387716204881541 0.109995441058971 -3.52483885830938 0.000423740471701053 0.00361561831194315 0.0032977343831798
"SGSM2" 2314.85325762017 -0.278606377713592 0.0790361162995552 -3.52505146707417 0.000423400521737897 0.00361561831194315 0.0032977343831798
"SWI5" 712.706716143557 0.25423994569916 0.0721226093215977 3.52510742595977 0.000423311088839003 0.00361561831194315 0.0032977343831798
"THY1" 16737.4345977409 0.281114383950167 0.0797517586424447 3.52486752311635 0.000423694623358394 0.00361561831194315 0.0032977343831798
"LOC389641" 92.6567945837306 0.691878707324009 0.196308054104239 3.52445400409615 0.000424356481185341 0.00361912527480484 0.00330091823541245
"ASPH" 4366.88517142101 -0.244206262824774 0.0693005545117898 -3.52387169980333 0.000425290125302882 0.00362533649063114 0.003306568547311
"COQ10B" 852.622371963331 -0.280580553790759 0.079653124476705 -3.52253041715666 0.000427447988103598 0.00364021552435163 0.00332010964080078
"TRIM28" 34224.6572052113 0.38579756401763 0.109521987484335 3.52255809887316 0.000427403350481729 0.00364021552435163 0.00332010964080078
"GAMT" 384.822987963764 0.552748465739723 0.156925490153949 3.52236252502675 0.000427718812616756 0.00364076563063462 0.00332059656276775
"ATP2B1" 3353.83074325177 -0.325392354684776 0.0924076217097434 -3.52127182438315 0.000429482111936377 0.00365401311042159 0.00333266420906272
"TADA3" 2680.43724584224 0.224594637060272 0.0637948197412885 3.52057797123789 0.000430607370833353 0.00366182202538151 0.00333977150912752
"HDX" 305.412778664399 0.395897164721308 0.112471567287469 3.51997553043273 0.000431586613329066 0.00366642773564016 0.00334392758560352
"SOCS5" 1771.97725363334 -0.229869062971364 0.0653015993428964 -3.52011383005077 0.000431361629363206 0.00366642773564016 0.00334392758560352
"XRCC3" 1444.10185401297 0.275136292630501 0.0781667926699625 3.51986160916423 0.000431772021207425 0.00366642773564016 0.00334392758560352
"EIF2B1" 2489.58359632601 -0.133299053746831 0.0378755417044387 -3.51939662769786 0.000432529554139246 0.00367109459075685 0.00334816909594252
"HSBP1" 8948.00978380598 -0.186128718188407 0.0529169506115164 -3.51737422579108 0.000435838844347511 0.00369740459303746 0.0033721498170321
"ID3" 2947.92143458627 -0.707133117182787 0.201055838087583 -3.51709815496503 0.000436292412800501 0.00369947466646496 0.00337402285691672
"PSEN2" 687.493978323688 -0.222401959375886 0.0632403261084434 -3.51677439162023 0.000436824898707985 0.00370221159951549 0.0033765040862341
"ZCCHC12" 90.5278282650184 -0.883563414424632 0.251260572088858 -3.5165223380617 0.000437239865166551 0.00370395037411243 0.00337807496797441
"TRAF5" 1202.43823628588 -0.365110822838403 0.103840836614764 -3.51606203051808 0.0004379986388102 0.00370859854654929 0.00338229926601062
"NFE2" 77.3241110515477 -0.760423776505036 0.216327241494502 -3.51515496269276 0.000439497453686321 0.00371910138433876 0.00339184812376537
"SYNJ2" 1022.16606339096 -0.490049482489508 0.139414395957626 -3.51505652714986 0.000439660393628356 0.00371910138433876 0.00339184812376537
"CD151" 3012.94840543988 0.368148069826834 0.104743638830144 3.51475348707178 0.000440162368686214 0.00371984192571153 0.00339407947318504
"APOBEC3B-AS1" 75.5337352398056 -1.051633154409 0.299264838855752 -3.5140551707643 0.00044132114221978 0.00372779112188899 0.00340137077438375
"CCDC19" 12.3673111090528 -1.56649653002648 0.446002075845425 -3.51230771080401 0.000444233336175662 0.0037497637768318 0.00342138781235721
"ZNF664" 5530.4647729308 -0.421160098919727 0.119912120981965 -3.51223959238508 0.000444347219957637 0.0037497637768318 0.00342138781235721
"ZNF581" 1248.57947194245 0.317988367941275 0.0905718650205092 3.51089566135432 0.000446599651018502 0.00376697096946041 0.00343707227802662
"EDARADD" 274.444889266018 0.297654179369254 0.0847867243993647 3.51062246451739 0.000447058830845066 0.00376904326635091 0.00343894724556518
"C14orf1" 3553.52533710566 0.313304287766515 0.0892553308126756 3.51020252699597 0.000447765506646908 0.00376960050278708 0.00343940822967972
"KEL" 119.751664825099 -0.592165587260432 0.168691094686417 -3.51035476034595 0.000447509206194099 0.00376960050278708 0.00343940822967972
"PRRT3" 557.346297921393 -0.347602444380179 0.0990248784955439 -3.51025368231904 0.000447679366136136 0.00376960050278708 0.00343940822967972
"C1orf54" 288.57336806404 -0.349487991724068 0.0995714733068267 -3.50992086505671 0.000448240074669263 0.00377179708208349 0.00344139660792754
"FBXL18" 1382.42719297413 0.325416505754314 0.0927448044785294 3.50873030121756 0.000450251228454157 0.00378429098215538 0.00345273283449825
"NPTX1" 415.913362594135 -1.57436417942376 0.448699371365933 -3.50872829313549 0.00045025462769918 0.00378429098215538 0.00345273283449825
"RLTPR" 662.06657290078 0.442241616795583 0.12604737937185 3.50853479857709 0.000450582284156033 0.00378429098215538 0.00345273283449825
"SPRED3" 521.164958307012 -0.638422307395755 0.181957225932111 -3.50863948450144 0.00045040498530413 0.00378429098215538 0.00345273283449825
"G6PC3" 3378.49332451127 0.309529489782151 0.0882313332909884 3.50815836321228 0.000451220363402213 0.00378784797693898 0.00345596239928896
"KNOP1" 3795.3131430511 -0.171380885908343 0.0488542010397174 -3.50800713676628 0.00045147693814129 0.00378820050662849 0.0034562682682851
"ADAMTS17" 90.6143484234927 0.778875746829998 0.222085579948388 3.50709734063331 0.000453023397801589 0.00379937057709703 0.00346644378346597
"MGST1" 10916.8564060753 0.274389167945949 0.0782552705266792 3.50633466729123 0.000454323587494503 0.00380688595527971 0.0034732689880922
"PFKFB3" 2022.76152882675 0.339622445414469 0.0968601176572963 3.50631873704818 0.000454350782132908 0.00380688595527971 0.0034732689880922
"PPWD1" 2579.88057081659 0.197214730930427 0.0562595748877773 3.50544296368782 0.000455848160877911 0.00381762022397468 0.00348304672348956
"MYOM1" 40.8006516797521 0.693150477928937 0.197750210384802 3.50518199995912 0.000456295240895085 0.00381955248115781 0.00348479381198669
"GPR64" 1531.2895455549 -0.292641449161659 0.0834943694973691 -3.50492435505941 0.000456737036502347 0.00382143869308646 0.00348649889012366
"MMP9" 173.272783555119 0.609254696171246 0.173873049863269 3.50402029900756 0.000458290422788683 0.00383261919654733 0.00349668359883819
"CPE" 572.373533479321 -0.428851951398844 0.122426460565243 -3.50293514505633 0.000460161488696364 0.00384644456507842 0.00350928125748652
"ACPP" 45.3559957449482 -0.783793293615166 0.223776273790123 -3.50257549801852 0.00046078317750866 0.00384799726383059 0.00351066610027372
"TRMU" 1204.06869680926 0.385682606959253 0.110111388915458 3.50265863284474 0.000460639400366297 0.00384799726383059 0.00351066610027372
"REXO4" 1802.09833816984 0.331607834804341 0.0946891078896036 3.50206947974372 0.000461659211964505 0.00385349017873351 0.0035156616074853
"B3GNT2" 2744.11124205743 0.276161767847197 0.0788744241631358 3.50128410796397 0.000463021950034973 0.00386303851886457 0.00352435696128719
"CAST" 2678.61540770653 -0.238713862169627 0.0681907517969934 -3.5006779640777 0.000464076265919994 0.0038681786584285 0.00352901465514184
"PRDM4" 1713.81124925611 -0.1617599030521 0.0462079033758322 -3.50069774290396 0.000464041827658898 0.0038681786584285 0.00352901465514184
"DNAJB5" 3417.65477504337 -0.226685817623521 0.0647662498934827 -3.50006088041747 0.000465151910817589 0.00387531469257844 0.00353550909251254
"LOC102724094" 39.2624531881422 0.838421510023101 0.239562249697732 3.49980646400249 0.000465596063532341 0.00387718533283017 0.00353719980837856
"CYP51A1" 8225.45710577349 0.430168783922502 0.122917322437628 3.49965957109733 0.000465852685003514 0.0038774933055408 0.00353746489126419
"RALGPS1" 1630.66901524448 -0.381008074061857 0.108908986078498 -3.49840805410897 0.000468044439264132 0.00389390034437747 0.00355241721409132
"GCLC" 4048.62596592086 -0.27839336964631 0.079582734464004 -3.49816290582765 0.000468474887279353 0.00389461491577875 0.00355303728713917
"GDI1" 3512.37335774302 0.246648652926608 0.0705091612381258 3.49810788549332 0.000468571546454858 0.00389461491577875 0.00355303728713917
"MAOA" 262.37918081475 -0.623909885240247 0.178378434586711 -3.49767552723399 0.000469331756954155 0.00389909780577348 0.00355711109284874
"RGS4" 22.0623749401011 -2.37247648465632 0.678333794751896 -3.49750595210144 0.000469630232957009 0.00389974230132787 0.00355768316077689
"STOML2" 5838.99882634486 0.209833061213533 0.060008920516989 3.49669781435457 0.00047105510310435 0.00390973520931085 0.00356678363309293
"MAP2K1" 3097.37463849954 0.196605725398059 0.0562317815009645 3.49634530776314 0.000471677888376678 0.00391306458712494 0.0035698050432455
"ZNF35" 953.576151786795 -0.287196324975209 0.082163514907106 -3.49542403705481 0.000473309157221743 0.00392475334034413 0.00358045248663617
"HES5" 8.97654148213089 -2.83692434785861 0.811679619990095 -3.4951282229967 0.000473834062292983 0.00392726128437574 0.00358272446911007
"ZNF484" 540.619519899952 -0.365518333362166 0.104598322779593 -3.49449516635537 0.00047495921002333 0.00393473950903419 0.00358953066637243
"BOD1L1" 5042.99532112231 -0.276825508735439 0.0792292941682152 -3.49397923636298 0.000475878028264232 0.00394050220965138 0.00359477181009827
"ACRC" 109.534943695534 0.485969112739769 0.139138513892652 3.49270018159533 0.000478163048479445 0.00395756702196724 0.00361032336745909
"SEMG1" 317.518372021853 -0.719645678315285 0.206075076160769 -3.49215291690032 0.000479143854843323 0.00396382643552203 0.00361601753082799
"CARKD" 1673.82499316614 -0.156099846818197 0.0447053513304496 -3.49174857534056 0.000479869719781282 0.00396797191242096 0.00361978321957001
"PLEKHB1" 494.406513080458 -0.403443457807513 0.115553084017777 -3.49141229104232 0.000480474190932946 0.00397111019041677 0.0036226300766277
"LRRC8A" 7142.55405613175 -0.290910914871769 0.0833283387774339 -3.49114021880094 0.000480963760534582 0.00397329631655475 0.00362460833045287
"ISG20L2" 2731.49424753215 0.228914230957673 0.0655760267223827 3.49082191159256 0.000481537116385536 0.00397617224166055 0.00362721584268878
"EPHB3" 65.1952827147086 -0.86422621090672 0.247680426410469 -3.48927940504462 0.000484324621461457 0.00399545180714045 0.00364649127456163
"DENND1B" 279.704256426162 -0.760043778989342 0.217830490633245 -3.48915239909645 0.000484554806626311 0.00399548367873932 0.00364650348345102
"IQCH-AS1" 36.9543661288616 0.815636387905032 0.233803887898717 3.48854929332211 0.000485649266852885 0.00400077095521271 0.00365129519480251
"LOC283194" 18.4465244061254 -1.3313170179062 0.381618714913914 -3.48860515975092 0.000485547788851807 0.00400077095521271 0.00365129519480251
"GNAL" 1258.19257064252 -0.484671394814875 0.138956341015948 -3.48794010601682 0.000486757103403702 0.00400517513114077 0.00365526408771493
"NUDC" 7696.22873007657 0.255038793308724 0.0731176610729402 3.48806006054139 0.000486538774130331 0.00400517513114077 0.00365526408771493
"STX18-AS1" 142.000596260669 0.383085279870763 0.109833238769454 3.48788112016691 0.00048686449707874 0.00400517513114077 0.00365526408771493
"COL3A1" 593.637523301713 -4.49876445521433 1.29010092944107 -3.48714147284848 0.000488213026735876 0.00401167215945757 0.00366114299670786
"CTTNBP2" 2094.21649232542 -0.392844313102076 0.11265728767624 -3.48707412725087 0.000488335984517634 0.00401167215945757 0.00366114299670786
"EXOSC4" 650.051101762985 0.531759992718891 0.152487105145417 3.48724564094641 0.00048802289628878 0.00401167215945757 0.00366114299670786
"PDCD2" 3585.4810433449 0.275937340202753 0.0791450880527621 3.48647461253438 0.000489431835904379 0.00401880447956089 0.0036676352794826
"CD82" 376.223419846974 -0.66526503127975 0.19084399454977 -3.48591022132612 0.000490465580411887 0.00402542043542141 0.00367365627694425
"SNHG7" 850.409337437153 0.535862147624313 0.153774317846518 3.48473109898075 0.000492631846322293 0.00404132091773873 0.00368815038771744
"HN1" 8369.12208049104 0.244925626287773 0.0702957090697153 3.48421873154263 0.00049357593806915 0.00404718514197528 0.0036934852326244
"PNPO" 511.404713879652 0.415942054913438 0.119391983520255 3.48383570361633 0.00049428280969191 0.0040510996853765 0.00369704076222444
"ZNF426" 862.870471800565 -0.290003936436315 0.0832853324363358 -3.48205293720833 0.000497585314292474 0.00407627431021779 0.00371999817442462
"GPR68" 12.9356927570425 -1.957116777703 0.562089399601233 -3.48186032167028 0.000497943355874378 0.00407731540102332 0.00372093128787814
"ZNF169" 147.263644512389 0.350964382927568 0.100832116690168 3.48068050585504 0.000500141692646739 0.00409341745108277 0.00373560887850472
"MTERF" 963.967968672347 -0.230377419931237 0.0662089017775237 -3.4795535607184 0.000502249962812544 0.00410876776806888 0.00374960033070254
"LGALS3BP" 1561.16499592482 -0.412642134726179 0.118600815361976 -3.47925209001955 0.000502815352261928 0.00411148783178883 0.00375206554255697
"ACTC1" 2039.87130348492 0.655422443707962 0.188412933122755 3.47864890612865 0.000503948367738676 0.00411805314380721 0.00375802275911802
"ATP9A" 970.580705416373 -0.302806507716415 0.0870489751859095 -3.47857636542779 0.000504084787796952 0.00411805314380721 0.00375802275911802
"LOC100506100" 98.4232895018456 -0.605992871716889 0.174292220723888 -3.47687848143776 0.000507287679334082 0.00414230189221271 0.00378013434661184
"PPP4R2" 3882.84931022966 -0.222244346174129 0.063925006513952 -3.47664174466096 0.000507735764083756 0.00414404400329849 0.0037817069935538
"AIM1" 1048.69328876604 -0.315763472840804 0.0908448588679906 -3.47585407446831 0.000509229288391935 0.00415431324273162 0.00379106116052493
"EARS2" 4227.69274832126 0.175363419649274 0.0504720175287511 3.47446819516139 0.000511867040745093 0.00417197633301656 0.00380714534640896
"SNX1" 3256.72794655179 -0.148984357692412 0.0428789929501792 -3.47453024061259 0.000511748677443586 0.00417197633301656 0.00380714534640896
"SYVN1" 1460.19683712792 0.315462478445799 0.0908058688016866 3.47403182865577 0.000512700212609745 0.00417491215563304 0.00380979002886626
"WDSUB1" 278.204438239443 0.287220384733329 0.0826745406418147 3.47410923004343 0.000512552334904468 0.00417491215563304 0.00380979002886626
"UBC" 25939.3411633139 -0.410890395026995 0.118279084291699 -3.47390578382953 0.000512941110200314 0.00417494806799278 0.00380980562017496
"GPX1" 5465.0149553549 0.367241495682793 0.105753562430363 3.47261583669692 0.000515412536913111 0.00419313038095118 0.00382638046249966
"GPCPD1" 1211.2119640921 -0.835078156767036 0.240511023955395 -3.47209929521529 0.000516405294105205 0.00419927179278364 0.00383196747076951
"SLC45A4" 1223.49660545468 0.441998946510712 0.127321553653868 3.47151706703418 0.000517526433197178 0.00420645103667725 0.00383850149475954
"TMEM50B" 534.928347800246 0.363095843161156 0.104607428266141 3.47103307269318 0.000518460139505166 0.00421210092168624 0.00384363990040215
"CDX2" 12.5072772721879 -3.86569310127294 1.11403517822633 -3.46999195072776 0.000520473962338226 0.00422651671164629 0.00385677733169719
"ZMIZ2" 2840.05220850536 0.414811928130383 0.119568449761767 3.46924233739646 0.000521928437115941 0.00423637913969877 0.00386575964983645
"NKX3-1" 103.020451448276 -0.564458282135327 0.162775590651102 -3.46770839459096 0.000524916561048594 0.00425867507755142 0.00388608761715511
"SYNE2" 4995.2013721722 -0.353788282475431 0.102027982990299 -3.46756127198035 0.000525203992554829 0.00425904974026778 0.00388641210446185
"COX10-AS1" 139.424821468367 0.446203994257406 0.128692157762586 3.46721977481 0.000525871736545165 0.00426250672037114 0.00388954922802112
"MAPRE3" 185.400835324236 -0.353338950777622 0.101916806940089 -3.46693505601417 0.00052642906406456 0.00426506594630369 0.00389186713998424
"SORBS3" 1652.53549582483 0.535060930778011 0.154367307671099 3.46615445232765 0.000527959894318939 0.00427550641023236 0.00390137663453652
"LAMA2" 680.277581587332 0.460299733212203 0.132882879109069 3.46395063305629 0.000532304189273126 0.00430596485636095 0.0039291172824913
"RPS5" 25974.8933407629 0.356513481592123 0.102916683621565 3.46409803587393 0.00053201258410112 0.00430596485636095 0.0039291172824913
"SNCA" 416.855828875328 0.366970114737784 0.105942060856103 3.46387555398063 0.000532452774523391 0.00430596485636095 0.0039291172824913
"LHX1" 28.0230805925834 -1.56264010890328 0.451415024839396 -3.4616484231096 0.000536877994791441 0.00433976379123081 0.00395994060513299
"AMMECR1" 1421.41102055486 0.428909180562607 0.123912119229608 3.46139815241028 0.000537377408760183 0.00434181271132827 0.00396179259674675
"ALDOA" 34725.3561361096 0.294946871692386 0.0852319967379558 3.46051815023406 0.000539136887719604 0.00435403596331285 0.00397292836336192
"MYT1L" 7.07984623578011 -2.5772931534927 0.744827952638652 -3.46025299448322 0.000539668092286873 0.00435633310527319 0.00397500680717672
"UBE3D" 394.938699063828 0.344639537224329 0.0996200167119584 3.45954105007652 0.000541096792379246 0.00436586964015686 0.00398369092091301
"SAP30BP" 2986.40691134418 -0.14538315529973 0.0420338482060278 -3.45871628472222 0.000542756302276561 0.0043772589129239 0.00399406551961266
"CDK5R1" 727.21248951255 0.180881602599236 0.0523228671644807 3.4570277280605 0.000546168647963153 0.00440276772198242 0.00401732347146341
"BRAP" 1915.37869237853 -0.178646854619329 0.0516895691399124 -3.4561490372607 0.000547952259832027 0.00441323910019242 0.00402684255101785
"SLC13A4" 111.031177318321 -0.480012483219199 0.138886814897676 -3.45614148882921 0.000547967605507068 0.00441323910019242 0.00402684255101785
"DNAJB4" 675.788494127214 0.505878224817197 0.146405071278577 3.4553326629965 0.000549614239472775 0.00442448234548671 0.00403708359877931
"PEAK1" 2746.74349888061 -0.297755092971669 0.0861779183002652 -3.45512050934228 0.000550046911224853 0.00442594720636443 0.00403840240298265
"ARHGEF4" 226.139664358262 -0.45662114384024 0.13217977492971 -3.45454623510336 0.000551219693610637 0.00443336331252947 0.00404515133020428
"METAP1" 5513.34260740223 0.1239677852677 0.0358948797991043 3.45363422197039 0.000553086994031999 0.00444635600757783 0.00405698846105127
"ENOPH1" 4955.16057234032 0.259771103279913 0.0752279770122729 3.45311828919091 0.000554145947866196 0.00445284140356387 0.00406288807548589
"ATP6V1E2" 89.5263726014793 0.495871923448824 0.143630238238082 3.45242011384028 0.000555581962382757 0.0044603201291065 0.00406967613767424
"SEPHS1" 36781.8401777043 0.278241114627614 0.0805928910491324 3.45242751569723 0.000555566720002295 0.0044603201291065 0.00406967613767424
"FAM83H-AS1" 177.38951983233 0.378418034505339 0.109623809058734 3.45196940112337 0.00055651083335672 0.00446574647821797 0.00407460937832635
"CIB1" 832.106298545287 0.294430810407768 0.0852969455844236 3.45183298640338 0.000556792254609341 0.0044659747673209 0.0040747998302924
"ATF7IP" 10077.6389979651 -0.285478159910516 0.0827487380339141 -3.44993974160082 0.000560711696977493 0.00449536979947351 0.00410160220705132
"ZFAND4" 580.639051975913 -0.318054403806408 0.0922062053249829 -3.44938177084089 0.000561871715162471 0.00450262517452485 0.00410820409885521
"LIMD1-AS1" 106.987786384903 -0.548894938703386 0.159144389022568 -3.44903733065667 0.000562588919767377 0.00450632703701147 0.00411156373154775
"CMSS1" 1921.29014042555 0.207856628116873 0.0602701288999844 3.44875034964338 0.000563187132039581 0.00450907284763118 0.00411405105520123
"TMEM242" 864.520382473401 -0.218573931821644 0.0634095715306995 -3.44701795872919 0.000566810903064529 0.00453602886795158 0.00413862752745606
"GSK3A" 3192.68570696851 0.300631730882363 0.0872407938011284 3.44599948927189 0.000568951434585561 0.00455109588861509 0.00415235644436324
"GGCT" 5350.67642053971 -0.195652220080174 0.0567789351074216 -3.44585927351428 0.000569246716826096 0.00455139562447821 0.00415261185196321
"YBX3" 8210.17205132796 0.187324432422192 0.0543755895898057 3.44500967870537 0.000571038944129914 0.00456365845163852 0.0041637821364939
"SIRT5" 857.120040588167 0.323668128990851 0.0939580138472425 3.4448166339177 0.000571446905642622 0.00456485234036871 0.00416485332691749
"CYBA" 2167.69858720745 0.392338303480086 0.113899500510673 3.44460073767682 0.000571903480609908 0.00456643330922086 0.00416627768477191
"RPTOR" 1842.62614324403 0.322484739183539 0.0936647737262186 3.44296715140912 0.000575369195634758 0.00459202883351538 0.00418961211645684
"WDR83OS" 1853.72150451909 0.324894199051475 0.0943768102366922 3.4425215075256 0.000576318035385078 0.0045975230893304 0.00419460672287114
"ST3GAL6" 236.710320233567 -0.574789270458149 0.166976085434957 -3.44234486609791 0.000576694533357974 0.00459844864132867 0.004195433007384
"WSB2" 1873.20344450159 0.20058690349203 0.0582758060550672 3.44202709615869 0.000577372412806112 0.0046017754292005 0.00419845007926559
"PSMB10" 673.373173824521 0.415722592562011 0.120791312772605 3.44165969405953 0.000578157094300211 0.00460387250463506 0.00420032708673295
"SUPT20H" 2987.43832623314 0.259724374237018 0.0754623633536839 3.44177365635526 0.000577913592398948 0.00460387250463506 0.00420032708673295
"TPRN" 557.363614462411 0.467518079521743 0.135847789612351 3.4414846266975 0.000578531344777398 0.00460477563602353 0.00420113294245726
"PCBD2" 454.769137984802 -0.273998135345807 0.0796255414124623 -3.44108348257866 0.000579389741856014 0.00460952974435605 0.00420545220271649
"PNPLA5" 302.350663359208 0.374124794655602 0.108754938764511 3.44007176966647 0.000581559947727853 0.00462471140413852 0.0042192848595044
"BTRC" 2144.72633998926 0.34045631731475 0.0989827757400901 3.4395511215883 0.000582679727147008 0.00462736297933121 0.00422164957625039
"IRF2" 473.999103909849 0.427973031742438 0.124422973170561 3.43966247419411 0.000582440067862881 0.00462736297933121 0.00422164957625039
"PGS1" 888.150536479655 0.377298009052918 0.109687478415459 3.43975460556986 0.000582241846962713 0.00462736297933121 0.00422164957625039
"ZNF660" 572.169564873621 -0.463459992677135 0.134761191163388 -3.43912063017627 0.00058360711859576 0.0046326439171266 0.00422644937361632
"FSTL4" 135.855480593451 0.409915120830325 0.11920948158749 3.43861172258753 0.000584705211465326 0.00463927451829612 0.00423248046448177
"CHD1" 6294.24105025867 -0.351364107953866 0.102205763239248 -3.43781110592929 0.000586436632234526 0.00465092197011156 0.00424308844928328
"ZNF33B" 2767.67936501341 -0.349603951632884 0.101706772524664 -3.43737140560728 0.000587389561426858 0.00465638765937573 0.00424805669220494
"LOC441242" 70.7662683912027 0.547550906155431 0.159316869044231 3.43686710290179 0.000588484273160715 0.0046629718843713 0.00425404535297057
"FAM198B" 17.0453724757784 -3.95981678412915 1.15237971414638 -3.43620833959436 0.000589917140241628 0.00467003884540502 0.00426043805382778
"NLE1" 2157.0568515573 0.334931022215199 0.0974743945242065 3.43609235892226 0.000590169744199536 0.00467003884540502 0.00426043805382778
"ZNF800" 346.529339812711 -0.406456260117471 0.118283599659834 -3.43628585269961 0.000589748374113689 0.00467003884540502 0.00426043805382778
"HHIPL1" 256.357408037624 -0.500740248725156 0.145744484187229 -3.43574064924395 0.000590936377758419 0.00467401022085445 0.00426404295375749
"SLC5A3" 2584.4135848558 0.508531126673344 0.148029565320688 3.43533486416496 0.000591822033054846 0.00467891901995085 0.00426850303587568
"MAT2A" 26983.6857451751 0.46461977365339 0.135268882071682 3.43478682264246 0.000593020134696188 0.00468629250578626 0.00427521158108585
"DENND2C" 191.197619690898 -0.363443986441341 0.105819378707289 -3.43456927153842 0.00059349636000882 0.00468795737789517 0.00427671225274648
"ZNF671" 490.506194766133 -0.23113870408142 0.0673060078935831 -3.43414668786881 0.000594422424708294 0.00469317239973176 0.00428145163151066
"MARCH8" 1508.13188699178 -0.235749657790051 0.0686769871308097 -3.43273151079001 0.000597533497044789 0.00471562644471556 0.00430191760462661
"CCNB2" 4198.15824802849 -0.205414918760411 0.0598551187722971 -3.43186886892427 0.000599437324485504 0.00472688805816836 0.00431213649145845
"NT5DC1" 3198.25044153881 -0.242789028782544 0.0707468495504746 -3.43179986565092 0.000599589856470166 0.00472688805816836 0.00431213649145845
"TMEM81" 105.939408967659 0.522142162097853 0.152151683910274 3.43172121845044 0.000599763750441664 0.00472688805816836 0.00431213649145845
"PRKAR1B" 2374.95853194974 0.386989964951287 0.112776684045874 3.43147139167411 0.000600316444792051 0.00472913276053497 0.00431416601811369
"DCXR" 776.096471343945 0.421656322088398 0.122887730508028 3.43123207129986 0.000600846340246738 0.00473119593698301 0.00431602994700426
"DYRK2" 2697.88356587724 -0.270584201660442 0.0788675473426337 -3.43086872582598 0.00060165168034232 0.0047354252183519 0.00431986989567118
"MMP15" 2756.97668042574 0.33758720649254 0.0984054107048481 3.43057565711586 0.000602301986767026 0.00473843104919121 0.00432259374578549
"UG0898H09" 43.7088246576497 -0.735894950318539 0.214559918852971 -3.42978760549783 0.000604053884303199 0.004750096781064 0.00433321747759588
"AGTRAP" 1527.40789528512 0.353918292839857 0.103195837932598 3.42957913739716 0.000604518117017898 0.00475163082717452 0.00433459866917013
"CMYA5" 181.231346758329 -0.557737989602131 0.162637746657229 -3.42932683872954 0.000605080399089595 0.00475393385203726 0.00433668135088742
"IMP3" 2195.69583181137 0.390704610933818 0.113966547035524 3.42823943601653 0.000607509398908343 0.00476877320067936 0.00435018175501962
"SEC23B" 4089.119870164 0.163217595557967 0.0476085635501428 3.42832430527044 0.000607319495128853 0.00476877320067936 0.00435018175501962
"LIN54" 1208.41183735394 -0.445495371883182 0.129964573872147 -3.42782158714605 0.000608445185288086 0.0047739961338115 0.00435492798837421
"C18orf8" 690.898052953104 0.229813754277649 0.0670503519565229 3.42748020810786 0.000609210710423193 0.00477787911231055 0.00435845187178997
"SESTD1" 1874.58629206816 -0.342426441776217 0.0999193380974233 -3.42702872433307 0.000610224516444617 0.00478370497926877 0.00436374806604994
"RAC1" 13308.5267892392 0.157292589874008 0.0459008708425859 3.42678879477979 0.000610763916482638 0.00478580833625588 0.00436564853206273
"ZNF547" 121.587320123831 -0.533973986069921 0.155851507838715 -3.42617144662156 0.00061215385421572 0.00479457149171443 0.00437362408874053
"FAM155A" 505.576257545839 0.417512161780743 0.121876397576306 3.42570153108883 0.000613213824945447 0.00480074362110285 0.00437923606230065
"TNC" 421.517175125569 -0.756805014428031 0.220990340196579 -3.42460676677011 0.000615689871349905 0.00481799157305462 0.00439495132327355
"LRRC66" 10.9235993445768 1.25088942791259 0.365321157049437 3.42408153421926 0.000616881097861848 0.00482517452443645 0.0044014852572844
"FAM115A" 2901.49857261716 -0.344244685924599 0.100552561426087 -3.42352975441248 0.000618134843152765 0.00483283991187729 0.00440845922559643
"C11orf24" 1527.53423146099 0.264427844073623 0.0772428661258314 3.42333030008054 0.00061858862322847 0.00483424681473015 0.00440972426049464
"NPAS4" 55.9233913083732 -0.895490949412375 0.261622632244673 -3.42283441508569 0.000619718158606607 0.00484093113807125 0.00441580326146039
"NINL" 2266.98441521749 -0.341138529957113 0.0996774107725141 -3.42242567612101 0.000620650633764211 0.0048460708927348 0.00442047330851528
"SLA" 17.2371842770873 -1.59485141004058 0.466084484269424 -3.42180755607103 0.000622063259850966 0.00485495348780237 0.0044285574509872
"FREM2" 4805.58012119331 -0.517191524279689 0.15115134073337 -3.42168003122124 0.000622355071887585 0.00485508459527327 0.00442865870512691
"C9orf91" 915.821600565958 -0.504135382505797 0.1473697565011 -3.42088766701623 0.000624171075882846 0.00486710078340803 0.00443960113447834
"AP1S2" 4282.37530077104 -0.342671613288918 0.100197186714499 -3.41997240167354 0.000626274890594364 0.00488134963291519 0.0044525800376749
"GPR146" 17.5966574174403 -1.55019501753755 0.45336245142219 -3.4193282056655 0.000627759583231809 0.00489076243705841 0.00446114761286427
"CDK6" 3078.5762317852 -0.551981469551506 0.161445882660785 -3.41898759171999 0.000628545926418385 0.00489472862152191 0.00446474697688286
"AIM2" 50.2363852262544 -0.733999689429328 0.214702570271074 -3.41868142753304 0.000629253520630522 0.0048969729675544 0.00446675735373098
"TTI1" 3589.21479884825 0.241613639908953 0.0706757217420703 3.41862288708868 0.000629388901290412 0.0048969729675544 0.00446675735373098
"ORAI1" 386.962358275218 0.403096788877326 0.117962761326588 3.41715287387455 0.000632797350792145 0.0049193508226457 0.00448713232351788
"SEPP1" 918.944298551608 -0.409725490755574 0.119902970466472 -3.41714212051274 0.000632822347243026 0.0049193508226457 0.00448713232351788
"SDHA" 3575.06258305727 0.211757345200761 0.061984023370914 3.41632139516984 0.000634732855879033 0.00493203073841921 0.00449867969022394
"KLHL18" 2082.96379910819 -0.252869181098841 0.0740309085500633 -3.41572440554122 0.000636125915255351 0.00494068055781697 0.00450655099999284
"REV1" 2228.71652162758 -0.22807223784931 0.0667762825052132 -3.41546772735521 0.000636725740777659 0.00494316456802498 0.00450879825493421
"GALNT14" 256.282437057463 0.373410094233104 0.109350484747868 3.41480053878211 0.000638287340870219 0.0049531097651529 0.00451785103648779
"ETV5" 2336.25153816059 -0.31636751755183 0.0926522941197858 -3.41456755666312 0.000638833490008597 0.00495516978585755 0.00451971152975484
"DCTN4" 4258.64972773615 -0.27360390942679 0.0801344838938859 -3.41430924780268 0.000639439517382835 0.00495524240788013 0.00452163855281491
"DNAJC1" 830.9934534244 -0.274688590796214 0.080454511373265 -3.41420991946379 0.000639672697361367 0.00495524240788013 0.00452163855281491
"SOD1" 6069.21729476476 0.202951648726758 0.0594592377009002 3.41329045871178 0.000641834951380484 0.00496971676827678 0.00453491355815954
"ACTRT3" 395.639360369393 -0.266096022527714 0.0779627778187482 -3.41311623280467 0.000642245435882342 0.00497071500441335 0.00453580508369495
"VPS53" 1203.47913519585 -0.21008558496386 0.0615722557439344 -3.41201702659003 0.000644840853038397 0.00498861543362834 0.00455211989795336
"ABCD1" 197.068077850321 0.435005813882659 0.127507528271928 3.41160886559534 0.000645807073377027 0.00499260848784944 0.00455572473316794
"WIF1" 105.915513674028 0.687505180230485 0.201522224653693 3.41156009671853 0.00064592261166014 0.00499260848784944 0.00455572473316794
"ING3" 1218.22575958283 -0.203833629049797 0.0597535105849901 -3.41124106440365 0.000646678905069968 0.00499626669151213 0.00455904341647648
"TJP2" 11032.1159151515 -0.150526286876784 0.0441352270779302 -3.41057012374714 0.000648272115396082 0.00500638491916117 0.00456825677077257
"WWOX" 248.490425179983 -0.304977334452631 0.0894420829718032 -3.40977450792124 0.000650166109258892 0.00501881613155071 0.00457956284298975
"CRNKL1" 2660.65656063715 -0.223010816440151 0.0654056803702051 -3.4096551733409 0.000650450633208899 0.00501881795396411 0.00457956284298975
"MEIS1" 11.8810521003738 -1.51834701671281 0.445329560760204 -3.40949074685475 0.000650842857415071 0.00501965041712786 0.00458030302037938
"CDCA7" 4205.99592986215 -0.247396952456242 0.0725882030570364 -3.40822533190206 0.000653868756189412 0.00503638700775213 0.00459551635957968
"LINC00673" 32.6152461987926 -0.842018552496489 0.247047003981602 -3.40833338970262 0.000653609855097265 0.00503638700775213 0.00459551635957968
"ST3GAL3" 117.81754234942 -0.676654451073817 0.198528718016901 -3.40834544157089 0.000653580985332914 0.00503638700775213 0.00459551635957968
"KDM6A" 4778.03620237135 0.175431632977177 0.0514811971678176 3.40768363263401 0.000655168078581833 0.00504419418198155 0.0046026206630095
"MRPL57" 2304.90922384682 -0.154318038059379 0.0452891227563819 -3.40739737639614 0.000655855663379455 0.00504728678347903 0.00460542308695239
"ANKMY2" 636.366741654645 -0.229198509148156 0.0672942891346445 -3.40591322228798 0.000659431358945855 0.00507259312018742 0.00462849445693892
"MYO18B" 40.7874598422761 -0.764884893624924 0.224603358703719 -3.40549178800976 0.000660449998320858 0.00507821614562562 0.00463360566104264
"SGIP1" 54.6036600651014 -0.850672625502201 0.249818507933079 -3.40516254196058 0.000661246829443461 0.00508212952851322 0.00463715688656746
"SNORD49A" 20.0194887413299 0.985892229123047 0.289543345806527 3.4049901108134 0.000661664498569764 0.0050831266569846 0.00463804719252285
"LTV1" 4018.01635480031 -0.258930115131269 0.0760494813127338 -3.40475846332845 0.000662225989852626 0.00508383643107901 0.00463865582943593
"MTTP" 60.4451942164185 -0.66908923933784 0.196518462209064 -3.40471440604923 0.000662332830603927 0.00508383643107901 0.00463865582943593
"CCNT1" 3743.90732016452 -0.274383038070918 0.0806055245073252 -3.40402273600965 0.000664012261855248 0.00509451215592897 0.00464837719422494
"CACNA2D2" 1738.61225407059 -0.44111661342904 0.129609747621481 -3.40342159076878 0.000665475106745403 0.00510351760837678 0.00465657449693691
"TULP3" 1708.36164428747 0.267295484181461 0.0785894193780546 3.40116374820936 0.000670996212763946 0.00514362446380143 0.00469314931101973
"LRRC2" 317.635550920974 -0.379991296895252 0.111730620973059 -3.4009593214995 0.000671498194475078 0.00514523833561763 0.0046946021887184
"DENND4B" 3298.75446053644 0.279991723696888 0.0823557032017345 3.3997854770426 0.000674387402800244 0.00516513458092646 0.00471273614729527
"GJD3" 58.7906679733591 -0.774231814105536 0.227754869874687 -3.39940838380986 0.00067531800025353 0.00517001907045786 0.00471717310684975
"HNRNPH3" 20776.9420347092 0.311681669836523 0.0916939508590536 3.3991519278695 0.00067595156870307 0.00517262635192197 0.00471953230944804
"SLC2A12" 428.207599277285 0.412084604797035 0.121255891603053 3.39847078231917 0.000677637006838762 0.00518103235977978 0.00472923044930254
"BRD1" 2923.05286254763 -0.252799650637194 0.0743923873868863 -3.39819246991604 0.000678326791369745 0.00518406111464999 0.00473197447726844
"PIP4K2B" 4058.76346070471 0.217826451075247 0.0641179268923583 3.39727844664935 0.000680596750709214 0.00519915838901794 0.00474573451084563
"ITGB1" 27585.2322611557 0.240156844652272 0.070708194887523 3.39644994521915 0.00068266041736186 0.00520816206054722 0.00475389100767836
"KIF11" 7460.67873399663 -0.288001537544099 0.0847903038381876 -3.39663292271857 0.000682204149398428 0.00520816206054722 0.00475389100767836
"OAS3" 106.840928350358 -0.67139305965171 0.197672763911093 -3.39648743897607 0.000682566900797849 0.00520816206054722 0.00475389100767836
"INSR" 1403.58057598133 -0.307880310684837 0.0906593690919924 -3.39601205885769 0.000683753471401877 0.00521424785491522 0.00475942534151202
"ARMC10" 2375.67672505082 0.222149005196477 0.0654255505718568 3.39544724125005 0.000685165774422518 0.00522276190917752 0.00476717608597333
"MGAM" 36.1581112428099 1.19276009738924 0.351432378919095 3.39399602580111 0.00068880692167496 0.00524825092587386 0.00479042093653109
"CLCF1" 29.4703613051409 -1.02160083611918 0.30103144516532 -3.39366817827998 0.000689631988539294 0.00525227054601929 0.00479406917000257
"ADCK2" 195.879787813113 0.340803548046207 0.100432373547918 3.393363474414 0.000690399635168417 0.00525584957277414 0.00479731523496382
"MAGI2-AS3" 122.472054612648 -1.00621959935399 0.296570433932704 -3.39285203184589 0.000691689908327946 0.00526340243173343 0.00480418841857381
"PARP11" 775.248400604614 -0.333130546371933 0.0982211464434555 -3.39163773214266 0.000694762340347818 0.00528450424666108 0.00482342836288472
"SMIM7" 2272.87769876507 -0.245056432902254 0.0722882226527574 -3.38999112039873 0.000698948875937383 0.00531177075152758 0.00485038293462593
"WDR59" 2679.77484779192 0.188181648739181 0.0555152688040386 3.38972777747752 0.000699620599896271 0.00531458781005541 0.00485293350032396
"METTL20" 55.2948662200151 -0.619549102748475 0.182793988753755 -3.38932974203588 0.000700637030580004 0.0053200198442406 0.00485787187565119
"DLEU1" 651.498854957677 0.217855563908512 0.0642800541622026 3.38916273092709 0.000701063921806837 0.00532097268941441 0.00485872016008092
"GPR137" 769.169032739334 0.303703736718106 0.0896284053328876 3.38847640533293 0.000702820753412484 0.00533201443091706 0.00486878085103898
"MBTPS2" 638.665918180614 -0.390587215861251 0.115283733327407 -3.38805141530226 0.000703910677745587 0.00533798930623736 0.00487421482324353
"SLC5A11" 20.4877229106632 1.00460536096284 0.296812925776627 3.38464154933359 0.00071271260526148 0.00540241663086568 0.00493302251815256
"SNHG12" 553.761106265619 0.574219293496295 0.169684535494092 3.38404022396188 0.000714275380685156 0.0054119388715089 0.00494169532673503
"IDH3B" 3889.41880748359 0.175428961207943 0.0518482504860186 3.38350782453593 0.000715661682248769 0.00542011640429849 0.00494914021612348
"EMX1" 39.754257335541 -0.928890530218253 0.274568883574265 -3.38308739914809 0.00071675818345184 0.00542609304059125 0.00495457541542056
"GBAS" 2191.14613378444 -0.33812463243228 0.0999591261370485 -3.38262893543802 0.000717955670444435 0.00543282872097131 0.00496070366663946
"ZRANB1" 2116.24312975991 0.163692437632526 0.0484201028395471 3.38067100301222 0.000723090652596782 0.0054693412086305 0.00499402089676583
"MTRNR2L8" 481.026131008614 -1.25993399819501 0.372866527612447 -3.37904827838174 0.000727372335276177 0.00549937096658057 0.00502141853612987
"UCN" 18.0998368107684 1.01548591004373 0.300544669746661 3.3788185659713 0.000727980348450861 0.00550161176008197 0.00502344224878246
"EIF2AK3" 2681.21448937356 -0.320358029399302 0.0948362992218453 -3.37801065655152 0.000730122511814068 0.00551072373816398 0.00503169527148235
"IKBKE" 396.879740376485 -0.405282850443735 0.119973012294704 -3.37811681720711 0.000729840694175082 0.00551072373816398 0.00503169527148235
"ZNF692" 864.473452369037 0.396212115775138 0.117283521143617 3.37824198925581 0.000729508538063665 0.00551072373816398 0.00503169527148235
"NIT1" 1087.78051561985 0.242757095140642 0.0718706497844112 3.37769445342202 0.000730962514298953 0.0055123503748115 0.00503530913347388
"ADAM11" 239.495595802773 -0.397132314978427 0.117607060526281 -3.3767727311719 0.000733416220405793 0.00552613314342462 0.00505003123882349
"RPP30" 2436.81258978455 -0.176214692109231 0.0521965639742176 -3.37598260675304 0.000735525689415034 0.00553966319152432 0.00506237137572366
"CEBPA-AS1" 41.8317152226066 0.653463192279883 0.193579033459154 3.37569198793302 0.000736302998252446 0.00554315272117215 0.00506553602161256
"CEP85" 2238.80569172236 0.216586262995381 0.0641822081468421 3.37455299917159 0.000739356775854103 0.00556377004302145 0.00508435258705878
"NCBP2" 6738.03459258271 -0.237719797641131 0.0704533273413227 -3.37414578717423 0.000740451416063505 0.00556963327617602 0.00508968629550933
"COG5" 1439.11229499338 0.241857810785856 0.0716837451536616 3.37395612167596 0.000740961775883081 0.00557109846313454 0.00509100093558944
"SURF4" 9655.77931088292 0.187482097562655 0.0555728514518229 3.37362745773783 0.000741846932163075 0.00557537919983266 0.00509488848718454
"TCFL5" 328.91158244983 0.332386446994278 0.0985287544981306 3.37349689121042 0.000742198845853064 0.00557565039348511 0.005095112042487
"CRYM" 499.748997802645 -0.337077530543768 0.0999325670128604 -3.37304985371175 0.000743404912780125 0.00558233531698015 0.00510119654988994
"CACNA1E" 60.9591995946611 -0.715012060346057 0.212014512728957 -3.37246753131538 0.00074497869603166 0.00558939817243643 0.00510760211280151
"PARP14" 1772.41622351926 -0.358192416003421 0.10620770065764 -3.37256539578097 0.000744713991613751 0.00558939817243643 0.00510760211280151
"TTPAL" 1533.76190997284 -0.258425543202066 0.0766675181942027 -3.37073051650715 0.000749691548070147 0.00562236813493219 0.00513770573793433
"KIAA1614" 24.3230719828783 0.8020748799131 0.23797196506131 3.37045954008262 0.00075042925037215 0.00562551082211037 0.00514055313887389
"ZSWIM5" 105.180581411622 0.491547137997568 0.145907955151991 3.36888511312168 0.000754728801262893 0.00565534051676363 0.00516778682203785
"CCBE1" 310.448069455839 -0.691347808452278 0.205238980497342 -3.36850147460771 0.000755779927499983 0.00566081410270883 0.00517276403403463
"ATP1B2" 1733.94488841779 -0.389810882680493 0.115744465162625 -3.36785765205098 0.000757546984049097 0.00567164311128192 0.00518263489859318
"UBR7" 2815.96340901247 -0.19246556461196 0.057163214416256 -3.36694789782898 0.00076005046653493 0.0056879741145433 0.00519753328036788
"PRDX5" 7190.74160987618 0.22817131426749 0.0678109440933075 3.36481547806689 0.000765948644526319 0.00572968532646934 0.00523562325397296
"LRRC37BP1" 1650.79953575226 -0.323763719842622 0.0962341561592741 -3.364332714746 0.000767289832591763 0.00573307654735807 0.00523864796679541
"NUDT16P1" 420.736936761315 0.361750625333977 0.107526216009144 3.36430164438424 0.000767376225297786 0.00573307654735807 0.00523864796679541
"SLAIN2" 1802.82974899211 0.247270494669446 0.0734958568703886 3.36441406629918 0.000767063673273333 0.00573307654735807 0.00523864796679541
"IFRD1" 4227.75430354817 -0.409168240132794 0.121651651552027 -3.3634417199655 0.000769770875383817 0.00574853427835275 0.00525274788104081
"PHLDA1" 3578.44928106906 -0.632072728300302 0.188096134052103 -3.36037065028256 0.000778379695804752 0.00581036581384232 0.00530922174727192
"SRP68" 4945.96047813745 0.154995442279911 0.0461315662640526 3.35985648943138 0.000779829695456242 0.00581872926609657 0.00531683887235422
"SLC22A31" 172.857565130895 0.564555631443417 0.168062036321564 3.3592097525417 0.000781657137101916 0.00582743880844478 0.00532702177074924
"OR2B6" 28.4022874119235 1.25755644855721 0.374464871581165 3.35827615350732 0.000784302157970662 0.00584468986779826 0.00534276542624421
"ZNF576" 338.433956778776 0.344158472770053 0.102500484701859 3.35762775923548 0.00078614403856577 0.00585594382145152 0.0053530268848819
"SCLY" 156.393622181952 0.399113801821312 0.118897401302709 3.35679163252006 0.00078852513400545 0.00587120316985754 0.00536694965355075
"FOXG1" 14.8461210919059 -2.4462875509381 0.72880163748937 -3.35658898814395 0.000789103225195861 0.00587303049646194 0.00536859396792101
"DPEP3" 774.254957804739 0.472583001902055 0.140809064864056 3.35619728998492 0.000790221752375471 0.00587887687165469 0.00537391212165314
"PBX3" 1482.67299630707 0.265269053730579 0.0790628634136734 3.35516628511968 0.000793172911967344 0.00589834649868218 0.00539168327120878
"FAM19A5" 375.244500284009 -0.361987439811582 0.107901783544895 -3.35478643558259 0.000794262773592797 0.0059014793792118 0.00539449480200063
"FLJ43681" 28.5183361771911 0.739577914961143 0.220450999706076 3.35484037698723 0.000794107920668601 0.0059014793792118 0.00539449480200063
"CADPS2" 967.494948694168 0.254967562211015 0.076015259987481 3.354162864838 0.000796054932428009 0.00591230701602191 0.00540436612423679
"WARS" 9783.99330990193 0.491793634626127 0.146737577623009 3.35151801326323 0.000803698101788272 0.00596656277921369 0.00545393429005959
"PPP3CB" 2263.99236300982 0.234302112054394 0.0699205538293419 3.35097620402528 0.000805272218285713 0.0059727940685211 0.00545955120588129
"ZNF570" 251.358628576257 -0.34754431655994 0.103716980665484 -3.35089118801932 0.000805519474512911 0.0059727940685211 0.00545955120588129
"ZNF625" 239.572519683195 -0.479735334513573 0.143166975537019 -3.35087985699276 0.000805552434414226 0.0059727940685211 0.00545955120588129
"MAP3K5" 144.567925790865 0.365611887357364 0.10913966468153 3.34994512237342 0.000808275721814314 0.0059879561867016 0.0054733577528971
"TLN2" 2269.00757894624 0.269166873143999 0.0803476697696994 3.35002712481286 0.000808036471723222 0.0059879561867016 0.0054733577528971
"PER2" 584.079007291792 -0.558046404575948 0.166634585198164 -3.34892305767325 0.000811263215508713 0.00600756745242903 0.00549125725083836
"C1orf94" 329.706779902023 -0.502916252738937 0.15019374074845 -3.34845014334678 0.000812649007779051 0.00601530632424795 0.00549830460988422
"IRAK2" 59.3995230543916 0.580758341442338 0.17350038019203 3.34730299034247 0.000816019669080927 0.00603772474348478 0.00551876973315689
"MIR4435-1HG" 62.216956558645 1.12043777632953 0.334850455428663 3.34608407474073 0.000819615400301747 0.00605993494651518 0.00553901782670213
"PIGM" 859.124316135004 -0.346885745525548 0.10367013633403 -3.34605275725562 0.000819707978490894 0.00605993494651518 0.00553901782670213
"MUS81" 894.173463340467 0.245094795584758 0.0732652569814527 3.345307253161 0.000821914643127747 0.00607370494339776 0.00555157756835736
"FGD1" 1236.13494421303 0.308477301484145 0.0922328470182143 3.34454927346248 0.00082416388440724 0.0060877779143621 0.00556441413958236
"LRRC8E" 120.995700050027 0.514236011747712 0.153787183359788 3.3438157882419 0.00082634587575912 0.00610134257241803 0.00557678599909518
"C19orf48" 4624.04502966385 0.344892637548404 0.103171339882815 3.34291129629742 0.000829043961414924 0.00611870488913841 0.0055926289050375
"UNC5A" 103.495452459351 -0.963240569989827 0.288252118608361 -3.34165998376772 0.000832790082638449 0.00614378442076857 0.00561552535013264
"FIG4" 1707.05192683552 -0.199089929306964 0.0596094679980975 -3.33990448150482 0.000838072095631678 0.00618016907948272 0.00564875463190021
"UGT3A2" 1345.43063094128 0.282210602856089 0.0845038228056354 3.33961936260792 0.000838932898385117 0.00618393377373314 0.00565216869123148
"RDH10" 535.110938067224 -0.319853761588541 0.0957962300544052 -3.33889717170381 0.000841116936467301 0.00619744507362009 0.00566449117956915
"C12orf73" 309.383868290359 -0.296612801398673 0.0888761077225417 -3.33737389045721 0.000845740922996464 0.00622891541701276 0.00569322813733569
"PWWP2A" 3932.84037508568 0.155214578657965 0.0465114436618668 3.33712666040553 0.000846493620584941 0.00623087627391864 0.00569496627170089
"SMARCE1" 9549.14620929048 -0.141633894238839 0.042442785671674 -3.33705462536038 0.000846713049797826 0.00623087627391864 0.00569496627170089
"ZNF326" 4805.51151539196 0.412112447775095 0.12350937084486 3.33668971800325 0.000847825421343446 0.00623386505139409 0.00570004499456946
"IFI6" 90.531715050242 -0.734387430932786 0.220154807458447 -3.33577739868978 0.000850612438415215 0.00625175353363123 0.00571637356464884
"UBAC2" 2755.69323930262 0.180994680835233 0.0542834961219329 3.33424878214693 0.000855301215791982 0.00628359869479469 0.00574546340915591
"MSTO1" 524.642260275285 0.261514310603943 0.0784369717577536 3.33406944127839 0.000855852882314188 0.00628503609998946 0.00574674953048845
"IST1" 8297.82819679688 0.12924179754595 0.038768184514154 3.33370775974214 0.00085696644688233 0.00629059694522272 0.00575180592913786
"MECOM" 26.3971992988598 -1.36754277742054 0.410247307638831 -3.33345948152934 0.00085773163676652 0.00629181850051869 0.00575286655034832
"ZSCAN9" 439.678375993909 0.303531552288712 0.0910570297688249 3.33342250520708 0.000857845651452843 0.00629181850051869 0.00575286655034832
"DNMT3A" 8470.93467342781 -0.191076718055843 0.0573278803156945 -3.33305046346765 0.000858993606369787 0.00629276475005893 0.00575364744814615
"RFC1" 6220.91164484204 -0.154931923816766 0.046483065863147 -3.33308315490438 0.000858892678114601 0.00629276475005893 0.00575364744814615
"ZCCHC9" 1282.49030778542 0.205526694986738 0.0616635433490688 3.33303413693371 0.000859044015386996 0.00629276475005893 0.00575364744814615
"GJA3" 67.6582595654673 -0.887549193076003 0.26633019624532 -3.33251432090137 0.000860650409033994 0.00629416099822503 0.00575478402129303
"KCNC4" 351.236458938861 0.319317435946494 0.095819175713682 3.33250034315312 0.000860693643068563 0.00629416099822503 0.00575478402129303
"NSUN5" 1788.94672765128 0.303619855104431 0.0911027825732652 3.33271769015682 0.000860021603185187 0.00629416099822503 0.00575478402129303
"PJA1" 2327.75662483003 -0.215730127509936 0.0647372475095671 -3.33239573520723 0.000861017265815874 0.00629416099822503 0.00575478402129303
"RHBDF2" 452.04308928647 0.361181622788826 0.108372398518732 3.33278240332013 0.000859821603233798 0.00629416099822503 0.00575478402129303
"ZNF747" 341.970441210089 -0.343672947074184 0.103138306062087 -3.33215621039287 0.000861758702220133 0.00629697356332543 0.00575732761106365
"LARS2" 4326.07542996848 0.3083042180883 0.0925279887065167 3.33201037219332 0.000862210426588863 0.00629766771659073 0.0057579343431556
"TIMM44" 4064.51904145899 0.201374657602078 0.0604429301749563 3.33164949182948 0.000863329174200254 0.00630323128260185 0.00576299315698362
"MYH3" 135.490640997956 0.491252737890969 0.147595212799251 3.32837853324645 0.000873530879053004 0.00637507818883908 0.0058286539708957
"IL17RD" 4773.34074370988 -0.366393705677076 0.110098668649137 -3.32786681412743 0.000875136939688774 0.00638152314467807 0.0058344900692832
"TMEM88" 90.1630303452917 -0.826305707564572 0.248296680961729 -3.32789670954939 0.000875043035896368 0.00638152314467807 0.0058344900692832
"TBCCD1" 777.132326763972 0.292504431986181 0.0879297572861788 3.32656930957045 0.000879221513796871 0.00640866086068124 0.00585927319595459
"TRIM9" 281.415866766846 0.505082584118852 0.151839758429788 3.32641851740305 0.000879697355656573 0.00640948292066081 0.00585999649776408
"MAGEE1" 421.662927478934 0.590396672157752 0.177495617001681 3.32626056987177 0.000880196033086832 0.0064104706139088 0.00586087124869254
"SELV" 160.326017974687 -0.482452552046377 0.145054571284793 -3.32600722454416 0.000880996451087081 0.00641365416391395 0.00586375360060212
"GYG2" 3282.49244964083 -0.148908291917036 0.0447738956078333 -3.32578369372408 0.000881703233563081 0.00641615370376036 0.00586601058726664
"OSBP" 4909.99002125806 -0.157188097031591 0.0472683068303663 -3.32544378193402 0.000882779008713767 0.00642133523684913 0.00587071959358876
"AOX1" 358.970368030286 -0.240578405137523 0.0723502931119243 -3.32518908755979 0.000883585879510121 0.00642455729689937 0.00587363713404353
"SNX3" 3361.97100076031 0.198974703551707 0.0598521324484938 3.32443800098412 0.000885969301479397 0.00643923509605487 0.0058870280032496
"GOLGA5" 2011.51682144061 -0.139040320971861 0.0418262126196394 -3.32423885079603 0.000886602263367591 0.00644118368621047 0.00588878122804602
"ATP6V1H" 1458.30189254069 -0.258991950930408 0.0779143605677334 -3.32405924970992 0.000887173451531229 0.00644268207047812 0.005890122865472
"NPAS2" 50.357553567962 -0.768460127734958 0.231233719499979 -3.32330479048073 0.000889576598319178 0.00645747749454226 0.0059036210688786
"MSANTD3" 1007.51252172994 -0.23693221719038 0.0713005073558835 -3.32300885332802 0.000890520880877256 0.00646167514632432 0.00590743040894625
"AGTPBP1" 3835.44930037876 -0.243469682526984 0.0732770997620435 -3.32258895777283 0.00089186228704142 0.0064687497187466 0.00591386987841181
"SNIP1" 982.649299896506 -0.209445620902582 0.0630400654844236 -3.32242073819441 0.000892400209728842 0.00646999314273223 0.00591497837391522
"FHOD3" 466.233430516144 -0.447456272072994 0.134705743588571 -3.32173120575801 0.000894608300425321 0.00648333946457661 0.00592715150539268
"ANKRD1" 43.3270224190255 -4.66945170906686 1.40587031426337 -3.32139576580611 0.000895684310321439 0.00648581247514958 0.00592935580367977
"IFT27" 632.484463119534 0.276109918528543 0.083128118783667 3.32149846007093 0.00089535476472004 0.00648581247514958 0.00592935580367977
"NEDD8" 4129.78656017559 0.260537456999451 0.0784607981747565 3.32060676236244 0.00089821997269664 0.00650150692824374 0.00594367542281302
"MFSD11" 727.289627090393 -0.196614533068182 0.0592147835961652 -3.32036226644109 0.000899007071569634 0.00650187252826314 0.00594395309565766
"MYO10" 13134.8400816225 -0.16639411600026 0.0501119344419851 -3.32044886818121 0.000898728203926216 0.00650187252826314 0.00594395309565766
"LAMTOR4" 2117.0809816102 0.311280704179753 0.0937684698200457 3.31967349768149 0.000901227843993662 0.00651526468381004 0.00595616778089266
"SUV39H1" 1200.55689148798 -0.272894881251707 0.0822176702684642 -3.31917555387579 0.000902836511805463 0.0065242225867432 0.00596432865811361
"CWF19L2" 1556.87409930806 -0.250754932296749 0.07556187705253 -3.31853762873606 0.000904901294980596 0.00653646786480664 0.00597549472687104
"PKIB" 790.122484933933 -1.65310991788887 0.49828772360768 -3.31758106725988 0.000908005616469375 0.00655620906059319 0.00599351328305851
"RPN2" 17919.2543098683 0.181671685075824 0.0547761429532453 3.31662061768188 0.000911132483384134 0.00657609683633013 0.00601166569061641
"TMEM99" 199.945873520282 0.471793366511898 0.142283914814246 3.31585876820885 0.000913619876032848 0.00659135483918427 0.00602558557347171
"SCGB1B2P" 40.4334091294917 0.707793849364548 0.213469212774261 3.31567180187723 0.000914231270759238 0.00659307142728088 0.0060271263197078
"TXN" 6154.20896109089 0.270631276501915 0.081658556674982 3.31418148350434 0.000919118303401823 0.00662381716767638 0.00605517567332956
"VWA5B2" 20.2557871367877 -1.33494548409794 0.402802628660947 -3.31414293033727 0.000919245047060561 0.00662381716767638 0.00605517567332956
"DERL2" 1408.58610367905 -0.203400326857605 0.0613813739094466 -3.31371414327859 0.000920655778017553 0.00662857141318184 0.00605946463799177
"NDUFA7" 1364.51213742178 0.358572637400138 0.108206299134554 3.31378709250794 0.000920415629858899 0.00662857141318184 0.00605946463799177
"CSTF2T" 3859.99881514034 -0.205747083424653 0.0621067438146964 -3.31279778631651 0.000923677365765767 0.00664761525284502 0.00607684482203177
"OAT" 5491.4658281921 -0.243951851232799 0.0736469334049338 -3.31245090534151 0.000924823563766238 0.00665315207609176 0.00608187763245118
"RAB39A" 477.11032015217 0.388744951877555 0.117379210513799 3.31187226576085 0.000926738494400934 0.00666421237480818 0.00609195959607437
"ASPM" 7508.0992731496 -0.3239489387436 0.097850466231553 -3.31065299144318 0.000930785552840345 0.00669058963755841 0.00611604312603578
"DUSP4" 536.156307795003 -0.401793199480641 0.12138907909367 -3.30996167431666 0.00093308746507437 0.00670440623053436 0.00612864447006855
"HRASLS5" 310.664619711455 0.602826012024761 0.182183249953187 3.30889921098489 0.000936635484633006 0.00672716145065545 0.00614941667565225
"ENO3" 488.966742526324 0.382478610569266 0.115599465851728 3.30865378789766 0.00093745683239033 0.00673032245588405 0.00615227737719265
"COL6A1" 9953.36035534446 -0.412634901469048 0.124731821793944 -3.30817665880578 0.00093905553140681 0.00673905949246171 0.00616023517601326
"LIN9" 1256.92682994204 -0.255899532640909 0.0773579789984627 -3.30799144385602 0.000939676804616513 0.00673914258051802 0.00616025351263237
"ZNF583" 190.226481300256 -0.333710681889825 0.100881550188969 -3.30794561805131 0.000939830578522452 0.00673914258051802 0.00616025351263237
"TGFBR3" 332.162535497864 -0.448994141015908 0.135747792794754 -3.30756126322268 0.000941121244640081 0.00674565751233293 0.00616618001519008
"SPRYD3" 329.911918111406 0.341917193823077 0.103380563588955 3.30736438217298 0.000941783008323419 0.0067476612130445 0.00616798280574377
"ATP2B2" 14.7638845040847 -1.48465738979301 0.44896920182084 -3.3068134379192 0.000943637153696868 0.00675820296607079 0.00617759013134174
"ANKS6" 1367.63758507995 0.220665027570682 0.0667402726142896 3.30632493585943 0.000945283984211303 0.00676450890039171 0.00618329671345106
"PCBP1" 17158.3625270326 0.132585273488327 0.0400991527399843 3.30643578302145 0.000944910064639903 0.00676450890039171 0.00618329671345106
"SEMA3C" 98.2097836941346 -1.91565192613527 0.579604631696016 -3.30510113511303 0.000949421338783275 0.00679136317458669 0.00620781477006081
"KCNE3" 135.637737691188 -0.48845621817282 0.147808813919747 -3.30464879068733 0.000950954839796304 0.00679957745717454 0.00621529435235978
"MYLK" 767.137464571712 -0.25682203141727 0.0777398620617526 -3.30360801532248 0.00095449190767356 0.00681658581637097 0.00623075445786578
"RAB39B" 1039.59294059011 -0.380207859059613 0.115082206846986 -3.3037936052542 0.000953860290173 0.00681658581637097 0.00623075445786578
"TNFRSF8" 1244.45833958528 0.571630859135259 0.17302877553945 3.30367511041498 0.00095426351850709 0.00681658581637097 0.00623075445786578
"IL18" 19.700879092552 1.02703708171132 0.310977655941421 3.30260731627866 0.000957904263849991 0.00683818919288627 0.00625047223945307
"LOC100507506" 14.0547764042599 -1.414576034953 0.428389166922593 -3.3020817148922 0.000959701072675164 0.00684567784061187 0.00625725936045771
"NOMO3" 665.044583298588 0.19053163246678 0.0577006012884777 3.30207360429756 0.00095972882380845 0.00684567784061187 0.00625725936045771
"KDM3A" 2399.06333598539 0.335438855880335 0.101592254996928 3.30181524064485 0.000960613227451724 0.00684921886810692 0.00626046708773072
"DNAJB2" 1451.92192040062 0.224083011202967 0.0678734307372805 3.30148349315553 0.000961749937908564 0.00685178910566497 0.00626275857526254
"SNAPC1" 875.787115154247 0.263313376626103 0.0797557175996214 3.30149843235004 0.000961698722988298 0.00685178910566497 0.00626275857526254
"ARHGAP24" 17.3382804237824 -1.90363415514673 0.576651156749831 -3.30118847914249 0.000962761829956921 0.00685346667179818 0.0062642341905109
"RAB11A" 7993.80039115473 -0.191700032885283 0.0580693768220183 -3.30122421449159 0.000962639205973898 0.00685346667179818 0.0062642341905109
"ACTR8" 2070.76135153867 -0.203372022564884 0.0616177874913399 -3.30054081532003 0.000964986763128377 0.00686653620163981 0.00627615116956793
"FLOT1" 4134.01735685249 0.253463189351876 0.0768061943293495 3.30003577921087 0.000966725027729676 0.0068761336178645 0.00628489449568022
"DPAGT1" 1535.07308712668 0.284029026054942 0.0861969859208709 3.29511551965032 0.000983812278043643 0.00699485378839407 0.00639337722358789
"HSPA9" 35991.1716562396 0.195963550653275 0.0594780846890932 3.29471857874418 0.000985202908138514 0.00699910347697277 0.00639980749040792
"CTNND2" 697.472582595501 -0.372095068570955 0.112963944466038 -3.29392772472479 0.000987978987939146 0.00701600203261371 0.00641522864207617
"CPXM2" 218.274188661725 -0.383385772357125 0.116427641214343 -3.29291024329276 0.000991561235588839 0.00703578056796036 0.00643325252240111
"DPPA5" 47.7030509286145 0.745643745020533 0.226433112924476 3.2929978102153 0.000991252466365327 0.00703578056796036 0.00643325252240111
"BRPF3" 3625.34355086138 0.197442636835775 0.0599837741544769 3.29160076402159 0.000996189218116132 0.00706516595441806 0.00646002965877149
"HCLS1" 51.5080559198127 0.862515624775189 0.26205135185031 3.29139925699707 0.00099690316032941 0.00706516595441806 0.00646002965877149
"KRT7" 434.351761851545 -0.556318726148841 0.169016967057745 -3.29149632627577 0.000996559183401674 0.00706516595441806 0.00646002965877149
"CDIP1" 3858.02228158591 0.270432489270667 0.0821887013030301 3.29038523523546 0.00100050304866039 0.00708783339528516 0.00648072498511078
"GTF2E1" 3647.520747097 -0.388686659010998 0.118161066550413 -3.28946471420995 0.00100378141642685 0.00710820582655416 0.00649932171983521
"TEX264" 350.564250875119 0.305013105642095 0.0927469557142252 3.2886589461967 0.00100665925906028 0.00712572676802332 0.00651531108277797
"PPARGC1B" 972.167968894838 -0.312051865953543 0.0949190779642779 -3.28755686049733 0.00101060778411647 0.00715080954741165 0.00653821435028149
"PTPRA" 3357.22177786295 -0.206747828112024 0.0628946295598095 -3.2872095687505 0.00101185501985381 0.00715676623417434 0.00654362990950453
"GAP43" 1720.24662034014 0.265029434141634 0.0806308401646153 3.28694868614233 0.00101279286972871 0.0071605307657952 0.00654704110358665
"DUS2" 817.746100920331 0.246689388459101 0.0750726841717974 3.28600730319664 0.00101618375224714 0.00718162848765852 0.00656630035777678
"CREBRF" 190.220135060931 -0.454181835841272 0.138230936520376 -3.28567430181827 0.00101738574454959 0.00718724607214026 0.0065714057362527
"CBFA2T2" 718.71738072023 0.312291214399392 0.0950647618427293 3.28503651979933 0.00101969153901502 0.00720065377190847 0.00658363367602008
"PIAS2" 2327.74469618311 -0.280539543929773 0.0854106824562052 -3.2845955079872 0.00102128877122749 0.00720904916723313 0.00659127874440266
"LTB4R" 295.974006830552 0.629000276094766 0.191518812900987 3.28427409593413 0.00102245430209058 0.00721439178621387 0.00659613260637004
"LOC100507217" 3403.26983773284 -0.41540168266285 0.126494500329565 -3.28395053998848 0.00102362885065017 0.00721730851499774 0.00659873757126899
"ZNF100" 1575.69173520051 -0.3300018349685 0.100489758627577 -3.28393499472434 0.0010236853133315 0.00721730851499774 0.00659873757126899
"EIF4EBP1" 4634.32252144462 0.469338809975114 0.142942869323363 3.28340134906194 0.00102562534150817 0.00722521539464697 0.00660857297997631
"GDPD2" 1514.95558324727 -0.262797037845459 0.0800514476777251 -3.2828517843105 0.00102762679837318 0.00723642740266457 0.00661879610062403
"TMEM177" 911.361129069705 0.503121869654975 0.153310821916009 3.28171138454015 0.00103179155205098 0.00726285807811326 0.00664293883027495
"EMILIN3" 121.104425885431 -0.586735209963211 0.178863748920099 -3.28034726715536 0.00103679384091194 0.00729516080807471 0.00667245217342037
"ALDH4A1" 2669.31813347246 0.263038423830969 0.0802082212945549 3.27944467020398 0.00104011603789414 0.00731562092947535 0.00669113357603351
"YDJC" 583.953799340708 0.504897234245337 0.15399242481956 3.27871474741013 0.00104280987271446 0.0073316469505779 0.00670575925404534
"MTMR10" 1459.93768997131 -0.208382437004456 0.0635662604268262 -3.27819248143964 0.00104474129503917 0.00734230207906904 0.00671547245006242
"MT1E" 340.876997949296 1.39470117296624 0.425720428779286 3.27609642075532 0.00105252620742581 0.0073940699028632 0.00676278820510325
"EIF5A" 28763.4724797919 0.342637102049692 0.104600972850908 3.27565884629071 0.00105415814578579 0.00739964529053771 0.00676782255849758
"MAML3" 438.830392304852 -0.602529168061872 0.183937738575513 -3.27572347430221 0.0010539169677085 0.00739964529053771 0.00676782255849758
"ANKRD40" 3533.32538801733 0.162048595498795 0.0494778474734275 3.27517472512976 0.00105596640819671 0.00740939227754562 0.00677670477730101
"C8orf37" 186.453441875128 -0.350419355671617 0.107010378697386 -3.27462961945555 0.00105800589115154 0.00741907987276318 0.00678550011006453
"FNIP1" 788.357254747994 -0.391352836954196 0.119512335652247 -3.27458111180207 0.00105818755633951 0.00741907987276318 0.00678550011006453
"FLYWCH1" 518.524450275108 0.336733854554555 0.102836433196105 3.27446065649143 0.00105863879629041 0.00741929706618135 0.00678566627401253
"DPM3" 228.566815351602 0.51071097835498 0.156025181600871 3.27325995147009 0.00106314652208162 0.00744793202413849 0.00681182313786754
"C18orf25" 1479.17887499778 0.154835573206129 0.0473100082313593 3.27278685830997 0.00106492749528508 0.00745744942553068 0.00682049508622166
"C15orf39" 1667.33040051098 0.387745341103302 0.118488467671658 3.2724310536092 0.00106626875062497 0.00746388125437481 0.00682634496286949
"RPS6KA4" 390.746286530028 0.363351367495094 0.111039399699679 3.2722742420963 0.00106686036944338 0.00746506260885986 0.00682739283357388
"SAT2" 1157.42702870746 -0.316861369026247 0.096868172408899 -3.27105757388211 0.00107146094662074 0.00749428349906598 0.0068540849809091
"GADD45A" 539.396447956759 -0.40556814387771 0.124011042080031 -3.2704196100213 0.00107388060165121 0.00750229051901481 0.00686131001952079
"PTGER3" 42.2633260590926 -0.755107049839437 0.230887450347754 -3.27045514471282 0.00107374569365287 0.00750229051901481 0.00686131001952079
"PVRL3" 4352.02754629324 -0.395428324421984 0.120906226747016 -3.27053730036071 0.00107343384850262 0.00750229051901481 0.00686131001952079
"WDR33" 5354.5498333587 0.165145735330323 0.0504986028617487 3.27030305734293 0.00107432320573353 0.00750241371598885 0.00686139008177451
"ZNF274" 1441.84994134548 0.266658442170249 0.0815442590244527 3.27010687644223 0.00107506857583494 0.0075046503115026 0.00686340298474215
"RBM28" 2474.32885891499 -0.179176228695486 0.0548047307450827 -3.26935697447182 0.00107792216607297 0.00752159601575184 0.00687886809501127
"ZNF226" 774.656995906794 -0.229548279039471 0.0702164500377744 -3.2691524410018 0.0010787016892341 0.0075240614862658 0.00688109026391077
"FAM219A" 721.052247849521 -0.368937689144316 0.112866418131275 -3.26879948219145 0.00108004812125263 0.00753047769849682 0.00688692555014567
"GPAA1" 1425.14789150269 0.29345974893642 0.0898417467610462 3.26640742768438 0.00108921413684524 0.00759138822418709 0.00694259781830961
"ZDHHC11" 786.156750789652 0.53508072810184 0.163843513788766 3.26580354466573 0.00109153947802505 0.00760459271706958 0.00695464090751264
"INHBB" 29.8074123455395 -1.50893829722448 0.462090674265248 -3.26545931623438 0.00109286703428939 0.00761083811571788 0.00696031962676764
"ZFYVE19" 412.980524076472 0.313214654749932 0.0959446667806463 3.26453429106195 0.00109644190095256 0.007632722917751 0.00698030091292783
"CD74" 1303.34822076123 0.365588657220076 0.112024897517228 3.26345897494663 0.00110061117553832 0.00765872672170026 0.00700404894078116
"SLC37A3" 2490.46731818543 -0.158003383948444 0.0484241283249647 -3.26290610515721 0.00110276049473011 0.00767065948540795 0.00701492860164441
"FLT3" 55.0695444675557 -0.628036519006519 0.192486605749494 -3.2627543956168 0.00110335095425444 0.00767174389381959 0.00701588725555015
"C6orf223" 114.38085713403 0.617038536027258 0.189266902082347 3.26015023883465 0.00111353212461762 0.00773804578319944 0.00707645440479565
"TNFRSF19" 124.72898549936 -0.94221186995356 0.289013942333898 -3.26009140716479 0.00111376313215757 0.00773804578319944 0.00707645440479565
"NDRG4" 1114.75198086462 -0.239441529752977 0.0734638593996565 -3.25931051961717 0.00111683355369536 0.00775632555347676 0.00709313794413048
"GANAB" 29020.6998197295 0.16176540144854 0.0496447314137899 3.25846060280238 0.00112018428916906 0.00777653694101086 0.00711158780318471
"HMOX2" 1437.68680420987 0.368095687858914 0.112978641369466 3.25809979122651 0.00112160957111356 0.00778337082092722 0.00711780393697126
"LOC101927524" 76.6099228698139 0.99990917150396 0.307076454995495 3.25622220537432 0.00112905353348482 0.00783194934386677 0.00716219486012597
"FANK1" 19.1540561217177 -1.40292241608128 0.430909785406371 -3.25572187867177 0.00113104484419136 0.00784268094240155 0.00717197513681596
"LMOD1" 45.7315295102052 -0.77967484652057 0.239495637035833 -3.25548663921555 0.00113198222382708 0.00784591955171109 0.00717486962894782
"WDR4" 1030.43291289297 0.241960029159845 0.0743261633015625 3.25538166389868 0.00113240076004078 0.00784591955171109 0.00717486962894782
"DYSF" 1350.75853466557 0.421315211200898 0.129472759101502 3.25408382523617 0.00113758706917079 0.0078787611295179 0.00720486863896419
"GABRA5" 649.552314267507 -0.332094504224536 0.102067383236835 -3.25367902745143 0.0011392091733621 0.00788072051196492 0.00720941814828201
"GPC2" 1323.5361722461 -0.383954615361492 0.11800523702508 -3.25370826787872 0.00113909192962414 0.00788072051196492 0.00720941814828201
"C16orf91" 333.087734901917 0.438286216585512 0.134748121550051 3.25263322073632 0.00114340982868743 0.00790668120471911 0.00723313259590772
"LOC613037" 261.820010630394 0.465805320017183 0.143213926339128 3.25251413688754 0.00114388905551082 0.00790689795849176 0.00723329607277829
"HPSE2" 18.9962721996487 -1.14673037683571 0.352653175769876 -3.25172281330597 0.00114707828252585 0.00792583953021972 0.00725058911228899
"RIN2" 26.1683446223989 -1.07284010746256 0.329947209342328 -3.25155078474831 0.00114777268623003 0.00792753482108956 0.00725210512321343
"PDXP" 1672.29060817108 0.298789399478105 0.0919464859707181 3.24960107309875 0.00115567001835163 0.00797895913335147 0.00729911301376956
"GTPBP4" 7129.89993710964 -0.184650852493998 0.0568300385110919 -3.2491769728074 0.00115739447871931 0.00798774125383528 0.007307111797977
"GPR143" 340.912748930797 0.387343675495058 0.119243013178436 3.24835531382818 0.00116074224596894 0.00800771536160052 0.00732534881020114
"EBP" 2321.77853714224 0.345916548042367 0.106495619568341 3.24817630475762 0.00116147278673349 0.00800864419656796 0.00732612833738087
"PTGES2" 2314.17628252781 0.330346855570166 0.101704643318895 3.24810003545622 0.00116178417284528 0.00800864419656796 0.00732612833738087
"KAT2B" 102.27015150157 -0.671064804382607 0.206692934430534 -3.24667510397236 0.00116761597138984 0.00804570349684478 0.00735999415549329
"C11orf49" 842.606406285111 -0.286461655569011 0.0882717542652807 -3.24522445433808 0.00117358080557881 0.00808049748115767 0.00739175214062548
"ENY2" 4510.5957146672 -0.261890052225275 0.0806992736751726 -3.24525909959766 0.00117343802232985 0.00808049748115767 0.00739175214062548
"NTF3" 26.4501214852738 -0.928931142931898 0.286480977622431 -3.24255785023251 0.00118461895758584 0.00815331893848746 0.00745833103761819
"TMEM150C" 42.0110741108009 -0.927161206442047 0.28598535590085 -3.24198840014553 0.00118698853682267 0.00816644412668256 0.00747030182109226
"ALKBH2" 609.357072928972 0.211098561166991 0.065132291328964 3.2410737724671 0.00119080362646065 0.0081765136014799 0.00747929956531801
"COL8A1" 14.519801323642 -2.01719129054722 0.622388212200534 -3.24104996046628 0.00119090310208226 0.0081765136014799 0.00747929956531801
"FADS2" 23652.5269997706 0.424088716013873 0.130852188269619 3.24097534494451 0.0011912148612443 0.0081765136014799 0.00747929956531801
"MYH7B" 39.2178035706952 -0.977907144480598 0.301714885815887 -3.24116306637035 0.00119043066584051 0.0081765136014799 0.00747929956531801
"SLC5A5" 44.4653147592456 -0.899442081415427 0.277499841760871 -3.2412345740741 0.00119013207201075 0.0081765136014799 0.00747929956531801
"ZBTB16" 4.76530770857348 -3.2109967725438 0.990751323101606 -3.24097147051147 0.0011912310514901 0.0081765136014799 0.00747929956531801
"ETNK1" 3585.06471548636 0.490154506368709 0.151306861420524 3.23947309307033 0.00119750764509665 0.00821640107521811 0.0075157107113059
"ACTB" 175795.720721454 0.288314109060695 0.089009511272347 3.23913821050568 0.00119891461453388 0.00821647461373488 0.0075157107113059
"FXR2" 1607.98405969949 0.218927104733569 0.0675865018921119 3.23921343174473 0.00119859844848277 0.00821647461373488 0.0075157107113059
"LAGE3" 570.146407209085 0.481383292540876 0.148609583411422 3.23924797775778 0.00119845327226571 0.00821647461373488 0.0075157107113059
"KLF6" 1187.43402966145 -0.456376648447555 0.140916528371321 -3.23863107984737 0.00120104817156758 0.00822790237518589 0.00752612825184178
"SNRNP25" 1798.87186842499 0.317727942844167 0.0981332722291273 3.23771882488864 0.00120489496519099 0.00825105341950419 0.00754726905169103
"MB21D1" 492.541608251606 0.325898986773746 0.100680634104359 3.23695802745879 0.00120811179378722 0.00826987421772764 0.00756444880615436
"LOC101928335" 22.1779963271226 0.845959940766288 0.261399432812748 3.23627305408994 0.00121101480548079 0.00828597900384354 0.00757910839068882
"MPPE1" 465.629106812155 -0.319761234323808 0.0988081883967399 -3.23618153021778 0.0012114031839198 0.00828597900384354 0.00757910839068882
"HNRNPH1" 29457.4968988363 0.242941110065745 0.0750847346816727 3.23555927973524 0.00121404673436162 0.00830084471278855 0.00759267016856342
"LPHN3" 706.046053599833 0.271833720484706 0.0840324357829907 3.23486660777871 0.00121699572796514 0.00831476540614343 0.00760533170505369
"MLF2" 9145.4414866992 0.248478992724855 0.0768129090715524 3.2348598136466 0.00121702468616034 0.00831476540614343 0.00760533170505369
"SLC13A3" 1581.66455483024 -0.267496260041068 0.0826994943158388 -3.23455738458895 0.00121831435510403 0.00832035652804893 0.00761041003184405
"MBLAC2" 274.389016068923 -0.54508429391748 0.168547233413405 -3.23401507623991 0.00122063011944633 0.00833261712118733 0.00762155295367082
"MPHOSPH8" 2269.4874281088 -0.26189942191566 0.0809852270541007 -3.23391600471409 0.00122105361348769 0.00833261712118733 0.00762155295367082
"CLVS2" 34.470388492224 -0.909767161034149 0.281378504030302 -3.23325040116133 0.00122390234235668 0.00834238299303661 0.00763037826102324
"SBF1" 4510.95054778771 0.252879725478891 0.0782079632083057 3.23342681620988 0.00122314670308492 0.00834238299303661 0.00763037826102324
"ZNF410" 1059.1392161457 -0.163844691508518 0.0506748528647222 -3.23325441014906 0.00122388516585724 0.00834238299303661 0.00763037826102324
"HILPDA" 926.705769099661 0.287136573728596 0.0888150459301194 3.23297219205986 0.00122509487264711 0.00834425611555591 0.00763482953055156
"ADAMTSL1" 102.892437434213 0.75532395246935 0.23370971572577 3.23188939802413 0.00122974644236372 0.00836606693390716 0.0076548477336991
"EHD2" 646.441953376719 -0.442029975571656 0.136766812293967 -3.23199735489598 0.00122928193995253 0.00836606693390716 0.0076548477336991
"ENDOD1" 168.056559559399 -0.508829333016808 0.157434503645038 -3.2320064613285 0.00122924276542239 0.00836606693390716 0.0076548477336991
"PLEKHD1" 15.95278132756 -1.18637515902335 0.367245212829237 -3.23047140596764 0.00123586265557277 0.00840443733493132 0.00768991919150077
"NFKB1" 271.453002112427 -0.336244086501989 0.104120455600269 -3.22937586628386 0.00124060726043569 0.0084334542070588 0.00771643205964561
"RAPGEF1" 4378.4764086418 0.276700104845475 0.0856897314047725 3.2290929182451 0.00124183539274898 0.00843855351177465 0.00772106073886096
"LINC00339" 279.145200639925 0.356630427414351 0.110446855591137 3.22897764273672 0.00124233606640239 0.00843870754762133 0.00772116462928856
"MANBA" 1924.45056834998 -0.237790321026769 0.0736584716509833 -3.22828203867022 0.00124536122688358 0.0084560027305395 0.00773695210813888
"IFIH1" 64.8330906123905 -0.675222918961739 0.209214863766272 -3.22741370668614 0.00124914712109507 0.00847844801069294 0.00775745160371769
"SYT9" 139.100201798582 0.562910475474689 0.174423490611274 3.22726298792638 0.00124980533049208 0.00847965538220876 0.00775851916057224
"LOC101926987" 35.4030737120967 0.864364691616949 0.267841782351116 3.22714657895998 0.00125031392351657 0.00847984710171397 0.0077586574623817
"PSMD12" 5287.78210978331 -0.226304988573987 0.0701325775111338 -3.22681693166146 0.00125175519594742 0.00848636183919191 0.00776458102493979
"TBRG4" 3620.10017330702 0.337637672342218 0.104675143964401 3.22557638379791 0.00125719283625594 0.00851995482965924 0.00779527963840935
"CD27" 8.87191678423441 -1.67226949847848 0.518626055953231 -3.22442245097938 0.00126227039090315 0.008544525107747 0.0078176482206789
"DHX15" 18897.7757396064 0.134981828085247 0.041860183965461 3.22458755070502 0.00126154275748422 0.008544525107747 0.0078176482206789
"ZNF26" 634.307315996855 -0.33227557005849 0.103046801869228 -3.22451123209206 0.00126187906346169 0.008544525107747 0.0078176482206789
"FLNA" 66933.0881251067 0.305274239658023 0.0946862320159165 3.22406154684355 0.00126386233000793 0.00855202206744349 0.0078244701641236
"BMS1P4" 196.156051980852 -0.532625909075878 0.165301479345119 -3.22214847190721 0.00127233185367247 0.0086060331589018 0.00787384887257199
"PP7080" 123.980424228733 0.557816721922173 0.173129026929643 3.22197110337172 0.00127311974406977 0.00860806432853612 0.00787566979328775
"CASK" 3827.24906098866 -0.200965974386343 0.0623804733846797 -3.22161669320867 0.00127469542202908 0.00861339931691991 0.00788047602684231
"POGZ" 5906.2942783953 0.180795081734002 0.0561201052654308 3.22157417344277 0.00127488458225398 0.00861339931691991 0.00788047602684231
"SBDS" 1966.60640362197 -0.21739913142808 0.0675051538739727 -3.22048197733093 0.00127975239112434 0.00864297961473188 0.00790750180015404
"LOC389906" 1087.1129551842 0.276802558916463 0.0859636823614777 3.21999420351151 0.00128193188759717 0.00865438835320855 0.00791790218146545
"SMC6" 4983.86790408224 -0.27129834742197 0.0842658157509037 -3.21955403866201 0.00128390159566385 0.00866437261844406 0.00792699924815056
"LAMB2" 4829.87165887414 0.303557038692331 0.0942919884683233 3.21933012150134 0.00128490468159396 0.00866782852459296 0.00793012351649905
"ZNF516" 716.600684225807 -0.894515489215487 0.277924109911242 -3.21856023754527 0.00128835906729443 0.00868781167838652 0.00794836835251947
"NRIP3" 502.774692980692 -0.318140938050188 0.0988752849388577 -3.21759819197405 0.00129268770949286 0.00871367270843335 0.00797199061354816
"EGLN3" 1453.0218260988 0.316633178253025 0.0984376537518072 3.21658599311356 0.0012972565004703 0.00874113216003922 0.00799707504192549
"DNAJC27" 332.468427262142 -0.396719829670876 0.123366669612982 -3.215778061574 0.0013009139747133 0.00876173749781854 0.00801585082329876
"GNAZ" 148.980479835934 -0.51884184753368 0.161346905577343 -3.21569134330233 0.00130130710996263 0.00876173749781854 0.00801585082329876
"ZNF527" 369.164442735744 -0.309103231506456 0.0961326539201747 -3.21538227544539 0.00130270915379574 0.00876783354979409 0.00802139013495069
"ARID4B" 3152.52949480605 -0.347574175353559 0.108104693438946 -3.21516267515115 0.00130370618737472 0.00877120008838162 0.00802443229682727
"RBMX" 25327.2028554504 0.228578729918438 0.0711171174661982 3.21411691112313 0.0013084638552091 0.00879985558089961 0.00805061023756498
"CRLF1" 154.071763901496 1.31101084508758 0.407962593560158 3.21355650194988 0.00131102000660093 0.00881186847210698 0.00806152457459834
"STMN1" 24392.7451964512 -0.179950596151759 0.0559982053351089 -3.21350648783983 0.00131124835596607 0.00881186847210698 0.00806152457459834
"LOC101928254" 213.813365363891 -1.51451183639474 0.47141599899148 -3.21268654359376 0.0013149972116567 0.00883369892488101 0.00808145821062057
"LGALSL" 1302.80476221431 0.286799048436653 0.0893436690736524 3.21006570930307 0.00132704632381689 0.00890447578892565 0.00815236698119933
"KCNN1" 388.977133470564 -0.537635453842116 0.167505434661417 -3.20965976374947 0.00132892171705373 0.0089136717298125 0.00816074560195351
"BAI2" 839.8597087279 -0.314589366361803 0.0980305576211051 -3.20909493933221 0.00133153516968826 0.00892726361961785 0.00817310818676893
"GLTPD1" 448.038923833598 0.373911128122505 0.116519395246006 3.20900333659534 0.0013319594638084 0.00892726361961785 0.00817310818676893
"SCARB2" 4087.66592393677 -0.262940528210579 0.0819434951607354 -3.2088029403043 0.00133288811307345 0.00893009743764653 0.00817566203612988
"TTTY15" 1536.20255789856 -0.414277191068619 0.129124419277315 -3.20835666396216 0.00133495833313698 0.00894057451183621 0.0081852133923395
"SIGIRR" 1076.07315030317 0.265967042613866 0.082910984814886 3.20786254327682 0.00133725395763087 0.00894915897195429 0.00819299141322692
"SLC30A10" 19.0657594332421 -1.20045797388235 0.374213629252856 -3.20794829487944 0.00133685530512864 0.00894915897195429 0.00819299141322692
"LARP4B" 2596.84066232148 0.191959029606112 0.0598444011826927 3.20763556510659 0.00133830969084625 0.00895025525077629 0.00819631201833439
"NAIP" 322.656467339264 0.35689199135563 0.111272445592157 3.20737078668815 0.00133954221433206 0.00895428937971155 0.00820071238965989
"TAF8" 1271.14754172551 -0.163758969158836 0.0510592757512986 -3.20723251063096 0.00134018629507944 0.00895520395659821 0.00820150830521572
"ADCY6" 1717.64699997428 -0.376343551093243 0.117346899924299 -3.20710262764524 0.0013407915416683 0.0089558584474507 0.00820206604899389
"C16orf89" 116.94221154228 0.486874283769654 0.151855973617592 3.20615825753232 0.00134519983560729 0.00898190540764413 0.00822587894874615
"DCAF4" 720.239127809985 -0.250511170252149 0.0781395035924003 -3.20594780789615 0.00134618402887258 0.00898507858061118 0.00822874329372917
"NCK1" 1430.91961674051 0.233953071822802 0.0729777234312212 3.20581488189741 0.00134680601569538 0.00898583272905757 0.00822939225369747
"RREB1" 1623.66079844578 -0.274507182620203 0.0856504169423613 -3.20497193615453 0.00135075649953561 0.00900878550918086 0.00825037105420793
"POLR3E" 3682.93043008071 0.212942631314609 0.0664511398680839 3.20449930185297 0.00135297618495408 0.00902018186147253 0.00826076619010999
"HMGXB3" 2113.84643604461 0.19722880896545 0.0615615840029903 3.20376436311109 0.00135643444507475 0.0090398239687994 0.00827871275314559
"TES" 1411.54600794276 0.324012533896292 0.101139336005916 3.20362528262335 0.00135708980624508 0.00904077865639648 0.00827954522708757
"LGR5" 12.9224620108845 -2.56928719827317 0.802027359540043 -3.20349071351711 0.00135772418734512 0.00904159290961555 0.00828024911502448
"HSPB1" 3850.64584164206 0.408068065015786 0.127415627224415 3.2026531902328 0.0013616785641566 0.00906134237804183 0.00829825189023025
"KCNK9" 15.8539021843597 1.14630996518269 0.357925994938418 3.20264518753359 0.00136171640018947 0.00906134237804183 0.00829825189023025
"FBXL22" 13.0855397827717 -1.14287239426394 0.357044161517492 -3.20092727299211 0.00136986102853393 0.00910636565454888 0.00833935765493664
"RNF24" 677.166405313087 -0.273069341101302 0.0853050399168227 -3.20109270645158 0.00136907475832068 0.00910636565454888 0.00833935765493664
"TBC1D4" 2486.04409177992 0.320920633847658 0.10025975814411 3.20089176144209 0.0013700298617017 0.00910636565454888 0.00833935765493664
"ZNF92" 2677.82632097422 -0.417348164767513 0.130444028290535 -3.19944247534248 0.00137693662439692 0.00914882919349012 0.00837820248117028
"DHX37" 4096.56684665261 0.286754994773658 0.0896383770831027 3.19902037614771 0.0013789542234225 0.00915878775782574 0.00838728009168226
"LOC100506844" 51.4137870370384 0.588520224038899 0.18400080916527 3.19846541278136 0.0013816110511259 0.0091729828870164 0.00840023731313362
"HCN1" 78.7222110797149 0.561413111388924 0.175546450000319 3.1980886619348 0.00138341739489025 0.00918152281556105 0.00840801566403011
"SLC5A2" 15.308395381327 -1.64230704116715 0.513836853280738 -3.19616436750569 0.00139267750318768 0.00923950719326389 0.00846107269072972
"NDRG2" 1649.72870479266 -0.257750732281802 0.0806691458849713 -3.19515881139162 0.00139753915642872 0.00926479769718087 0.00848414752726933
"SRSF8" 1465.41867138943 -0.371509293648361 0.116270719610207 -3.19520937768193 0.00139729430579087 0.00926479769718087 0.00848414752726933
"EGR2" 163.106091876928 -1.30233096536521 0.407718230818236 -3.19419360461662 0.00140222044459248 0.00929058023998728 0.00850767260495341
"WDFY1" 8476.10418796335 -0.210860084642299 0.0660146656565925 -3.19414000730066 0.00140248081678748 0.00929058023998728 0.00850767260495341
"CUL5" 2834.90872319235 -0.350610637341716 0.109807401782121 -3.19295996127286 0.00140822470949959 0.00932513091579364 0.00853926910503856
"ZNF292" 3405.34878057487 -0.255927478310516 0.0801628130513411 -3.19259602512457 0.00141000054581687 0.00933338943976414 0.00854678902278205
"PKMYT1" 1729.57203777777 0.389238316614665 0.121968186811436 3.19131018333846 0.00141629139357207 0.00937151733962568 0.00858166042134175
"SGCD" 10.7017452049524 -2.05551020030901 0.64411816300682 -3.19120049450809 0.00141682923090223 0.0093715635977325 0.00858166042134175
"FARSA" 3931.29477684844 0.329319749599581 0.103234842532239 3.19000583060644 0.00142269923360199 0.0094033441669822 0.00861394442993782
"BOLA3-AS1" 458.779900796731 0.346353141802367 0.108596859554791 3.18934767747698 0.00142594265104111 0.00941632612069421 0.00862566034576044
"CHDH" 278.702272416885 -0.297133044131232 0.0931622632230248 -3.18941418823106 0.00142561457277021 0.00941632612069421 0.00862566034576044
"FAM111B" 2570.76944143583 -0.28802062398872 0.0903109229409868 -3.18921138893604 0.00142661514035807 0.00941632612069421 0.00862566034576044
"SDCBP" 5884.66513785679 -0.209573593032201 0.065714055096188 -3.18917456433697 0.00142679689435012 0.00941632612069421 0.00862566034576044
"COL1A2" 6644.95943344572 -0.760040246924451 0.238371193058104 -3.18847356164882 0.00143026088435229 0.00943565981029721 0.00864332657157441
"ALDH1B1" 4236.49287488716 0.243852982552039 0.0764835983828072 3.18830426010467 0.00143109864582707 0.0094376598780094 0.00864511465184592
"FOXI3" 595.44405885659 -0.395313728068667 0.12400173861092 -3.18796923734304 0.00143275778550315 0.00944507316851104 0.00865186135878776
"ME1" 886.761379988773 0.418898554422785 0.131423313114503 3.1873991341081 0.00143558519521353 0.00946017955815587 0.00866565501492117
"CBWD1" 1248.45913949575 -0.278808192387896 0.0874978604018596 -3.18645725858195 0.00144026766849594 0.00948395577009601 0.00869063176368541
"ELP5" 1713.69912809049 0.210462973387822 0.0660547843806789 3.18618818244728 0.00144160794615856 0.00948924186483344 0.00869543031115829
"CTTN" 7695.31973038625 0.1705536225997 0.0535374336171365 3.18568917254017 0.00144409657542476 0.00949846570986827 0.00870374650841508
"KIF4A" 3772.30181803684 -0.13605929272881 0.0427109464679541 -3.18558364963641 0.00144462333924302 0.00949846570986827 0.00870374650841508
"PDHX" 2082.38055327494 0.181525760473861 0.0569797461699306 3.18579447392583 0.00144357109390297 0.00949846570986827 0.00870374650841508
"CER1" 133.199576696021 -2.15437669237444 0.676353950374339 -3.18527997239029 0.00144614026569735 0.00950423425162987 0.00870894183121898
"ZNF287" 219.834428862738 -0.345856995711198 0.108582760383722 -3.18519251572689 0.00144657740082301 0.00950423425162987 0.00870894183121898
"AHI1" 766.214900169146 0.299108138483831 0.0939667996365892 3.18312573845883 0.00145694329901438 0.00956795935507496 0.0087672435194353
"RBMX2" 1048.64636312701 -0.201691851529694 0.0633644792054153 -3.18304283502194 0.00145736052485536 0.00956795935507496 0.0087672435194353
"LAMTOR5-AS1" 15.3678090138471 1.01196886060651 0.31797165623631 3.18257568169671 0.00145971361369788 0.00957984540380016 0.0087780893301681
"FLJ45513" 44.2813533882818 0.913463555533852 0.287065959035615 3.1820685343626 0.0014622721192178 0.00959307023139018 0.00879016178975161
"VHL" 3305.56038278455 -0.289881279178641 0.0911015572309327 -3.18195745484156 0.00146283305528267 0.00959318527413086 0.00879022168134829
"ZNF334" 1138.09574233181 -0.373239165503263 0.117326453985692 -3.18120213152253 0.0014666525944126 0.00961466205041222 0.00880985523014255
"ACOT7" 3654.8022295664 0.285572393136995 0.0897909189076607 3.18041508663779 0.00147064232001964 0.00963496072894282 0.0088283635140602
"COL9A1" 1092.82597166902 -0.269354001466246 0.0846925013628178 -3.1803760324937 0.00147084055536994 0.00963496072894282 0.0088283635140602
"ITM2C" 19355.409228008 0.222638919371056 0.0700078233515585 3.18020056491443 0.00147173151703234 0.00963722114305972 0.00883038910219404
"DCHS1" 1638.81233496434 -0.374222468592758 0.117698628187844 -3.17949728348157 0.00147530752250502 0.00965705561820675 0.00884851737370116
"C21orf58" 372.789851054482 0.43471615839847 0.136766413528902 3.1785300731499 0.00148023861714604 0.00968574223391261 0.00887475644417434
"WFS1" 1377.57234642291 0.393272438202245 0.123734085975312 3.17836782889972 0.00148106726724178 0.00968757374430766 0.00887638887361959
"D21S2088E" 2046.13462822079 -0.385638617725526 0.121400266235419 -3.17658790778677 0.00149018618718645 0.00974360998095909 0.00892768698098859
"ARAP2" 150.293357342745 -0.53289772171994 0.167772629784134 -3.17630904638973 0.00149161953249184 0.00974643218443179 0.00893018101438061
"CENPI" 996.767624934289 0.41519070137835 0.13071565119356 3.1762891251909 0.00149172197588845 0.00974643218443179 0.00893018101438061
"SPINT1" 5279.20202336643 0.277644560641663 0.0874301242824205 3.17561667583594 0.00149518380538461 0.0097654365150795 0.00894754779861443
"ZNF445" 3170.01620576906 -0.289510974658506 0.091193097767291 -3.17470271047583 0.00149990084827241 0.00979262188439393 0.00897241024872067
"RANGRF" 1096.05295719557 0.341866534181747 0.107705393436016 3.17408927515628 0.00150307451831404 0.00980971443486728 0.00898802506191237
"LAMP2" 2500.50646867173 -0.22256928631287 0.0701267326738671 -3.1738151461862 0.00150449475146269 0.00981535489368893 0.00899314697071403
"SRCIN1" 136.041114867266 -0.504274143060093 0.158907059252442 -3.17339044239057 0.00150669753838613 0.00982609469622047 0.00900294102150274
"SCAF1" 3123.41557238492 0.336130999285072 0.105980107791269 3.17164236091449 0.00151579553110015 0.00988177780873047 0.00905389946125523
"ZSCAN21" 1049.06602617684 -0.18521704708207 0.0583998287319369 -3.17153407987276 0.00151636074717776 0.00988181344801633 0.00905389946125523
"TET3" 3743.67301162541 -0.251014742855589 0.0791649823589654 -3.17078000115492 0.00152030234877316 0.00990384415691565 0.00907403803678526
"MEOX2" 33.5502322003725 1.05259635173622 0.33202544722306 3.17022794650155 0.00152319394330004 0.00991536352323706 0.00908449950333041
"PDE9A" 988.434124005309 -0.356996607654004 0.112607908232216 -3.17026231335208 0.00152301378619299 0.00991536352323706 0.00908449950333041
"CCDC22" 481.039540519814 0.259751747272031 0.0819532655031236 3.16951064338163 0.00152695865649038 0.00993620645841548 0.00910354947894153
"LRRC15" 12.3203332465765 -1.41401613593527 0.446148556054945 -3.16938409134092 0.00152762374440723 0.00993687162261065 0.00910411252083412
"ARL15" 677.385227080748 -0.280136770232428 0.0884031154889509 -3.16885630877388 0.00153040035708945 0.00995126626300445 0.009117254405155
"ME2" 3214.27617033406 0.240524703807485 0.0759153529534662 3.16832754442858 0.00153318679547106 0.00996571417056189 0.00913044499251411
"SAMD4B" 5067.15020918125 0.249203038171319 0.0786630596906724 3.16798048729941 0.00153501822744883 0.0099709836105438 0.00913517993997825
"TRIM27" 4292.85539657219 0.195026855695949 0.0615622872709827 3.16795987188531 0.00153512707904486 0.0099709836105438 0.00913517993997825
"C20orf96" 964.687696998873 0.309390256495899 0.097696938572907 3.1668367608573 0.00154106798055939 0.0100058897126868 0.00916711355773472
"DDX11-AS1" 91.477821609555 0.455701513445748 0.143933623192956 3.16605323576716 0.00154522511083658 0.0100291926862901 0.00918841648091196
"SEC61A2" 849.604602124482 0.296281032556009 0.0936764271444651 3.16281311731812 0.00156252602068069 0.0101377561077166 0.0092878316445379
"TRIM72" 17.9785662051566 -1.12768955804838 0.356647554002861 -3.16191586172869 0.00156734843706262 0.0101653083423599 0.00931302680256873
"PCDHGA9" 72.821716261651 0.514330639158281 0.162694373584529 3.16133021582984 0.00157050345441204 0.010182030108039 0.00932829937144069
"SLC25A43" 207.073375195206 0.285645312056383 0.0903649628721347 3.16101841883749 0.00157218556526025 0.0101891938212572 0.00933481522447415
"GDPD3" 48.195715573643 0.642414839226456 0.203280187998947 3.16024323644262 0.00157637478127595 0.0102051046529687 0.00934925028270502
"HERC2P3" 128.420110673103 -0.411622200299253 0.130244500948843 -3.16038064793943 0.00157563143781689 0.0102051046529687 0.00934925028270502
"IPO13" 1336.80208123783 0.339485792249701 0.107422680669598 3.16028040013137 0.00157617370813594 0.0102051046529687 0.00934925028270502
"NOC2L" 6338.76006327011 0.26360698177262 0.0834410571897555 3.15919992687946 0.00158202922666145 0.0102379559998098 0.00937929925015116
"ADRA1D" 6.3396184026084 -2.37395907860137 0.751532809226402 -3.15882294087071 0.00158407697364333 0.0102447197327448 0.00938535395426323
"EXOC3L1" 46.0103034565245 0.629818720882158 0.199392562871715 3.1586871235883 0.00158481531608281 0.0102447197327448 0.00938535395426323
"ZNF239" 1009.78229610606 0.260295338425261 0.0824044715256649 3.15875259686838 0.00158445934465384 0.0102447197327448 0.00938535395426323
"FAM86C2P" 156.672722356051 -0.317073583126663 0.100394324986836 -3.15828193643655 0.00158701991480967 0.010255215803825 0.0093949223454076
"APTR" 311.537413446604 0.298434813949794 0.0945592265581463 3.15606234116435 0.00159914677302098 0.0103260194333988 0.00945969136699174
"SLC7A1" 11774.6600742395 -0.36762387864013 0.116481311657346 -3.15607605554418 0.00159907158270554 0.0103260194333988 0.00945969136699174
"WDR25" 352.906114945977 0.335738312724489 0.106398448907523 3.15548127037358 0.00160233553746699 0.0103428269025383 0.0094750412026495
"CLTB" 603.390369192171 0.356399295057325 0.112957164881219 3.15517209937147 0.00160403457165957 0.0103500096228356 0.00948157375185505
"ZNF668" 677.22362507515 0.398594123079379 0.126404581186241 3.15332023047567 0.00161424618988481 0.010412094350101 0.00953840137534158
"LINC01144" 13.7950058862243 -1.34111413728552 0.425391489698869 -3.15265859746016 0.00161790906625822 0.0104294898338824 0.00955424157732214
"ZMYM4" 6431.03816649909 0.327733119042747 0.103955805143982 3.15261969823453 0.00161812465475269 0.0104294898338824 0.00955424157732214
"FABP7" 396.221013108369 -0.436335820666728 0.138484834311534 -3.15078414785225 0.00162832781037267 0.0104914230526712 0.00961092929585112
"KLHL4" 2891.45621217981 -0.5127354914561 0.162761974577225 -3.15021670625422 0.00163149397237572 0.0105079878104053 0.00962605578227893
"SORL1" 7394.8646849046 -0.226824257778521 0.0720055982075319 -3.15009198485896 0.00163219064119315 0.0105086409845456 0.00962660609596877
"ERG" 97.3856055510875 -0.889600752128568 0.28246486849094 -3.14942087092541 0.00163594405193007 0.0105289669313793 0.00964517790262097
"RUVBL1" 5847.72665074893 0.174613625053542 0.0554579410515961 3.14857749390817 0.0016406721597149 0.0105526254370109 0.00966675423773613
"TIMP4" 512.923782494731 0.523615793169262 0.166303684905361 3.14855196063297 0.00164081549929732 0.0105526254370109 0.00966675423773613
"SFPQ" 35671.9231746373 0.190122718003891 0.0603866445450676 3.1484232885634 0.00164153801838801 0.0105534275952739 0.0096674409543604
"GALK1" 253.829753830353 0.440750941358704 0.140009733076991 3.1480021543669 0.00164390481779868 0.010564796379111 0.00967780718197791
"TOR1AIP1" 2698.0516960295 -0.189403082288657 0.0601861763529053 -3.14695323354786 0.00164981347301588 0.0105989108633997 0.00970900927646453
"KIF26B" 30.6013186767178 -1.08219874410258 0.343932810317741 -3.1465411604749 0.00165214005549702 0.0106084268279023 0.0097176298091611
"LAMC3" 975.348749212646 0.424934579683757 0.135050863281732 3.14647807024597 0.00165249653204551 0.0106084268279023 0.0097176298091611
"BUB3" 9806.91880908133 -0.231570821186722 0.073617672388255 -3.14558737969101 0.00165753672847034 0.0106369150870285 0.00974367758512005
"FILIP1L" 10.9408678170343 -2.10771108775368 0.670111905980544 -3.14531210226681 0.00165909731392664 0.0106430610392663 0.00974925913310704
"PPP1R11" 1483.6562655727 0.171949417204217 0.054673715150744 3.14501066426756 0.00166080775790223 0.0106501635154398 0.0097557168518307
"TBX3" 33.940277789224 -2.23403984179513 0.710503158086772 -3.14430670204324 0.00166480855817862 0.0106719427327833 0.00977561860036132
"MPDU1" 3054.02672385479 0.270436290811016 0.0860154728014013 3.14404236823087 0.00166631312444976 0.01067771030818 0.00978085341702409
"RPP21" 337.337332014738 0.358910724683132 0.114178133043524 3.14342786237639 0.00166981567701034 0.0106962721197172 0.00979780776426001
"CHODL" 69.5460376558523 0.580192130720746 0.184676447163021 3.14166825078993 0.00167988258917461 0.0107568542725022 0.00985325251018078
"SUMO2" 15703.7620327633 -0.191642678322799 0.0610065629907072 -3.14134527381899 0.00168173642579477 0.010760918760776 0.00985687837513951
"ZNF420" 643.84878655274 -0.258868367992453 0.0824060665349091 -3.14137513022527 0.00168156497584264 0.010760918760776 0.00985687837513951
"ABCG4" 63.1479688019507 -0.642654022801212 0.204648960480439 -3.14027504118517 0.0016878928502676 0.0107963986879073 0.00988932887740334
"CISH" 62.7182676429333 0.742225912966243 0.236406976351902 3.13961087113354 0.0016917238513366 0.0108169840172026 0.00990813594868727
"SF1" 16384.1595264949 0.210869589245701 0.0671777846263383 3.13897801808464 0.00169538165265823 0.0108364473917554 0.0099259081774643
"XKR8" 707.541664494054 0.26591177189819 0.0847157454615932 3.1388707075563 0.00169600261324857 0.0108364929910569 0.0099259081774643
"GABRQ" 497.51474943842 -0.293811837273578 0.0936117247420797 -3.13862219805363 0.0016974414358015 0.0108417623399565 0.00993068597974959
"NENF" 441.2488092715 0.379406467021989 0.120889494507134 3.13845689047528 0.00169839915684647 0.0108439561356122 0.00993264668193863
"RFX4" 16.0501996021009 -1.23887776960752 0.394951529222559 -3.13678433413381 0.0017081172226117 0.010902061261022 0.00998581977630893
"NMNAT2" 1855.55962365741 0.223309241401744 0.0712027100315188 3.13624637746082 0.00171125376953484 0.0109181330131435 0.0100004918092157
"BZRAP1" 506.582948928498 -0.461937173049201 0.147312638027552 -3.13576064643419 0.0017140903655534 0.0109322800988005 0.0100134008392673
"ZNF503" 15.5391308265665 -2.12880929659843 0.679139039642108 -3.13457064361999 0.00172105808731882 0.0109727553172721 0.0100504248627688
"REM2" 69.6768232725873 -0.573411075235404 0.182938848931321 -3.13444125501563 0.0017218172533264 0.0109736324152434 0.0100511790924147
"DCAF5" 2593.35178201824 -0.169840503620886 0.0541914262515807 -3.13408439985342 0.00172391263757722 0.0109830219068164 0.0100597301462718
"POLR2E" 5830.24633318365 0.317149572041672 0.101215538935627 3.13340792705138 0.00172789119202768 0.0110043979451864 0.0100792599918134
"RYK" 4641.25982000119 -0.202909384025301 0.0647853699370174 -3.13202478001691 0.00173605221981761 0.0110523858235341 0.0101231641502084
"DNAJC6" 191.163373560074 -0.323952965978524 0.10344702141022 -3.13158331252366 0.00173866447738583 0.0110624589476787 0.0101322916281472
"PACSIN2" 4240.6592494735 0.107719802961836 0.0343982864032915 3.1315456153516 0.00173888770702438 0.0110624589476787 0.0101322916281472
"FMN2" 68.7631272715631 -0.557552741984959 0.178052912172154 -3.13138794071438 0.00173982168746476 0.0110644135700659 0.010134032567292
"CCDC28A" 482.909189758955 -0.199649028095006 0.0637692036618519 -3.13080635526958 0.00174327067940156 0.0110823552661704 0.0101504162113768
"MGC57346" 811.739646841746 0.176042564760494 0.056233538780786 3.13056173552864 0.00174472323182404 0.0110875968087191 0.0101551676178478
"MET" 1396.60855677193 0.264526222139188 0.0845058812734976 3.13026996645436 0.0017464572123132 0.0110946223915715 0.0101615530143125
"HIST1H2BK" 3058.11621053687 1.14542542362079 0.36593459544425 3.13013701869381 0.00174724784480969 0.0110956523209605 0.0101624469982114
"MFSD6L" 44.0901911869736 0.611852850508276 0.195485121257858 3.12992030580783 0.00174853732904739 0.0110958583777867 0.0101625371758186
"SRPR" 3594.68878109496 0.162254463557724 0.0518381064418893 3.13002296369779 0.00174792638540524 0.0110958583777867 0.0101625371758186
"EMP1" 26.047406543952 -1.35146611498449 0.431848614599256 -3.129490449422 0.00175109764842141 0.0111073267272827 0.0101729423653384
"RAB13" 6320.39758050777 -0.208775478682674 0.066714098254379 -3.12940569003299 0.00175160290068851 0.0111073267272827 0.0101729423653384
"CACNA1S" 5.43398003898624 -2.14491954617199 0.685511791562585 -3.12893165744497 0.00175443108948562 0.0111212662311595 0.0101856599714897
"GPBP1L1" 5656.62192377204 0.153610878083416 0.049104382466979 3.12825190677663 0.00175849396758413 0.0111412860619529 0.0102038969879377
"ZNF850" 1560.50331300294 -0.380568665017773 0.121657700566292 -3.12819215919997 0.00175885149284371 0.0111412860619529 0.0102038969879377
"FBXO10" 931.176711004114 -0.189609811543839 0.0606183411608967 -3.12792808105001 0.00176043251835967 0.0111473011761555 0.0102093567422429
"WDR92" 975.437071485798 -0.212640840959774 0.0679993011587619 -3.1271033280667 0.00176537869846339 0.0111746129590078 0.0102343211320076
"SLC52A3" 144.919922450563 0.693948903598705 0.221936895571172 3.12678476380763 0.0017672925990685 0.011182718116113 0.0102416949239153
"SLC25A1" 4687.90773426577 0.318832953911305 0.101982560530942 3.12634780153974 0.00176992092523521 0.0111929777494037 0.010250992520742
"TMEM258" 2818.13670868708 0.334134845982091 0.106878537999893 3.12630442215092 0.00177018204805342 0.0111929777494037 0.010250992520742
"SMPDL3A" 85.9120807020072 -0.528981916966026 0.169220992567521 -3.12598282837135 0.00177211899093766 0.0112012132710395 0.0102584856246079
"ITGB5" 8364.54642978735 0.607415075014029 0.194416907630398 3.12429141280641 0.00178233841011109 0.0112550512063297 0.0103076439187356
"STXBP5" 628.727513227459 0.349238485208079 0.111777485125886 3.12440814726471 0.0017816313717485 0.0112550512063297 0.0103076439187356
"TSPYL5" 1445.17751431597 -0.194153740926797 0.0621439799525412 -3.12425662268607 0.0017825491771212 0.0112550512063297 0.0103076439187356
"FLVCR1-AS1" 431.144393444699 0.323373599021314 0.103525833106937 3.12360296282073 0.00178651346905832 0.0112760489033806 0.0103268245961436
"PGGT1B" 1632.82745414611 -0.389718492242112 0.124817295953273 -3.12231160966673 0.00179436904863846 0.011317538829819 0.0103684765671778
"EPSTI1" 20.0832752508972 -1.21329696458397 0.388630886464685 -3.12197770903168 0.00179640539764124 0.0113222923562865 0.0103727295381717
"FRMPD3" 42.9913353454521 -0.753267793173118 0.241278647139466 -3.12198282816841 0.00179637416170157 0.0113222923562865 0.0103727295381717
"UBE2M" 2667.50616767849 0.301683225495931 0.0966485600755292 3.1214456300246 0.00179965476027541 0.0113387241748401 0.0103877322885072
"ASXL2" 2826.40126198231 0.196386133885082 0.062921212585175 3.12114350338113 0.00180150222646539 0.0113463147720371 0.0103946352698115
"SLC35F3" 35.9725302650006 -0.735099448658996 0.235638800933276 -3.11960273837562 0.00181095094978271 0.0114017575133609 0.0104453765194625
"NABP1" 104.041684090235 0.42366133520777 0.135812162026568 3.11946536220293 0.00181179561515252 0.0114030088377549 0.010446471718158
"GPR107" 4865.93566345675 -0.134882050968129 0.043241875101856 -3.1192461161875 0.00181314441205058 0.0114074310229298 0.0104504718026933
"DLGAP1-AS2" 236.734189301586 -0.383828220546798 0.12305877403712 -3.11906423211253 0.0018142640593143 0.0114104088717972 0.0104531487187795
"PTPRK" 3522.27085555422 0.237098347821797 0.0760336181641959 3.11833572499179 0.0018187549967471 0.0114345800258452 0.0104752408729615
"STK33" 673.349867579693 0.323943223026015 0.103906553531523 3.11763995644162 0.00182305365009188 0.0114575255032831 0.0104962100085045
"KCNN2" 1437.46661212026 -0.268092751676823 0.0860166693132491 -3.11675345973352 0.00182854420148548 0.011483856041631 0.0105202287019471
"KCTD10" 3751.6487428579 -0.185001144844841 0.0593553264078284 -3.11684150422668 0.00182799821569642 0.011483856041631 0.0105202287019471
"FKBP8" 11271.0140585046 0.302126974267067 0.0969906002896101 3.11501293285048 0.00183936845002915 0.0115477278153679 0.0105786893481489
"SMTNL2" 39.7219592781565 -0.707588265489642 0.227165321281589 -3.11486040870001 0.00184031979015609 0.0115495931658072 0.0105803466422163
"DCAF8" 4812.18318820424 -0.165395410635222 0.0531064714366636 -3.11441159920552 0.00184312177632316 0.0115630674624055 0.0105926386237247
"CGN" 4479.79954268194 -0.313891551299242 0.100794130708196 -3.114184815066 0.0018445391145754 0.0115678485004313 0.0105969668829442
"HSPA5" 37842.8300630392 0.577301813719968 0.1854024993549 3.11377578904634 0.00184709794635682 0.0115797823668264 0.0106078476012155
"MOGS" 2260.5170471047 0.324583105725503 0.104246235149088 3.11361945360711 0.00184807682869239 0.0115818062952557 0.0106096501349257
"KLF13" 2208.5163384444 0.309371272231402 0.0993756223422374 3.11315053873037 0.0018510157626387 0.0115961079750261 0.0106226998119201
"CDH5" 10.2477610087484 -1.54983882377267 0.49798332046713 -3.11223039020434 0.00185679529682273 0.0116278760669655 0.0106516979441565
"TAF7" 9137.94371830751 0.200995704835698 0.0645845354703314 3.11213363031821 0.0018574040165879 0.0116278760669655 0.0106516979441565
"SLC27A5" 269.425945517461 0.457600507539437 0.147071980930008 3.11140507284804 0.00186199328719153 0.0116524741198438 0.0106741792683628
"SDHD" 4213.63796185011 0.215590514099794 0.0692958796018913 3.11115921088489 0.0018635443504037 0.011658048179315 0.0106792336804384
"HNRNPDL" 20856.0671416672 -0.263006662788077 0.0845414747457213 -3.11097793809644 0.00186468870160138 0.0116610748629368 0.01068195459438
"CCDC59" 1494.95661584563 -0.239783351379727 0.0770874824309628 -3.11053550872503 0.00186748441093512 0.01167029019138 0.0106902928927373
"MYB" 235.395315134058 0.423499155358204 0.13614713941865 3.11059899728008 0.00186708299053227 0.01167029019138 0.0106902928927373
"COMMD3" 82.4660889665122 -0.487416618647941 0.156723709332115 -3.11003753500404 0.00187063571047302 0.0116858467206974 0.0107044914364729
"RABL3" 1975.61033421909 -0.300168231813326 0.0965297959451233 -3.10959148804137 0.00187346255142036 0.0116993660710205 0.0107168237882253
"ACTG1" 117584.921826004 0.255832850941281 0.0822795936847821 3.10931106346236 0.0018752417621682 0.0117005347165404 0.0107193146089686
"SDF2" 1271.48068740873 0.21492364200924 0.0691211118621994 3.10937767375203 0.00187481899914559 0.0117005347165404 0.0107193146089686
"CYFIP1" 4272.88542288271 0.159633517759745 0.0513436921513373 3.1091164478242 0.00187647745288549 0.0117016365076794 0.0107225362762662
"PADI2" 323.932892515643 0.424562249954177 0.136564476041214 3.10887766908027 0.00187799457421749 0.0117069619397018 0.0107273632069695
"SRM" 4680.69530758463 0.377447854385437 0.121415556517081 3.1087272933789 0.00187895058992114 0.0117087870506416 0.0107289827171088
"DPF1" 755.827766950218 -0.487102256891526 0.156733558343472 -3.10783639470541 0.00188462366675233 0.0117399951350902 0.0107575262895766
"ZC3H12C" 448.602938932252 -0.65933355830992 0.212174290706128 -3.10750919027759 0.00188671119086881 0.0117488533910399 0.0107655902500433
"CAPN15" 2338.57567741841 0.43804152612928 0.140981807747851 3.10707837505337 0.00188946297829158 0.0117576945430946 0.0107735855452694
"SEMA5A" 152.077748158516 -0.831527226391658 0.267617050115665 -3.10715339711079 0.0018889835177823 0.0117576945430946 0.0107735855452694
"CNN1" 1193.43996504064 0.390534421019007 0.125747089455785 3.10571340226785 0.0018982059608071 0.0118079379958028 0.010819570524729
"KDM5B" 15009.13341603 0.157162618742349 0.0506123176153761 3.10522469918671 0.00190134524506277 0.0118205515692522 0.0108310220182214
"OCIAD2" 2639.9821408633 0.166401765453932 0.0535882837703651 3.105189301583 0.00190157281390486 0.0118205515692522 0.0108310220182214
"LOC400685" 47.8709995757636 -0.550727350684097 0.177401354064712 -3.10441458346031 0.00190655969439909 0.0118473793892719 0.0108555508081524
"KCNC1" 11.1297008476556 -1.2668642831963 0.40812236966359 -3.10412850988922 0.00190840419170671 0.0118546684026707 0.0108621764090221
"DUSP12" 1219.36218773617 -0.20568763234688 0.0662709530718878 -3.10373735117042 0.00191092889182802 0.0118661761014182 0.0108726674537176
"SCO1" 3155.34919496083 -0.160274340793041 0.0516409944376884 -3.10362615085642 0.00191164718437315 0.0118664625150927 0.0108728767128304
"PIK3R3" 2360.58691465389 -0.25908867466489 0.0834858014119429 -3.10338608821004 0.00191319870184633 0.0118719191150773 0.0108778232677321
"TMEM161B" 768.540461552335 -0.337941030105639 0.108900644621608 -3.10320504786602 0.00191436952478668 0.0118750103972537 0.0108806025644627
"SLC52A2" 1741.17473101804 0.403691304172316 0.130094977964443 3.10305063645618 0.00191536865315313 0.0118770348446664 0.0108824043776371
"DUSP5" 1083.61895198092 -0.366334641927924 0.118069540806351 -3.10270235173319 0.00191762400893891 0.0118868448924886 0.0108913397787865
"CNKSR1" 549.256980796247 0.251787553199679 0.0811860458422078 3.10136490313927 0.00192630748590616 0.0119334615680524 0.0109339458482006
"HERC2" 8061.99301834357 -0.320625462081864 0.103383017504624 -3.10133588495347 0.00192649628803384 0.0119334615680524 0.0109339458482006
"TSEN34" 823.905081871399 0.300726270470605 0.0969720193309724 3.10116539333067 0.00192760590741511 0.0119361468570699 0.0109363530038765
"TMEM126A" 786.108186435344 0.321618076149859 0.103713534769308 3.10102318723626 0.00192853188350131 0.0119376935032721 0.010937716910551
"MIR210HG" 53.0871278804221 1.22576542022323 0.395384129647563 3.10018872359863 0.00193397373537121 0.0119663933417285 0.0109639061480633
"SORCS3" 44.6226623117296 -0.734181922289763 0.236824897470406 -3.100104465923 0.00193452399440881 0.0119663933417285 0.0109639061480633
"PPCS" 958.940317183073 -0.319367752957843 0.103062836826295 -3.09876734225854 0.00194327557124107 0.0120139701844907 0.0110095946248509
"WHSC1L1" 3224.48519086339 -0.154090335216664 0.0497487955714905 -3.09736815628494 0.00195247225868009 0.0120647340758622 0.0110577715353149
"CLK4" 641.036194189374 0.456474312429029 0.147442811464017 3.09594145619253 0.00196189092322247 0.0121181981034585 0.0111066629539891
"RMND5B" 2505.90080400297 0.245310147172438 0.0792383875560903 3.09584981141611 0.0019624973591134 0.0121181981034585 0.0111066629539891
"STARD4" 2826.09449839686 0.52465496473807 0.169487225488917 3.0955428246855 0.001964530019272 0.0121265080280517 0.0111142240877537
"ACBD7" 1862.55099515151 -0.517966976627423 0.167414269159959 -3.09392370928981 0.0019752827292567 0.0121886198190485 0.0111710955911242
"CPVL" 1398.8883418261 0.196470726282573 0.0635191756157099 3.09309313885335 0.0019808195720553 0.0122185145789882 0.0111984392106911
"PASK" 2068.45694606215 0.248408486189082 0.0803168370554082 3.09285693132702 0.00198239680522084 0.0122239724762028 0.0112033859831715
"MEF2D" 1580.50105688209 -0.269703915738601 0.0872344959382684 -3.09171174588384 0.00199005992943771 0.0122669406404656 0.0112427110886152
"IRF2BP2" 1892.43987217179 0.233132366578793 0.0754127876163192 3.09141690617393 0.00199203727543436 0.0122748433021006 0.0112498982981521
"HVCN1" 217.522276013862 0.301580291297054 0.097603022015 3.08986632863383 0.00200246595276991 0.0123347989986741 0.0113047918650004
"ACSF3" 649.740106576753 0.278948567913399 0.0902965848806128 3.08924826207121 0.00200663681506945 0.0123561793977105 0.0113243310037559
"PABPC4" 9627.23164775454 0.17527931777527 0.0567412113214587 3.0891007381258 0.00200763352012316 0.012358006333422 0.0113259494978942
"RC3H2" 1800.301369587 -0.195159440702638 0.0631850145165134 -3.08869820155906 0.00201035545962789 0.0123704479903349 0.0113372962187711
"LMTK2" 3223.39564539628 -0.1314545136573 0.0425622452669293 -3.08852394493951 0.00201153482740755 0.0123733922798094 0.0113399387407986
"FAM171B" 593.863799464541 -0.344066733515159 0.111442950278316 -3.08737997922606 0.00201929295994964 0.0124167878491644 0.0113796537912528
"ZIC4" 5.31686892134517 -3.79333766343223 1.22890253638723 -3.08676851997068 0.00202345099821102 0.0124380236498668 0.0113990597547523
"XIRP2" 12.6126921820908 -1.32190094178261 0.428413126914577 -3.08557525140024 0.00203158808491987 0.0124836951100506 0.0114408599741658
"CDKN3" 1103.60614636153 -0.207266506545775 0.0671774691977251 -3.08535747209711 0.00203307639233082 0.0124841497844203 0.0114411642903866
"CNGA1" 111.259715912819 -0.981822762980018 0.318215331322832 -3.08540370729012 0.00203276033662037 0.0124841497844203 0.0114411642903866
"ZNF878" 278.975389551234 0.297944481992687 0.0965809649520395 3.08491929171179 0.00203607395634031 0.0124982091881891 0.0114539929123601
"ATP5B" 46596.5672239833 0.14797892760733 0.0479751735178855 3.08448967990001 0.00203901683979643 0.012509480723828 0.0114642103528368
"SLC26A6" 2202.63765207497 0.333125979838763 0.108001940973216 3.08444437976699 0.00203932737754487 0.012509480723828 0.0114642103528368
"LOC100507006" 205.506495618656 0.675930651931385 0.219179732663506 3.08391037673681 0.00204299130340405 0.0125276028031591 0.0114807619776359
"HINFP" 1115.54070511255 0.1787094193136 0.057953534849376 3.08366728238536 0.00204466123312322 0.0125291389828384 0.0114820574844237
"LOC100505812" 26.041467253513 -0.814513361040929 0.264131846950672 -3.08373780157242 0.00204417667466829 0.0125291389828384 0.0114820574844237
"AIFM3" 32.3662685725441 -0.725984442415384 0.235468753257543 -3.08314556548121 0.00204824938139544 0.0125467711933223 0.0114981599686076
"BMP6" 64.2137877625626 -0.587751718030525 0.19065438742165 -3.08281244391538 0.0020505434717399 0.0125556555338609 0.0115061333904049
"C9orf142" 545.044516844356 0.325185970683956 0.105487191527997 3.08270573871189 0.00205127881105617 0.0125556555338609 0.0115061333904049
"COPS2" 6130.08679823083 -0.262063027533122 0.0850129363216332 -3.08262529059869 0.00205183336440403 0.0125556555338609 0.0115061333904049
"XPO1" 31628.1080294877 0.186275826803995 0.0604583246763376 3.08106167018716 0.00206263922983569 0.0126174057392652 0.0115626655912855
"ATP13A2" 3387.29541953127 0.305142361712211 0.0990479243351392 3.08075473323126 0.00206476652942759 0.0126260437514772 0.0115705251880884
"LOC100499484" 243.792664115125 -0.524158272291798 0.170177099101256 -3.08007525724671 0.00206948296070983 0.0126461239835138 0.0115888140242768
"POLE3" 4674.10215772218 -0.172718122829775 0.0560752505973261 -3.08011325834379 0.00206921892386997 0.0126461239835138 0.0115888140242768
"ISOC2" 1952.9855817765 0.323676728982045 0.105094879398266 3.07985251836529 0.00207103120262644 0.0126512058308537 0.0115934146690183
"DZIP1L" 222.871788707436 -0.389493434004502 0.126487696699886 -3.07929896872611 0.00207488348888722 0.0126703538958198 0.0116109053601216
"ZNF736" 335.559580570426 -0.410377030915204 0.133314154775791 -3.07827050777451 0.00208205825404735 0.0127097705452807 0.0116469696301092
"NPNT" 45.7348358816107 0.618022980723774 0.200815441503493 3.07756702421224 0.00208697900606378 0.0127354052447459 0.0116704041579886
"PBLD" 96.1018047072005 -0.519791897460131 0.168933129925195 -3.07690917518843 0.0020915902013144 0.0127591338680043 0.0116920918261282
"DUSP1" 282.948166409509 -0.290298012130793 0.0943534148935616 -3.07670912026102 0.00209299433899177 0.0127632891400901 0.0116958429717249
"ARL4C" 1124.28691408088 -0.317662123976148 0.10325649178468 -3.07643731145316 0.00209490348533988 0.0127705200725795 0.0117024125368041
"MNS1" 306.882165559072 0.366725744050022 0.119242928866704 3.07545065804253 0.00210184702800887 0.012808425071615 0.0117370904742224
"MICAL2" 122.530016881465 -1.01577207720522 0.330301957759128 -3.07528324717339 0.00210302726917503 0.0128111951035252 0.0117395720967174
"BHLHB9" 2221.81436487536 -0.298045573712588 0.0969199441453261 -3.07517277626249 0.00210380641833614 0.0128115207000021 0.0117398137803899
"SULT4A1" 314.851844108332 -0.417097000100707 0.135653867747581 -3.07471513364309 0.00210703698361417 0.0128267692788705 0.0117537300827204
"MSX1" 15.5701700117619 -2.64728794082518 0.861401158474344 -3.07323471158766 0.00211751868493189 0.0128861340447389 0.0118080716880124
"TRAPPC4" 1677.50023284713 0.313532969003207 0.102049156104587 3.07237199180634 0.00212364895389449 0.0129145362149684 0.011838118592045
"BCAT2" 1232.07517679826 0.227437161562906 0.0740343007434511 3.07205118815179 0.00212593265158794 0.0129239721181589 0.0118467095785658
"CDK12" 7601.87716628686 -0.182137359978828 0.059307222799363 -3.07108226252645 0.00213284379957472 0.01295706277966 0.011876924948836
"MTPAP" 1963.64192338579 -0.222031224897057 0.0722960508218147 -3.07113905079392 0.00213243817284955 0.01295706277966 0.011876924948836
"RAB5C" 2914.10971649985 0.222020444678198 0.0723051367373018 3.07060403584935 0.00213626248036963 0.0129707843549197 0.0118893856358947
"TIMM50" 3149.53588889473 0.197104772223998 0.0641917832597761 3.07056078230978 0.00213657193293908 0.0129707843549197 0.0118893856358947
"SLC30A3" 835.264430536956 -0.387725178646281 0.126289504939343 -3.07012984833938 0.00213965724686913 0.0129850495140005 0.0119024029695084
"MME" 1576.69936133832 0.377396122957371 0.122929515086326 3.07002043156478 0.00214044127700563 0.0129853437471675 0.0119026141977511
"BRAF" 774.391847575068 0.175895984614446 0.0573008936230764 3.06969007798524 0.00214281003692404 0.0129952485028708 0.0119116346094377
"EFCAB7" 169.939570064234 0.368293752154881 0.120031129166965 3.06831864959446 0.00215266941914238 0.0130505583535507 0.0119622737419009
"PARP10" 83.7559588090828 0.511295883769254 0.166661606725101 3.06786844202582 0.00215591507828636 0.0130657482979977 0.0119761382865531
"AKIP1" 335.529205456568 -0.275876808339639 0.0899346376639882 -3.06752565535833 0.00215838932103793 0.0130720966018373 0.0119818398190633
"TBKBP1" 1331.05780462736 0.255553471659187 0.0833095221985251 3.06751815296945 0.00215844350256914 0.0130720966018373 0.0119818398190633
"SKP1" 12893.5868248006 -0.142520398475975 0.0464658258994277 -3.06720898030417 0.00216067740262972 0.013081138157073 0.0119900686196711
"DPP10" 722.462699103676 -0.414272455643848 0.135078195346288 -3.0669084272396 0.00216285105410045 0.0130898088821012 0.0119979574816129
"ALKBH6" 475.437580030703 0.353598738436347 0.115309116322099 3.06652890694801 0.00216559867406889 0.0130984833190107 0.0120057910949887
"GPR124" 202.437602162495 -0.579385700448838 0.188940049489608 -3.06650549745253 0.00216576825694982 0.0130984833190107 0.0120057910949887
"OSGIN1" 20.0502989572603 -1.09810907096388 0.358119247497576 -3.06632240137083 0.00216709506017143 0.0131020192439269 0.0120089734595259
"KHDRBS2" 159.606980217391 -0.407626147709832 0.132983265571726 -3.06524393093637 0.00217492531375273 0.0131403598524951 0.0120481800193094
"YIPF5" 2141.19352334371 -0.189161555381372 0.0617248121543425 -3.0645950757756 0.00217964882547751 0.0131643928720424 0.0120701552799959
"CAD" 10289.0386715212 0.318142226945109 0.103825703574911 3.0641952425159 0.00218256419759281 0.0131720418469568 0.0120769879501185
"CDH13" 144.672177981132 0.633150705890601 0.206632104954874 3.06414487733586 0.00218293168715401 0.0131720418469568 0.0120769879501185
"SLC25A34" 18.4226248583101 1.00575837212272 0.32823785951954 3.06411446136928 0.00218315364473748 0.0131720418469568 0.0120769879501185
"SLC19A2" 1920.20348237925 0.267086344917492 0.0871792301153147 3.06364651952315 0.00218657101361799 0.013188153288149 0.012091699809796
"MTFP1" 1634.84845079813 0.265870057458077 0.0867948879801856 3.06319949993797 0.00218984016638035 0.0131988522694704 0.0121013889901046
"SAP18" 9243.81728502591 -0.290337452226499 0.0947813054516699 -3.06323542224838 0.00218957729315525 0.0131988522694704 0.0121013889901046
"CYB5B" 7456.40684587107 0.275781570631582 0.0900477316561385 3.06261541028815 0.00219411849407727 0.0132201255612424 0.0121208332598715
"MX1" 452.245327348832 -0.445100688843656 0.14534676554827 -3.06233638681031 0.00219616498235337 0.0132279415211417 0.0121279391237334
"ICAM3" 467.751691022014 0.346641451296583 0.113235280578527 3.06124954630366 0.00220415306788367 0.0132715273739489 0.0121678401539848
"TMEM147" 2862.60098519214 0.294375072282928 0.0962405732676379 3.05874188284698 0.00222268565516094 0.013378551843236 0.0122659034736899
"ZC3H4" 2916.77357351194 -0.244888591678481 0.0800661310109228 -3.05857905941618 0.00222389390522504 0.0133812621004918 0.0122683275808991
"CXorf40B" 570.589881831963 -0.285942455264507 0.0935222638237522 -3.05748004350473 0.00223206503458011 0.0134253106786754 0.0123085908215902
"IP6K3" 11.7352713353674 -1.47562715438882 0.482642756960031 -3.05739003250187 0.00223273547935828 0.0134253106786754 0.0123085908215902
"RALB" 1002.28032050216 0.235784961865843 0.0771511777631128 3.05614209273388 0.00224204976295877 0.0134767267672026 0.0123556690563883
"ZNF790" 244.220125390405 -0.370282259842062 0.121177772036471 -3.05569456856013 0.002245398625844 0.0134922625393635 0.0123698514077055
"C12orf75" 884.111745379187 0.250804176812316 0.0821025045697881 3.05476889074838 0.00225234010386103 0.013529367878041 0.0124038087735585
"DFNB59" 26.2024306282863 0.848074808713162 0.277663335257155 3.05432767321522 0.00225565562274595 0.0135400694879147 0.0124134976906826
"HNRNPH2" 646.337058215715 -0.341467309987445 0.111794660226192 -3.0544152045953 0.00225499751488245 0.0135400694879147 0.0124134976906826
"RBM46" 51.9943478665137 -0.972834824343851 0.318626960771902 -3.0532093768433 0.00226407907447821 0.0135860135896799 0.0124555577773191
"RMND1" 1143.74968239831 -0.181486172021925 0.0594672803747433 -3.0518660157024 0.00227423590204166 0.0136423243678707 0.0125071215378051
"LRIF1" 1842.37868268589 0.4875525976894 0.159773970342059 3.05151456551779 0.00227690001153821 0.013653666033864 0.0125174578856239
"ADAMTS18" 11.7216148034618 -1.81012971507959 0.593217650823935 -3.05137534691602 0.00227795612525518 0.013655360759 0.0125189500593597
"RASGRF1" 49.2738434178175 -1.07153945634959 0.351239124793326 -3.05074059440301 0.00228277705400561 0.0136796151091022 0.0125411243524812
"LINC01001" 71.0817652495046 0.479127777827503 0.157065379044863 3.0504989752748 0.00228461459960489 0.0136859810456141 0.0125468989060573
"LOC100288778" 147.403947198738 0.349937346733597 0.114727919748865 3.05014984582303 0.00228727216904335 0.0136972533488098 0.0125571714332132
"RNF6" 990.389418664296 -0.225420670670801 0.0739158698654626 -3.04969245550514 0.00229075810411248 0.0137134769650735 0.012571983072931
"AP2A2" 2905.37663280917 0.202335150163551 0.0663729992689831 3.04845573338592 0.00230020798810646 0.0137653802786547 0.0126195042098523
"UNC50" 1098.22158590309 0.185123958941838 0.0607499795665612 3.04730899109201 0.00230900222024737 0.0138133260576913 0.0126633968449043
"ZNF674" 310.823531610136 -0.451999756417706 0.148339782581015 -3.04705688894245 0.00231093968656003 0.0138202334778221 0.0126696672712642
"DYNLL2" 8104.47216611934 -0.234857460027167 0.0770800993853339 -3.04692731197818 0.0023119360962669 0.0138215102754812 0.0126707758432986
"ACO1" 3222.47636718084 -0.15863792805015 0.0520900417673759 -3.04545595794674 0.00232327802108964 0.0138846141449954 0.012728563718566
"TMEM59L" 466.468429792998 0.94810947106459 0.311374432453187 3.04491754057916 0.00232744112785412 0.0139047870291495 0.0127469947661465
"TAGLN2" 2164.88624443336 -0.280056527215639 0.0919834102738651 -3.04464170638833 0.00232957655591417 0.0139128364404969 0.0127543117271979
"LOC100288748" 72.0325012969202 -0.585620113301244 0.192404773322529 -3.04368807066738 0.00233697315847214 0.0139522908825388 0.0127904184460599
"CCDC64" 960.045255080541 0.460241485285044 0.151233440036701 3.04325210861669 0.00234036173123687 0.0139630773921108 0.0128001820569602
"MALSU1" 959.529167389604 0.272074193137092 0.0894019816994494 3.04326803461413 0.00234023786517594 0.0139630773921108 0.0128001820569602
"EVC" 456.811491067937 -0.249767048029822 0.0820828840277287 -3.04286394159162 0.00234338259665042 0.0139763771490765 0.01281231183926
"ACTN3" 1511.4081621322 -0.309768881951113 0.101814792866045 -3.04247421451486 0.00234641919471565 0.0139897617235765 0.0128245192985589
"KIFAP3" 333.033495281296 0.452006253361286 0.148583152346133 3.04210972929362 0.00234926237850603 0.0140019844801302 0.0128356616392758
"ASTE1" 577.876825042194 -0.217137773197344 0.0713806884588474 -3.04196804325484 0.00235036845822229 0.0140038490588782 0.0128373085869491
"LPCAT4" 1757.93022901685 0.227833495595487 0.0748996812983766 3.04184866538846 0.00235130075810299 0.0140046773223853 0.0128380055765829
"OTUD3" 1090.53305059488 -0.283636696460574 0.0932667422656289 -3.04113438049289 0.00235688615434106 0.014030695580329 0.0128640991126778
"APLNR" 59.8991133875244 -2.25398868970748 0.741330210067244 -3.04046517880747 0.00236213003935738 0.0140502168850456 0.0128839051787718
"RAB19" 86.5444540712332 -0.538412754758755 0.17707987929497 -3.04050780304575 0.00236179571624043 0.0140502168850456 0.0128839051787718
"AGRN" 9285.36605002358 0.360894947778164 0.118716444963149 3.03997435140676 0.00236598296651452 0.0140683945068533 0.0129005099958211
"NPM3" 3137.95308968588 0.275950504056781 0.0907860498058702 3.03956945639614 0.00236916566650522 0.0140825759853479 0.0129134503052355
"MATK" 583.384162783055 0.290035247963539 0.0954638028823953 3.03816985293203 0.00238019754543549 0.0141433885786329 0.0129691501502315
"COL5A1" 406.822667207143 -0.962089350814562 0.316713338587687 -3.03772918155196 0.00238368070397016 0.0141593200363019 0.0129836947596927
"CNTRL" 1090.89571066164 -0.478059286030852 0.157431300574959 -3.03662158849555 0.00239245596424873 0.0142018889014281 0.0130270452060151
"DPY19L1P1" 36.5352360193167 -0.893181018544753 0.294153367114373 -3.03644669210081 0.00239384433735396 0.014205353926604 0.013030157815812
"ACTA1" 301.5209558997 1.21609071976028 0.400662090842631 3.03520284937045 0.00240373957900685 0.0142544906038922 0.0130750975940932
"ZNHIT3" 1833.64116992214 -0.196130818861035 0.0646185098059884 -3.03521110978728 0.00240367374093485 0.0142544906038922 0.0130750975940932
"HAUS8" 858.860323739773 -0.179782275736936 0.0592516221889164 -3.03421693947421 0.00241160945161666 0.0142963577094831 0.0131134346254575
"SUCO" 4508.96576980882 -0.235177179192413 0.0775403178127337 -3.03296640800965 0.00242162555235379 0.0143509155761174 0.0131634119462529
"RRM2" 8207.28209532555 0.350042275532394 0.115446723494487 3.03206764936131 0.00242884763733803 0.014388884627371 0.0131981727541182
"CHUK" 1910.12720286697 -0.195129548858991 0.0643665333356181 -3.0315373338743 0.00243311829424256 0.0144093493346388 0.0132168775166312
"CCZ1B" 592.123690017751 -0.218885157200106 0.072217408271621 -3.03091958626991 0.0024381017110211 0.014429181229087 0.0132349352492789
"KCNA1" 94.0431232704313 -1.15601810500284 0.381400242927228 -3.03098418640339 0.00243758013985141 0.014429181229087 0.0132349352492789
"C2orf76" 227.023129360421 0.297450735822615 0.0981453801950503 3.03071561016396 0.00243974925200583 0.014434092927249 0.0132393740022112
"STIM1" 537.866010201667 -0.343627647617685 0.113426705623307 -3.02951272127113 0.00244948587717042 0.0144868421023673 0.0132876904741166
"CTAG2" 3869.52915977571 0.49949804677666 0.164906028538619 3.02898596978632 0.00245376078189156 0.0145072648504734 0.0133063560551659
"FAM89A" 17.4446589957354 -1.25549342995362 0.414664574233289 -3.02773255293153 0.00246396047731356 0.0145529468941096 0.0133480561816844
"SNX13" 2081.28850185241 -0.30911487848737 0.102092412191087 -3.02779483659174 0.00246345272866059 0.0145529468941096 0.0133480561816844
"TMEM11" 1169.04116642086 0.336879355674506 0.111262746964497 3.0277821181424 0.00246355640418229 0.0145529468941096 0.0133480561816844
"CAPN10" 933.421817688496 0.317742797366482 0.104956922921757 3.02736387959231 0.00246696793646065 0.0145658367726676 0.0133598121039692
"ARL6IP6" 1407.69888519241 0.293504254816936 0.0969588068814639 3.02710258363386 0.00246910149626981 0.0145735599515705 0.013366829070746
"DNAH11" 230.164660646551 -0.368180267981791 0.121640254042279 -3.02679627628713 0.00247160473717016 0.0145834592346264 0.0133758419188646
"PPL" 2003.77943197059 -0.263963756841253 0.0872265043412183 -3.02618749696379 0.00247658677019897 0.0146079728837597 0.0133982588442707
"CLSTN2" 52.4653459496087 -0.901655234071806 0.297984242422936 -3.02584870508712 0.00247936330006464 0.014619465497442 0.0134087329116038
"HDAC8" 679.233761491911 -0.15821503541688 0.0522954554132929 -3.02540697210687 0.00248298774946506 0.0146359484905029 0.0134237839901612
"FASTK" 1231.00421074883 0.300738229727279 0.0994465069166238 3.02412059560241 0.00249357018782696 0.0146934205927561 0.0134764291248616
"MSRB1" 964.408966824167 0.348499303391732 0.115244367904569 3.02400290555037 0.00249454042804324 0.0146942331386972 0.0134771073447348
"DVL3" 3936.62344844017 0.208799746203699 0.0690500071305126 3.0238917399247 0.00249545719787322 0.0146947302772695 0.0134774963218921
"SPOCK2" 164.251079156896 0.928892862038491 0.307199378892381 3.02374589879592 0.00249666039994809 0.0146969132046294 0.0134794314791106
"CTSV" 5434.21481025016 -0.189309444013139 0.0626117710562318 -3.02354398892693 0.00249832705006289 0.0147018219139368 0.0134838666294666
"IMP4" 2310.25216898775 0.240029025201283 0.0793917977852439 3.02334790113414 0.00249994661644893 0.0147064503721391 0.0134880447476585
"TOMM20" 16275.0351314335 -0.216412065050754 0.0715899424825813 -3.02293950164033 0.00250332283270353 0.0147214061587436 0.0135016945479892
"TNFRSF10C" 351.552717380144 0.486430099018143 0.160963228013165 3.02199517878927 0.00251114547705075 0.014762491592359 0.013539308868154
"ZFP36L2" 4308.68281124207 -0.33076850239021 0.109503193432547 -3.02062882388868 0.00252250376838672 0.0148243280716042 0.0135959544327168
"TMEM144" 93.4626880898281 -0.506431393774981 0.167677879690351 -3.02026358342676 0.00252554790401318 0.0148372787678698 0.0136077646945715
"VPS37C" 920.504120500492 0.307556211324793 0.101838623009696 3.02003505384701 0.00252745431682163 0.0148435390915399 0.013613438950227
"REM1" 7.03775395117918 -1.79189545898564 0.593758921488133 -3.0178838483717 0.00254546447205404 0.0149443398036721 0.013705818490432
"SDK2" 955.199254667527 -0.848600500365438 0.281246218245293 -3.01728679468081 0.00255048384605661 0.0149688303917166 0.0137282116329241
"FPR2" 8.66660854377047 -1.60275327282954 0.531272892202221 -3.01681733879898 0.00255443687244908 0.0149820692844572 0.0137402177555808
"SRSF4" 4188.64271906928 -0.294684359010729 0.0976804974339107 -3.01681877910284 0.00255442473588853 0.0149820692844572 0.0137402177555808
"TPTE2P6" 52.5693418122582 -0.722958322718865 0.239671284564889 -3.01645782902761 0.00255746789152566 0.0149948648811006 0.0137518849819347
"VCAM1" 5.06680199538743 -2.60941422551146 0.865112074977884 -3.01627303673708 0.00255902715080409 0.0149990256707488 0.0137556331414853
"C1QTNF3" 35.3608956525909 0.671922964176812 0.222788661042658 3.01596571850736 0.00256162219726063 0.0150092526619446 0.0137649446059603
"RBPMS" 7427.15726877947 0.197232314674241 0.065410023273793 3.01532249650283 0.00256706146270766 0.0150361324029997 0.0137895281400801
"ACIN1" 14603.9272434877 -0.18686006353441 0.0619865060835924 -3.01452808587756 0.00257379379807642 0.0150705657417052 0.0138210387931711
"RIMS4" 2620.81067515848 -0.353931919539243 0.117421845706629 -3.01419141735789 0.00257665180686507 0.0150822980763912 0.0138317304598672
"SAFB2" 2548.66608670299 0.385122789715988 0.127775196678315 3.01406532510037 0.00257772296193961 0.0150835668445747 0.0138328261469171
"KDM5C" 6769.08199821584 0.184355472050561 0.0611718595092863 3.01373006361814 0.00258057299273749 0.0150952404286904 0.0138434638621836
"ZBTB20" 10.7126738265921 -1.44355164395475 0.479048127970552 -3.01337498190471 0.00258359465539202 0.0151079099192748 0.0138550148343275
"SHARPIN" 833.225325058528 0.316770411890053 0.105143732489597 3.01273698764112 0.0025890319677816 0.0151346921719259 0.0138795080692163
"HK2" 7906.17383691598 0.173076877673461 0.0574548398022665 3.01239857719756 0.00259192031907579 0.0151465611760887 0.0138903247465687
"S100PBP" 2918.31944339327 0.263041345025211 0.0873341552578012 3.01189545199974 0.00259621996619949 0.01516666687071 0.0139086948760063
"BEND6" 39.0339613564905 0.693783616985372 0.230362924859408 3.01169824705426 0.00259790703409551 0.0151715020773808 0.0139130610345619
"RANGAP1" 7677.34871620005 0.2732941160702 0.0907658229379476 3.01098042439431 0.00260405640060524 0.0152023848202 0.0139413140319651
"L2HGDH" 2807.30377676039 -0.189245154542576 0.062864299282214 -3.01037562978322 0.00260924781713016 0.0152276565168978 0.0139644212259291
"RUNDC1" 1297.81609900756 -0.20486772148531 0.0680561808193356 -3.01027355662463 0.00261012492207522 0.0152277413662643 0.0139644309211228
"ENO1" 103873.090904005 0.196879923849849 0.0654161794850997 3.00965182313488 0.00261547324268961 0.0152539030810844 0.0139883540442072
"USP37" 3132.48515935262 -0.315081807400973 0.104708644665305 -3.00912888719087 0.00261997943519385 0.0152751376977914 0.0140077586826685
"DZIP1" 1264.35190554334 0.199553336825531 0.0663210986798118 3.00889672815802 0.00262198224730852 0.0152817677761587 0.0140137704434037
"KANK4" 14.7987208536054 -1.34479175008697 0.447040204442151 -3.00821209529711 0.00262789665706899 0.0153111840210878 0.0140406775843532
"PPP3CA" 1822.65654742267 -0.336990591596706 0.11204481531146 -3.00764110021465 0.00263283869679209 0.015334917305565 0.0140623731398129
"SSTR3" 68.2974190066676 -1.08464588136267 0.36068702986998 -3.0071663008056 0.00263695461782378 0.0153538248097167 0.0140796432305089
"RERG" 16.0263875876125 0.930290921758973 0.309464614002409 3.0061301992729 0.00264595676010091 0.0154011607790378 0.0141229823187186
"TMEM138" 657.26575902546 0.231850723475133 0.0771312703869007 3.00592382716036 0.00264775317035502 0.0154065373992905 0.0141278441738609
"MTO1" 1556.93977471813 0.16779342439243 0.0558290262021395 3.00548721349539 0.00265155744224133 0.0154235898139468 0.0141434127159874
"KIAA0513" 303.635641121938 -0.304705515457963 0.10140185094203 -3.00493050794663 0.00265641533650614 0.0154467576912646 0.0141645889968646
"C1QTNF6" 166.372552920557 -0.625086109074724 0.208055685546874 -3.0044173387124 0.00266090053039334 0.0154643845050111 0.0141806153981951
"CBX6" 891.882929852778 -0.281987356532856 0.0938586497918768 -3.00438326311041 0.00266119860236907 0.0154643845050111 0.0141806153981951
"KLHL8" 683.897608713239 -0.260326000900646 0.0866521703670707 -3.00426405706711 0.00266224158213608 0.0154653546860909 0.0141814364612351
"CPNE7" 262.842992181947 0.655531422547457 0.218212251868948 3.00409998491354 0.00266367772383315 0.0154665095670735 0.0141843506028151
"CDH26" 69.189916525447 0.47513991370317 0.158170323988059 3.00397635740469 0.00266476031681145 0.0154665095670735 0.0141853807455488
"POLM" 408.093523476369 0.262891419799719 0.0875318797561903 3.00337911777939 0.00266999594694374 0.0154900126346844 0.0142085107863711
"THBD" 16.1199370026003 -1.60137304391684 0.533253899384393 -3.00302172335827 0.00267313349713011 0.0155031204856554 0.0142204640924354
"LINC00674" 923.762365742868 -0.300092374640628 0.0999377672832222 -3.00279246573691 0.0026751479135006 0.0155046163049703 0.01422169603865
"NIPAL3" 792.349579991715 -0.309993688109864 0.1032344602614 -3.00281211646701 0.00267497519422022 0.0155046163049703 0.01422169603865
"PGRMC1" 13133.131906657 0.254208252344186 0.0847182947880192 3.00062994634467 0.00269421768299552 0.0156048946770351 0.0143183041021021
"ARHGEF28" 23.0024936448585 -0.920714378930203 0.306854723542647 -3.0004895094999 0.00269546038394737 0.0156069719967881 0.0143201381836485
"VPS4B" 3314.54719929376 -0.230716339976927 0.0769086367318097 -2.99987556379999 0.00270089923390684 0.0156333360902923 0.014344256450649
"SNAP47" 1116.10887676001 0.254749763160004 0.0849231734994458 2.99976735044724 0.00270185891814313 0.0156337651068171 0.0143445780965243
"FRA10AC1" 669.094112861673 0.329282685843871 0.10979028895697 2.99919682307172 0.00270692376304003 0.0156579397485939 0.014366687197452
"ATP6V0B" 2814.4129267872 0.272661935999916 0.0909185015633418 2.99897085094342 0.00270893222332117 0.0156644249821526 0.014372565577275
"PDE2A" 349.776786762306 0.397438750475142 0.132547575463002 2.99846111169403 0.00271346783196472 0.0156855144418812 0.0143918436805735
"LOC100506123" 215.067955596963 0.604806437463691 0.201728719235165 2.99811766890088 0.00271652766273133 0.0156980619829326 0.0144032842576323
"AAAS" 2800.18190196177 0.196255702320086 0.065467337226402 2.99776515488 0.00271967158996926 0.0157110871234677 0.0144151629722158
"GMPS" 7013.22578681231 -0.179842031578085 0.0599994586323566 -2.997394237839 0.00272298323516387 0.0157250723040834 0.0144279224622399
"PDCD6IPP2" 39.6142147127988 -0.676181727733793 0.225661341071643 -2.99644469239913 0.00273147782263645 0.0157628933621655 0.0144672070764605
"TRIM6" 1812.31119818506 0.264956873947257 0.0884261641481258 2.99636285820811 0.00273221103932403 0.0157628933621655 0.0144672070764605
"ASGR2" 6.13963153957464 -2.08233041651192 0.695097717962374 -2.9957376678147 0.00273781854736187 0.0157900844936708 0.0144920892848743
"USO1" 13519.6236221008 0.263813532703324 0.0880725075537593 2.99541298449227 0.00274073486935173 0.0158017417973662 0.014502714462898
"ABCB4" 36.8252736661172 -0.763673912445301 0.255036919368789 -2.9943661268156 0.00275015713480073 0.0158405461852437 0.0145381070008651
"FAM117B" 2481.80235996377 0.224657930299308 0.0750239085230068 2.99448448797378 0.00274909034089141 0.0158405461852437 0.0145381070008651
"ZDHHC2" 1515.41888460324 0.392423307129731 0.131051561095321 2.99441917249883 0.00274967898515631 0.0158405461852437 0.0145381070008651
"MIR22HG" 300.585081543228 -0.503140923745287 0.168046607495894 -2.99405582321905 0.00275295570924301 0.0158514938326732 0.0145480806178413
"MYL7" 30.0974997946269 1.115761145129 0.372749174110594 2.993329623845 0.00275951534684533 0.0158840834474103 0.0145779165044935
"GLIS3" 19.0602491844509 -1.12312370688786 0.375305414901428 -2.9925592924974 0.00276648922392865 0.0159141846079707 0.0146053942830171
"SSTR1" 75.3811715490132 0.638876275812832 0.213488719864477 2.99255284409589 0.00276654766975541 0.0159141846079707 0.0146053942830171
"PPP1R13L" 360.686063325493 0.459255126226911 0.153499947307936 2.99189110016827 0.00277255146189016 0.0159435255727065 0.0146322011238644
"PRPSAP2" 2295.10990291802 0.136358611903322 0.0455775844837086 2.99179110626326 0.00277345970907396 0.0159435550973597 0.0146322011238644
"CYC1" 4509.21500917222 0.330324013392428 0.110439395051935 2.99099803323887 0.00278067284229798 0.0159746171031332 0.0146605599887713
"PROM1" 4880.14837684055 -0.179784759827772 0.060107306341669 -2.99106332940322 0.00278007831599728 0.0159746171031332 0.0146605599887713
"GRIK5" 2627.52596173409 0.272753579770342 0.0911952512787255 2.99087480922344 0.00278179512223805 0.0159758656759891 0.0146616317740951
"NRBP1" 8635.19283071765 0.138549562326656 0.0463477376686867 2.98934898003149 0.00279572614379544 0.0160506501927039 0.0147301898606712
"SLC2A3" 34204.0486086036 -0.21813048525811 0.0729950069473556 -2.98829323237721 0.00280540252206236 0.0161009675307181 0.0147762931122426
"PGP" 1689.39049337446 0.311210895331189 0.104150280784071 2.98809463583114 0.00280722615845667 0.0161061977905083 0.0147810185254184
"LRRC32" 56.7581902424615 -0.694643384780731 0.232522250834898 -2.98742757859316 0.00281335941854482 0.0161361426819332 0.014808424996194
"NUP85" 2893.06829390026 0.190061431217072 0.063625992345816 2.98716647410482 0.00281576347517664 0.0161446860639066 0.0148161907925357
"NRIP1" 1227.46437988851 -0.398206407874961 0.133354619839998 -2.9860713363567 0.00282586714020677 0.0161930963297974 0.0148604679965798
"NSUN3" 294.600313961073 -0.301768858047927 0.101059461262302 -2.98605251085476 0.00282604111204858 0.0161930963297974 0.0148604679965798
"TRNAU1AP" 1292.96137689558 -0.17720717484319 0.0593558979084781 -2.98550238624018 0.00283112929145224 0.016216987836242 0.0148823185225137
"GALNT10" 785.044895095346 -0.327574034126555 0.109765306167281 -2.98431303628248 0.0028421583588029 0.0162748827980235 0.0149353736680967
"DAK" 1189.09580655527 0.254720286104355 0.0853567899516783 2.98418305384441 0.00284336608547033 0.0162765190897838 0.0149368003054309
"MT2A" 846.644329809594 1.08043183509967 0.362076754045159 2.98398564124587 0.00284520123306422 0.0162817447547863 0.0149415208927935
"LINC00116" 288.70484526664 0.425771408326311 0.142701083878277 2.98365924599066 0.0028482377757116 0.0162938398225575 0.014952545401021
"TAB2" 5709.12036520351 -0.167740296262205 0.0562236485737254 -2.98344736632041 0.00285021053263355 0.0162998434541991 0.0149579798808012
"ERLIN1" 3029.3044527758 -0.159855743376288 0.0535847528269399 -2.98323188860396 0.00285221806943064 0.0163040174663497 0.0149616605057797
"VEZF1" 3394.72106596001 -0.19952916555342 0.066884928512984 -2.98317079780815 0.0028527874676308 0.0163040174663497 0.0149616605057797
"ATP6V1F" 1784.68444403327 0.271015278711009 0.0908653441878195 2.98260333610598 0.00285808146913601 0.0163237043856768 0.0149844994277344
"RAB11FIP4" 2377.58924173886 -0.269459868866162 0.0903606171464824 -2.98204989491544 0.00286325330757954 0.0163479540401064 0.0150066830713285
"IFI30" 564.680545471209 0.432693250220313 0.145123715834054 2.98154748680146 0.00286795564533293 0.0163695082323658 0.0150263922383059
"TOE1" 1485.91258418998 -0.204080646634141 0.068450518845301 -2.98143315897088 0.00286902669204649 0.0163703287722653 0.0150270688919598
"GTDC1" 766.766794927692 -0.255676436457504 0.0857663531142724 -2.98108089214017 0.00287232909672027 0.0163828694414587 0.0150384274536632
"YPEL5" 1998.01253319349 -0.284913437589417 0.095576438204959 -2.98100078785562 0.00287308053646517 0.0163828694414587 0.0150384274536632
"MGAT5" 3691.7758245199 -0.277372584843005 0.0930515193477523 -2.98084960661854 0.00287449922162909 0.0163856665349176 0.0150409185247197
"LAMA1" 4244.09413061095 -0.245035027810289 0.082221458942665 -2.98018340906791 0.00288075844249786 0.0164160456887854 0.0150687279316757
"CITED2" 2635.03991531892 0.282904479530127 0.0949560616228357 2.97931985273168 0.00288889045260317 0.016451854505912 0.0151014444734435
"PANK2" 1984.6015214865 -0.16549439985673 0.05554774258715 -2.97931818916102 0.00288890613845742 0.016451854505912 0.0151014444734435
"BMP1" 239.078217533705 -0.455878454462316 0.153023914678745 -2.97913208807509 0.00289066138169507 0.016456541771185 0.0151056703843967
"FAM167A" 115.60813970669 -0.704077335019066 0.236401613021023 -2.97831019857065 0.00289842481759883 0.0164954196421308 0.0151412801375153
"ZNF623" 1049.9099803528 -0.225637604230859 0.0757732259010172 -2.97780121603388 0.00290324212210935 0.0165175109325551 0.0151614811182103
"RAP2B" 1995.17561212836 -0.22838197530655 0.076723395929154 -2.97669273551756 0.00291375871962446 0.0165720027178641 0.0152114223209714
"EEFSEC" 428.244511588411 0.327455239874617 0.110043252518914 2.97569575943182 0.00292324711637005 0.0166206133952969 0.0152559648330284
"CNNM3" 1695.5949501681 0.200147173955071 0.0672837794406804 2.97467198809079 0.00293301986665781 0.0166708089909778 0.015301961724218
"SERP1" 8483.00354640041 0.248126013990051 0.0834268796394986 2.97417349255114 0.00293778920723393 0.0166871720284774 0.0153168264745785
"TPD52" 2739.4753960205 0.267648562336478 0.0899888044086371 2.97424289716188 0.00293712475696389 0.0166871720284774 0.0153168264745785
"FAM64A" 4038.01594925099 0.351323054014684 0.118149272879608 2.97355240072172 0.00294374138584228 0.0167156032247216 0.0153428454981143
"FAHD1" 879.199641907967 -0.181794280568721 0.0611456617457905 -2.97313456716717 0.00294775184655638 0.0167273968782787 0.0153534385110641
"GPC4" 18955.2689349139 -0.238743132510173 0.0803021393164173 -2.97306067487747 0.00294846160002627 0.0167273968782787 0.0153534385110641
"IZUMO4" 28.6023463239549 0.66087903722162 0.222290669646602 2.97303993133084 0.00294866087488407 0.0167273968782787 0.0153534385110641
"LOC100507373" 12.5842725462623 1.0203022854116 0.343235703533526 2.9725995137098 0.00295289469029492 0.016746033685341 0.0153704671742138
"LNX1" 362.078376876647 0.287780359533285 0.0968250828282956 2.97216745007715 0.00295705358690766 0.0167552081229542 0.0153836703572721
"TRABD" 1483.59439649355 0.398673540252838 0.134137059939487 2.97213566804499 0.00295735972080692 0.0167552081229542 0.0153836703572721
"LOC257396" 95.1967235632431 0.491200502515501 0.165396803579032 2.96983068527554 0.00297963925130618 0.0168760190383572 0.0154945125864859
"PABPC1L2A" 8.92044933225022 -1.46045559591204 0.491785455052742 -2.96970067110954 0.00298090049459919 0.0168777477009795 0.0154960203619536
"APOC1P1" 12.3768727330301 0.938057704891459 0.31594746362778 2.96903065503508 0.00298740792248993 0.0169091694336766 0.0155247902265161
"USP16" 2259.98045716925 -0.212640860462099 0.0716366572851203 -2.96832471699188 0.00299427825622734 0.0169426244664863 0.015555426668789
"SMC3" 12273.2946634849 -0.169246722578505 0.0570249704248866 -2.96794055862663 0.00299802301759484 0.0169583781969302 0.015569810944892
"MCM3AP" 5310.98261873071 0.136998033580516 0.0461649108829976 2.96757929258717 0.00300154852312973 0.0169728820074735 0.015583047555487
"FAM157B" 51.1664049651552 0.563193786790975 0.189788795795237 2.96747647526361 0.00300255258298449 0.0169731230547576 0.015583189300239
"EFHD2" 950.740079223786 -0.278563273298768 0.0939211922036477 -2.96592565280437 0.00301773430970961 0.017053483195779 0.0156568888380836
"C20orf196" 117.751889414385 0.380648331500963 0.128378019358805 2.96505845316934 0.00302625422623447 0.0170961574751819 0.0156959882722187
"SLC35B2" 2024.86479677436 0.23514517513902 0.0793387450270242 2.96381263730509 0.00303853231173853 0.0171545409118746 0.015749429662598
"SOX4" 11300.035782338 0.187261690858545 0.0631807299645561 2.96390514898447 0.00303761900749504 0.0171545409118746 0.015749429662598
"PCDHGA1" 119.562147321813 0.410313526101211 0.138446645459519 2.96369424292903 0.00303970150342854 0.017155655480028 0.0157503727787265
"ATXN2" 1839.93384941493 0.234300514550957 0.0790790380946935 2.96286500438198 0.00304790207350046 0.0171854561499767 0.0157774917847587
"TDGF1" 23236.4948680874 0.209503230704896 0.0707087319384553 2.96290465069077 0.00304750954131892 0.0171854561499767 0.0157774917847587
"ZNF207" 13587.4888560169 0.177489684450139 0.0599041177160583 2.96289622846009 0.00304759292470966 0.0171854561499767 0.0157774917847587
"CDHR3" 94.4812453689004 -0.675743204002285 0.228102719516693 -2.96245132646405 0.00305200058842789 0.0172030710051424 0.0157935833239632
"FBXO46" 1018.99240238164 0.234438956523206 0.0791569939812528 2.96169605150405 0.00305949644515133 0.0172343172440018 0.0158221090067891
"PDCD4" 1340.18480690525 -0.365723409235803 0.12348205871641 -2.96175341614384 0.00305892653124388 0.0172343172440018 0.0158221090067891
"AKTIP" 693.709817770152 -0.206487818573672 0.0697247406753544 -2.96147130234733 0.0030617302462149 0.0172413989686372 0.0158285302489023
"MCM9" 765.609136867759 -0.252258242847313 0.0851947797495653 -2.96095891777453 0.00306682844210523 0.0172535976153364 0.0158394888201188
"PLA2G12A" 970.233082744649 0.183385065201493 0.0619336396898749 2.96099286461722 0.00306649043373364 0.0172535976153364 0.0158394888201188
"ZNF573" 180.243519414939 -0.456674315823637 0.154226800092914 -2.9610568043201 0.00306585387901057 0.0172535976153364 0.0158394888201188
"RAB34" 5246.62877676379 0.300024839851444 0.101330672567716 2.96084919056418 0.0030679212272567 0.0172542470041382 0.0158400049383992
"F8A1" 207.604183987563 0.413515521876811 0.139673746392227 2.960581587864 0.00307058780066664 0.0172637442780156 0.0158486437307782
"SYTL5" 51.3812857533757 -0.664995920438533 0.224667677326924 -2.95990917941821 0.00307729746141118 0.0172959596891923 0.0158781383245
"PCBP1-AS1" 251.468491188115 0.257160146500783 0.0868942710701478 2.95946031117728 0.00308178395389003 0.0173156632469684 0.0158961465245268
"RBP1" 671.785850481894 -0.27458631134009 0.0927926850526231 -2.95913747063544 0.00308501447106658 0.0173282995457236 0.0159076667328365
"TXNL4B" 624.256407439142 0.189212541674101 0.0639487538927205 2.95881514738382 0.00308824289222186 0.0173409160366681 0.015919168692248
"CMTM1" 26.486988344753 0.75874757164359 0.256607401386706 2.9568421157898 0.00310807220559722 0.0174467111979692 0.0160162092920213
"MARVELD3" 1682.33809320005 0.216338555060386 0.0731866109272315 2.9559854230098 0.00311671820802773 0.0174841255940647 0.016050394541922
"MED27" 1052.86928753743 0.220851196375697 0.0747125304035984 2.95601280243963 0.00311644154768765 0.0174841255940647 0.016050394541922
"KIN" 1252.118502604 -0.206160581265914 0.0697627111735464 -2.95516871116227 0.00312498112194199 0.0175193447846186 0.0160825641353105
"PFN2" 10284.0710943488 0.123467525579826 0.041779329173461 2.95522996712582 0.00312436068525162 0.0175193447846186 0.0160825641353105
"MANSC1" 367.092216294038 -0.350682232236319 0.118752484811116 -2.95305174282546 0.00314649217261668 0.0176343405763095 0.0161880477658583
"CBX4" 253.103469798428 -0.530121877385516 0.179540010269905 -2.95266707731928 0.0031504153170698 0.0176507242169312 0.0162030064373087
"UCKL1" 1285.62549305741 0.318233907348708 0.10781519138921 2.95166110868265 0.00316069612377823 0.0177027060181411 0.0162506432351782
"SDR42E1" 6.63373167938077 -2.57028729176281 0.870903856812957 -2.95128706992835 0.00316452652078738 0.0177185382803617 0.016265095397114
"CTAGE15" 37.514877099491 0.632354456098195 0.214275530861614 2.95112770718831 0.00316615978258492 0.0177220623975124 0.0162682490084895
"MRPL45" 3982.61944620878 0.129362073690053 0.0438404653075787 2.95074590979969 0.00317007583747694 0.0177383577923353 0.0162831261787209
"ANAPC7" 3959.36374622172 0.181710334605011 0.0616089879412261 2.94941275091809 0.00318378455154736 0.0178037796873668 0.0163430176111282
"CAMTA2" 470.47484769063 0.339301979804102 0.115038390361906 2.94946737986051 0.00318322174869074 0.0178037796873668 0.0163430176111282
"SLC25A29" 3298.82055323741 0.338382776202728 0.114752008486283 2.94881789579463 0.0031899187906911 0.0178324339236418 0.0163692391079723
"CDCP1" 1249.88314347053 0.271295985045243 0.0920081029913193 2.94860970093948 0.00319206827202657 0.0178388012897616 0.0163750023189427
"UGT3A1" 150.320749813434 -0.4209325665884 0.142764046937373 -2.94844938637143 0.00319372431889218 0.017842407951178 0.0163782313672793
"ACACB" 693.896387072257 -0.231841674882546 0.0786378312650488 -2.94822061026993 0.00319608892825862 0.0178499696107174 0.0163850908616446
"FZD10" 13.2820220672929 -1.97465793040655 0.669920917947687 -2.94759855604441 0.00320252649468334 0.0178802665202845 0.0164128196903881
"ATP5S" 407.196315251837 -0.271743156234438 0.092212535405632 -2.94692207560579 0.00320954072256628 0.0179098959817191 0.0164397721608306
"C17orf107" 258.365364570022 -0.460533303293917 0.156282862998063 -2.94679336210794 0.00321087689940756 0.0179098959817191 0.0164397721608306
"SLC22A20" 168.429911011541 -0.459609119262448 0.155967222889596 -2.94683146078577 0.00321048134362847 0.0179098959817191 0.0164397721608306
"MEST" 13149.7666972202 0.180207423909261 0.0611690200810976 2.94605706729228 0.00321853013606816 0.0179469144100276 0.0164736701285953
"RAP1GAP2" 3369.40315190663 0.314340084531983 0.106780527233012 2.94379595865867 0.00324213669787936 0.0180728390477936 0.0165891753938317
"TRPS1" 421.482319441336 -0.363882533310718 0.123627716970073 -2.94337339739764 0.00324656580388373 0.0180861068796981 0.0166065119702344
"PTCD3" 6746.25871865317 0.114748633320685 0.0389883551463142 2.94315143303842 0.00324889454695034 0.0180923075715744 0.0166120374315247
"TUG1" 14055.3379082168 0.215214774125038 0.0731258955728846 2.94307197797712 0.00324972852098462 0.0180923075715744 0.0166120374315247
"MIR100HG" 16.9862985663599 -1.36089311544731 0.462455753478343 -2.94275312872942 0.00325307717990972 0.018105241025891 0.0166238287406405
"DDX49" 1802.34718420597 0.299010904119856 0.101620446079756 2.94242857274195 0.00325648900129534 0.0181165088916103 0.01663400677998
"TRA2A" 7253.99644714288 -0.344423435940869 0.117056652251719 -2.94236533606155 0.0032571541419492 0.0181165088916103 0.01663400677998
"MCM10" 3258.11792660319 -0.125302512448511 0.0425897423425726 -2.94208195580603 0.00326013633316148 0.0181273848269709 0.0166439088189626
"GINM1" 897.531453183697 -0.262150958931531 0.0891321569749138 -2.94114905134982 0.00326997146473767 0.0181763464226949 0.0166887795100527
"SYP" 425.627959334953 -0.479523106658406 0.163070175698004 -2.94059354879492 0.00327584067421004 0.0182032393020158 0.016713387309353
"ESRP2" 2309.88330106184 0.29091947449291 0.0989429208133022 2.94027578831894 0.00327920231282556 0.0182161855351235 0.0167251898014127
"LOC145783" 138.913061534005 0.377054722985444 0.128258660556322 2.93979931920361 0.00328424884453032 0.0182327450004208 0.0167455756042303
"DGUOK" 2526.23097962019 0.228208364473446 0.0776706664416704 2.93815380926114 0.00330173174866864 0.018324040330398 0.0168293381208497
"SPSB2" 383.413645359062 0.354475864413163 0.120659540874554 2.93781877374869 0.0033053017411583 0.0183380882898833 0.0168421539375406
"QPCTL" 442.745392640528 0.398249236039257 0.13557346747516 2.9375160454034 0.0033085305058801 0.0183502348573067 0.0168532234006421
"ANKRD30B" 10.9437274145705 -1.34125523291964 0.456756034198824 -2.93648059904076 0.00331959584141073 0.0184058244297315 0.0169041915269284
"NDUFA11" 2808.06446912159 0.304366440669671 0.103675061355514 2.93577294954245 0.00332717754180736 0.0184420698031608 0.0169373932680264
"PHF19" 1137.00226963696 -0.40591788979961 0.138327475719389 -2.93447044911783 0.0033411736679935 0.0185138355099678 0.017003216809942
"ALG8" 3071.52591643957 0.184615959322366 0.0629323735266742 2.93356104301574 0.0033509775307009 0.0185623336451188 0.0170476707668374
"PHYHIPL" 24.9301725133347 -0.831591363112081 0.283540148073055 -2.93288752497166 0.00335825527691261 0.0185909810782738 0.0170792491832527
"FBXL13" 98.0174211074924 -0.442677597034476 0.150941432749394 -2.93277723002303 0.00335944844723669 0.018591756391071 0.0170798726982837
"FAM83G" 1358.7954653514 0.257191692393672 0.0877027953102415 2.93253700163008 0.00336204857320776 0.018594487942171 0.0170822047569925
"RBM8A" 12744.3668901126 -0.188666303837192 0.0643349079035159 -2.93256507213997 0.00336174465588805 0.018594487942171 0.0170822047569925
"NES" 18362.2124054557 -0.255382091756739 0.0871080487274555 -2.93178524243817 0.00337019712691782 0.0186337175316652 0.0171181550343352
"CCDC172" 290.120225624427 0.438594245418431 0.149634084643256 2.93111189515468 0.00337751101234417 0.0186683091458748 0.017149844268281
"F10" 42.5317219897133 -0.741627850863562 0.253038337733637 -2.93089125349947 0.00337991075970199 0.018675725994297 0.0171565689660469
"CSMD2" 1279.47581221914 0.26355856614182 0.0899693100095506 2.9294274471355 0.00339587079551952 0.0187580422478416 0.0172321000864244
"JMJD1C" 14391.5335305194 -0.198462839729202 0.0677734097410947 -2.92832897868592 0.00340789254427147 0.0188154577931784 0.0172846661664396
"KDM4A" 10510.7798568752 0.138701891879871 0.0473662866809069 2.92828299617968 0.00340839662527385 0.0188154577931784 0.0172846661664396
"CASC5" 2209.5184357334 -0.325891364557312 0.111294736047468 -2.92818309410713 0.00340949203086633 0.0188156212294199 0.0172847269972804
"TOMM7" 4791.31003018401 0.30596457548781 0.104502088812074 2.92783215116422 0.00341334258866881 0.0188309843938622 0.0172987508448609
"GTF2B" 1194.10405490501 -0.208979990385195 0.0713966252033948 -2.9270289707651 0.00342217001365762 0.0188737861359299 0.0173379804375655
"RAB32" 107.548255664366 0.421961655051851 0.144176295621275 2.92670617755549 0.00342572355149853 0.0188775914821694 0.0173412080076567
"TMEM191B" 28.7903574111405 0.679578024137682 0.232191413919134 2.92680083499711 0.00342468114695665 0.0188775914821694 0.0173412080076567
"ZNF689" 1496.69592711572 -0.201884358911912 0.0689807938969577 -2.92667491205571 0.00342606792278638 0.0188775914821694 0.0173412080076567
"KAZN" 373.190088743439 0.321663959018086 0.109932727718951 2.92600725636899 0.00343342928735471 0.0189122498093479 0.0173729561847311
"PIAS3" 2056.10402720424 0.191966232057292 0.0656123014523573 2.92576586719311 0.00343609431131487 0.0189165321832635 0.017376711288443
"TSPAN10" 22.6951293646192 0.733005172298362 0.250536440792047 2.92574273818625 0.00343634976275779 0.0189165321832635 0.017376711288443
"XRCC6BP1" 196.011129504434 0.270959941019766 0.0926326593690115 2.92510160957779 0.00344343767904765 0.0189496411427392 0.0174070357197485
"CYSTM1" 556.488169072752 0.309087366359808 0.105713465044492 2.9238221094136 0.00345762282507409 0.019017795352426 0.0174694624630468
"EVL" 1140.4280547466 -0.234623873506162 0.0802464795189754 -2.92379023868184 0.00345797683705038 0.019017795352426 0.0174694624630468
"KCTD9" 1411.92855344243 -0.184080965869904 0.0629787900005657 -2.9229041375398 0.00346783264186613 0.0190660596261304 0.0175137074923496
"DLGAP1-AS1" 52.3165285739127 0.502044115961706 0.17179222057666 2.92239144634419 0.00347354680228503 0.01909153027632 0.017537014456853
"ARHGEF12" 3769.30935616614 -0.209994142416982 0.071864075290806 -2.92210178127551 0.00347677902923448 0.0191033479558374 0.0175477800165792
"GORAB" 803.393778179037 -0.246912397267545 0.0845073155569555 -2.92178725167448 0.00348029180658446 0.0191133577180152 0.0175567950241083
"UNC79" 593.20463416635 0.469683875508406 0.160754585679719 2.92174480449464 0.0034807661189203 0.0191133577180152 0.0175567950241083
"LOC100507250" 20.9630407690289 0.734170267808587 0.251323560115781 2.92121545417535 0.00348668611687997 0.0191399119115047 0.0175810968105888
"MAP3K7" 3384.23343260939 0.198019404047698 0.0677923084622482 2.92097154587928 0.0034894169517262 0.0191489483574058 0.0175893074400758
"PLAU" 922.29367473448 -0.263706017990339 0.0902834187550556 -2.92086876667563 0.00349056826630839 0.0191493139134271 0.0175895534177777
"SOCS3" 1192.92407403551 0.73734074212344 0.252488086022268 2.92029914654433 0.00349695532029869 0.0191783936702557 0.017616174670049
"SPATA13" 1773.70314555221 0.329637923566694 0.112882707106389 2.92018088524418 0.00349828269669661 0.0191797151327584 0.0176172986562808
"CXXC5" 2228.82929260937 -0.375760988885962 0.128688884553393 -2.9199179881776 0.00350123512175499 0.0191899425145801 0.0176266030711515
"C16orf80" 1777.25534315129 -0.177039541213385 0.0606371977725564 -2.91965241991295 0.00350421984723325 0.019200340528571 0.0176360641775266
"RBM5" 4514.31923371851 -0.13019024245644 0.0445955445755745 -2.91935536824338 0.00350756115833882 0.0192126852898894 0.0176473133775268
"IL11" 72.8686681110508 -0.783142572237713 0.268304646500648 -2.91885579490261 0.00351318702181432 0.0192315670335225 0.0176644770709189
"ZNF93" 3508.5061745802 -0.190491601818188 0.0652622378227045 -2.91886408087461 0.00351309364377223 0.0192315670335225 0.0176644770709189
"NUDT11" 2217.06204149897 -0.237227106110862 0.0812854595471845 -2.91844454632328 0.00351782439062477 0.019250983196556 0.017682221275371
"C14orf164" 18.3821884155836 0.810312199172613 0.277692645747051 2.91801821756102 0.00352263768762355 0.0192671005228621 0.0176967558350241
"MTHFD1L" 4625.06807741289 0.241829285678229 0.0828780290629298 2.91789378213382 0.00352404370614715 0.0192671005228621 0.0176967558350241
"REL" 701.716218875355 -0.360924376603556 0.123690544451255 -2.91796255085441 0.00352326661275859 0.0192671005228621 0.0176967558350241
"PCED1B" 235.223364912708 0.502064146616215 0.172075057769861 2.91770436182385 0.00352618498095136 0.0192728389020791 0.0177019368112328
"ZNF549" 1130.81175862525 -0.175059657729245 0.060014062158631 -2.91697731219264 0.00353441480616594 0.0193118412219293 0.0177376702791983
"ARHGAP42" 2613.49922557257 -0.315904876345604 0.10830898326951 -2.91670059868926 0.00353755164832617 0.0193192347972964 0.0177442816260241
"GPALPP1" 679.061558030332 -0.214449611888768 0.0735256259782541 -2.91666489112509 0.00353795661604504 0.0193192347972964 0.0177442816260241
"FCGRT" 435.0638897645 0.292052951791763 0.100174540109056 2.915440904184 0.00355186366260924 0.0193891778292219 0.0178084327068724
"PINK1-AS" 344.982012587021 0.282024620695626 0.0967383111848703 2.91533537479962 0.00355306502241647 0.0193897403108935 0.0178088593677764
"LHX4-AS1" 204.390403787696 0.678108099758667 0.232620891009824 2.91507824948546 0.00355599371720469 0.0193997259219813 0.0178179408807423
"KIAA1644" 425.802157481805 -0.361779086180917 0.124112581667634 -2.91492676503773 0.00355772017503103 0.019403148585109 0.0178209945596374
"DDX60L" 106.405911815356 -0.651771911286945 0.22364800024346 -2.91427560531476 0.00356515008474985 0.0194369108725515 0.0178518238650099
"EVPL" 46.3092795538031 -0.88582186490786 0.303968327792153 -2.91419132822801 0.00356611274023984 0.0194369108725515 0.0178518238650099
"AXIN1" 1786.18202169568 0.27578440251794 0.0946551499750178 2.91356997047416 0.00357321750433068 0.0194636167298531 0.0178761718608001
"TMEM200C" 227.920082731955 -0.348532091172498 0.119619934793894 -2.9136622735418 0.00357216127368771 0.0194636167298531 0.0178761718608001
"SNORD29" 42.2742909570452 -0.703224107376482 0.241384425876326 -2.91329527505134 0.00357636254486221 0.0194747391631701 0.0178862971914519
"DNAJC19" 1781.50949019449 0.170640915819381 0.0585931454003069 2.91230168057315 0.00358775943613494 0.0195307755428696 0.017937672843653
"CEL" 95.71236124513 0.450717336027898 0.154796063803735 2.9116847350806 0.00359485264069885 0.0195542074653353 0.0179586530059754
"E2F7" 2519.0391286902 -0.18764515882118 0.0644529775795845 -2.91134972918019 0.00359870964398291 0.0195542074653353 0.0179586530059754
"MAGI2" 632.172148495994 0.26478500051401 0.0909368582706669 2.91174563922031 0.00359415184078981 0.0195542074653353 0.0179586530059754
"MED22" 3131.20888655217 0.325789366194451 0.111901340407734 2.91139824605652 0.00359815082456157 0.0195542074653353 0.0179586530059754
"S100A4" 373.79016689217 -0.534280162321998 0.183501308981379 -2.91158774445699 0.00359596893011519 0.0195542074653353 0.0179586530059754
"TMEM141" 906.297339678352 0.224308124826152 0.0770415089718831 2.9115229935075 0.00359671434052979 0.0195542074653353 0.0179586530059754
"PSENEN" 1363.56121611777 0.287099707926477 0.0986289641892431 2.91090665187974 0.00360381668043632 0.0195759322081301 0.0179785151093437
"SRRD" 958.031292880707 0.209245714371424 0.0718898338807637 2.91064401009019 0.00360684707624825 0.0195863667437978 0.0179880082070849
"OST4" 2724.62437527742 0.29698774695632 0.102039788307814 2.91050924234009 0.00360840294400321 0.019588790151732 0.017990143927696
"HDHD2" 2296.07818303488 -0.271871293079758 0.0934277014109905 -2.90996448562713 0.00361469827806714 0.019616933108207 0.0180159001337967
"AEN" 7648.93128703598 0.26757053400438 0.0919726495042408 2.90924025182119 0.00362308315832877 0.0196486335143245 0.018044653311224
"CNN2" 17986.0042224243 0.238571081915137 0.0820086128902327 2.90909788017584 0.00362473355750858 0.0196486335143245 0.018044653311224
"GPR20" 18.0188206598808 0.958210528050365 0.329386598229731 2.90907563695734 0.00362499146687181 0.0196486335143245 0.018044653311224
"KLHL7" 5252.68030322821 0.217290957231596 0.0746891958965109 2.90926893272052 0.00362275076660713 0.0196486335143245 0.018044653311224
"ARMC1" 2736.12964074705 -0.281151025531997 0.0966644937212902 -2.90852426478984 0.00363138994510495 0.0196682818690655 0.0180623382419776
"LOC728613" 267.247306248883 -0.271687241503044 0.0934091779866503 -2.90857116355175 0.00363084530223199 0.0196682818690655 0.0180623382419776
"MRPL34" 1655.58396847646 0.292991795012306 0.100740568925321 2.90837939608521 0.00363307279795075 0.0196682818690655 0.0180623382419776
"ZNF444" 1139.21540678447 0.322940553376585 0.111034902496885 2.90845982762622 0.00363213838543227 0.0196682818690655 0.0180623382419776
"ATG14" 1684.84094347605 -0.245904600802831 0.0845880346487841 -2.90708493020136 0.00364814134275741 0.019737752762807 0.0181259567058087
"TOP2B" 15651.9301393241 -0.189467389006726 0.0651737711268091 -2.90711103149269 0.0036478369437453 0.019737752762807 0.0181259567058087
"CREG1" 1344.14245611714 -0.220813027090305 0.0759692508189238 -2.90661056559085 0.00365367751343849 0.0197478363489664 0.0181348572868198
"EBAG9" 879.262221778968 -0.210161598683858 0.0723064059863463 -2.906541900638 0.00365447951467504 0.0197478363489664 0.0181348572868198
"FZD5" 5467.50719928552 0.339577624485415 0.116823108928638 2.90676757021463 0.00365184431312983 0.0197478363489664 0.0181348572868198
"SEMA3E" 158.956583852327 0.420286988390023 0.144592031247676 2.9067092063331 0.00365252567744234 0.0197478363489664 0.0181348572868198
"RET" 597.45956824724 -0.331459897460663 0.11409248649315 -2.90518602625567 0.00367034884532128 0.0198275209655146 0.0182079432457263
"MAGI3" 579.664036658318 -0.344938710602878 0.11874482627807 -2.90487359672513 0.00367401443243133 0.0198291197768703 0.0182091414274649
"RABAC1" 1821.44604369637 0.313703225465527 0.107990262165892 2.90492141767027 0.00367345315636029 0.0198291197768703 0.0182091414274649
"TLE3" 2345.84786231164 -0.179790899961683 0.0618905699219528 -2.90498051946215 0.00367275958432537 0.0198291197768703 0.0182091414274649
"COL13A1" 172.901822739182 -0.558285672930322 0.192270612436462 -2.90364536657839 0.00368845695849541 0.0199009838463563 0.0182750441974645
"A2M" 12.8675056131781 -2.14057041922614 0.737283265750495 -2.90332158434006 0.00369227284007154 0.0199154857068815 0.0182882709998452
"TRAPPC6B" 1953.90765251897 -0.323648914894164 0.111527405879823 -2.90196756878676 0.00370826928308687 0.0199956584983554 0.0183618026512625
"RABGGTA" 570.242289104252 0.2323191332946 0.0800769770742348 2.9011975948996 0.00371739388883178 0.0200387394544843 0.0184012727590513
"ARHGEF40" 4429.42202579368 -0.219632756266191 0.0757484996578454 -2.8994997558799 0.00373758636109565 0.0201392045460321 0.0184933462392233
"NR1H2" 1265.37538365064 0.329848038839814 0.11376271674011 2.89943883454673 0.00373831275050114 0.0201392045460321 0.0184933462392233
"ARL4D" 143.031813928008 0.419871126082393 0.144820939724053 2.89924320945874 0.00374064613430255 0.0201456274725373 0.0184991532630697
"CCNG1" 26498.9900616123 -0.348299637841529 0.120184465448304 -2.8980420767553 0.00375500208897947 0.020210611853306 0.0185586441535249
"USB1" 2941.5175608103 0.20415159053072 0.070444270889574 2.89805810966148 0.0037548101341653 0.020210611853306 0.0185586441535249
"SH3GL1" 4865.46031066235 0.294710969113204 0.101702982937699 2.89776131044002 0.00375836502451521 0.0202225468280376 0.018569512419051
"ZDHHC16" 2130.85521203197 0.236202806554488 0.0815399319785705 2.89677463327495 0.0037702048749335 0.0202800721700414 0.0186222441407706
"SALL2" 28281.860845488 0.248102940467277 0.0856522395541333 2.89663109521466 0.00377193011315498 0.0202831721649827 0.0186249993888191
"ARHGEF25" 398.087207995221 -0.592935432365858 0.204726576481444 -2.89623087806384 0.0037767442643361 0.0203028755306302 0.0186430006167135
"C5orf22" 3032.24326771028 -0.211364874004615 0.0729819988194705 -2.89612339239229 0.00377803814400783 0.0203036485218612 0.0186436190997528
"COPE" 3902.09486964845 0.293246435224417 0.101261983492853 2.89591834081657 0.00378050760959751 0.020306877145336 0.0186464012672475
"PRMT8" 43.8991837538294 -0.708437736365784 0.244636216283631 -2.89588249494679 0.00378093945716095 0.020306877145336 0.0186464012672475
"RP9" 398.766575774341 -0.220585833063133 0.0762055528875662 -2.8946162675125 0.00379622292766693 0.0203827614248881 0.0187159890568598
"TMEM187" 56.8121898077665 0.479217837431671 0.16559104044319 2.89398409569193 0.00380387428625098 0.0204176335206673 0.0187479179372407
"PRPF3" 3106.55700588314 0.164008353677019 0.0566895424064271 2.89309715187302 0.00381463284779463 0.0204629377985313 0.018795136644137
"JPX" 254.458818086771 0.319226085680205 0.110345117163237 2.89297880945619 0.00381607042116505 0.0204644311103426 0.0187964147882887
"HDHD1" 1080.3299953706 -0.16383987702204 0.0566501641855016 -2.89213419550814 0.00382634473484532 0.0205132978891464 0.0188412049073217
"ABHD5" 1553.92202663593 -0.316452087305908 0.109429219976854 -2.89184266663732 0.0038298968710627 0.0205261078815243 0.0188528770999489
"SMC4" 11220.1800714209 -0.272228449316312 0.0941645635207353 -2.89098615379199 0.00384035039919407 0.0205758864787169 0.0188985040927644
"PSTPIP2" 177.39833586376 -0.450981812498405 0.156011571586148 -2.89069463190028 0.00384391426083699 0.0205887325123835 0.0189102091018789
"SLC2A14" 101.011284538069 -0.788638413412158 0.272923954841527 -2.88959030316734 0.00385744197155629 0.020654922828588 0.0189709091289177
"ATG7" 756.838654351185 0.187106713872809 0.0647597493190953 2.88924394921396 0.00386169360929224 0.020665152767034 0.018980117018684
"PI4K2B" 731.145952566516 -0.355131549771121 0.122912742313469 -2.88929807509636 0.00386102891121024 0.020665152767034 0.018980117018684
"TCF20" 4412.9383633494 0.132349726268714 0.045841715339124 2.88710239766614 0.00388807671257409 0.020800032207207 0.0191039038720071
"MAK16" 3464.54627318083 -0.195322412849213 0.0676632759863573 -2.88668276848722 0.0038932655295178 0.0208214812657096 0.0191235093158642
"SEC1P" 17.0513405108372 -1.03750173054776 0.359454434884974 -2.88632335522516 0.00389771476196711 0.0208389631761864 0.0191394710102872
"EMX2OS" 7.9970519992595 -2.9347034014034 1.01685324521097 -2.88606385948498 0.00390092997039472 0.0208435283587616 0.0191434748531767
"PSMA7" 7681.11532390029 0.233379875144398 0.080862519767227 2.88613161964544 0.00390009017501643 0.0208435283587616 0.0191434748531767
"MYNN" 1901.6241123509 -0.238134263697047 0.0825458682534717 -2.88487199584373 0.00391572838341022 0.0209162689502947 0.0192101877702726
"TOX2" 55.2683503412535 -0.551921319773369 0.191325521183421 -2.88472398433583 0.00391756967809838 0.0209197746815332 0.0192133128325796
"LOC100507462" 36.5005281201757 0.639797991091034 0.221802089329811 2.88454447396877 0.00391980388050802 0.0209253757806134 0.0192183623569837
"MARCKS" 7274.45846582053 -0.324994351224282 0.112715105668579 -2.8833256136926 0.00393500455700129 0.0210001724453751 0.0192869624277722
"AADAT" 513.609594552606 -0.307477103662226 0.106656372225493 -2.8828760743161 0.0039406243617514 0.0210223178425788 0.0193071112345187
"TNFRSF1A" 2028.40997868277 -0.222140952963898 0.0770572722340467 -2.8828032257512 0.0039415357459463 0.0210223178425788 0.0193071112345187
"COPS7B" 2831.86334189843 0.207256894569857 0.071910523285653 2.88214972023722 0.00394972010122733 0.0210596069667978 0.0193412628898038
"CKAP2" 5947.61464675276 -0.232753624486238 0.080770458457273 -2.88166774006072 0.00395576619701403 0.0210663764223805 0.0193503300279147
"H19" 530.419858806583 -0.396975021822802 0.137748035944849 -2.88189242844625 0.00395294659731326 0.0210663764223805 0.0193503300279147
"RNF125" 1548.62147608164 -0.31702801401542 0.11001149596638 -2.88177168422749 0.00395446158159673 0.0210663764223805 0.0193503300279147
"WDR91" 496.820369647356 0.27576837364569 0.0956992294995302 2.88161540158527 0.00395642325128856 0.0210663764223805 0.0193503300279147
"KCNMB4" 945.284138068054 -0.242038194958976 0.0840003358938379 -2.88139556090432 0.00395918420136016 0.0210718835968683 0.0193578990954643
"KLF3" 1476.19583542988 -0.252086621863854 0.0875060756122594 -2.88078993487096 0.00396679922992059 0.0211060499110965 0.0193891896183067
"DYNAP" 35.030603009965 -0.975848832650906 0.338764028216375 -2.8806152701302 0.0039689979013539 0.0211113856434172 0.0193939946456968
"MIR221" 48.6704213230818 -0.948430036947179 0.329411838034166 -2.87916197124892 0.00398733491090244 0.0212025332882746 0.0194776304863863
"GPX3" 1846.55280133327 0.41021135545405 0.142521559085858 2.87824072431687 0.0039989985507027 0.0212581512839824 0.0195286265313471
"SUPT6H" 8797.73150010958 -0.13158052523898 0.0457196229466234 -2.87798797887282 0.0040022038978171 0.0212687861565512 0.0195382989552552
"DSCC1" 3401.12234634705 -0.231123332119288 0.0803504499849221 -2.87644104249147 0.00402187320537196 0.0213668822051269 0.0196283160350273
"HADHA" 10516.9286551419 -0.136587838538978 0.0474888989226193 -2.87620563200551 0.00402487413294859 0.02137639228131 0.0196369547146978
"SARDH" 326.34540450683 -0.386064988058666 0.134270530531937 -2.87527714777919 0.00403672994279725 0.0214329114015466 0.0196887769817754
"FAM98B" 5083.63113873977 -0.282942528907314 0.0984108319848623 -2.87511570830777 0.00403879459479436 0.0214374262707455 0.0196928267009014
"ZNF773" 394.05182692468 -0.217158106505561 0.0755348966244254 -2.87493749525222 0.00404107487755318 0.0214430826234818 0.0196979250218403
"POLR3K" 1450.72195690449 0.235937501481168 0.0820780821524529 2.87454939606088 0.00404604475265072 0.0214630030238269 0.0197161264458734
"RIIAD1" 10.9152934643647 -1.29092541369109 0.44917704320532 -2.87397905395848 0.00405335844085347 0.0214888858603085 0.0197397071322882
"ZNF430" 986.144257949783 -0.258673331170699 0.0900051272616653 -2.87398439445208 0.00405328990229166 0.0214888858603085 0.0197397071322882
"ABHD16A" 1183.60950895757 0.260603999475484 0.0906872276317571 2.87365714313914 0.0040574917072753 0.0215001910781769 0.0197538061330089
"DCAF10" 533.438865303647 0.308825469803602 0.107500379944094 2.87278491447387 0.00406871017088461 0.0215508578928284 0.0198023801300467
"CHST7" 603.748993027838 -0.398110897514111 0.138596928786344 -2.8724366477689 0.00407319737992507 0.0215681543326926 0.0198181735283088
"SLC25A5-AS1" 40.7957695616194 -0.632271097355168 0.220196257300195 -2.87139802059936 0.00408660615671373 0.0216326671935905 0.0198773520195765
"C3orf38" 2107.81810291118 -0.235254301717982 0.0819495111771898 -2.87072245262475 0.00409534929437069 0.0216724509720684 0.019913807571591
"EBPL" 1821.82089001108 0.225705877024882 0.0786282372097995 2.8705447945201 0.00409765134637125 0.0216781351120282 0.0199189304021959
"PPIF" 2850.19942444426 0.200664818569391 0.0699395793191336 2.86911675081372 0.00411619830238823 0.0217697318245541 0.0200029935169972
"FBXO22" 2610.33047355773 0.248714874653984 0.0867386402450794 2.86740573695001 0.00413852067929059 0.0218812351219515 0.0201053468079787
"SMOC2" 36.6089358490565 -1.30180010235246 0.454028241689122 -2.8672227470022 0.00414091450882117 0.0218873367481224 0.0201108523816539
"NFATC3" 2440.49288680362 0.163374293824945 0.0569839914088741 2.86702089105508 0.00414355659601095 0.0218947465267816 0.0201175599308456
"ASXL1" 1601.90104259497 -0.321791661127983 0.112253200684707 -2.86665911675713 0.00414829567785791 0.0219132291732207 0.0201344415103575
"DTX2" 1014.41643957323 0.318757917516006 0.111198870458175 2.86655715298744 0.00414963224581464 0.0219137324761028 0.0201348031781407
"KLHL13" 305.351858503658 -0.396477920010733 0.138340505509718 -2.86595685442888 0.00415750904226274 0.0219487633469218 0.0201668894071936
"EIF2B2" 1815.60890430687 0.205467591081694 0.0716991342515422 2.86569138144474 0.00416099676081307 0.0219606089134212 0.0201776724383014
"CNOT2" 3940.27082475099 -0.117860158044435 0.0411316419892733 -2.86543771034407 0.00416433190906596 0.0219716424156158 0.0201877092911693
"ERCC8" 1121.97265276002 -0.266783227362171 0.0931346405016748 -2.86448979590331 0.0041768161173666 0.0220309267212399 0.0202420790815513
"KCNG3" 401.66438832877 -0.598944607029273 0.209137979249312 -2.86387297600918 0.00418495797472941 0.0220672784007984 0.0202753779316225
"KIF19" 14.856428241084 -1.06719740108433 0.372724832919515 -2.86323128170743 0.0041934434456569 0.022105419704278 0.0203103208051033
"PDIK1L" 313.765507478118 -0.309111644854515 0.10799197431863 -2.86235756689179 0.00420502214264086 0.0221598390764722 0.0203602195033967
"RAD17" 2741.33068777324 -0.249102882841005 0.0870345731016268 -2.86211414572158 0.00420825318491399 0.0221702482024684 0.0203696818301328
"DHRS4L2" 203.463059650692 0.35011236255389 0.122417520794731 2.85998572982829 0.00423660071489265 0.0223062776679734 0.0204944596135225
"NOB1" 3988.77561207656 -0.150805852049344 0.0527281287208632 -2.86006455582168 0.00423554778195069 0.0223062776679734 0.0204944596135225
"NRF1" 1176.23530252529 0.212312924716581 0.0742521461621726 2.85935068129712 0.00424509215889029 0.0223443222936939 0.0205293120045273
"HIATL2" 109.944799183898 0.402670022229555 0.140840909080632 2.85904162972297 0.0042492301710492 0.0223594364946953 0.0205430964087633
"SLFN11" 12.9739811002895 -1.20470393969482 0.421387952925221 -2.85889506648665 0.00425119384194701 0.0223631037204209 0.0205463636941601
"SPOCK1" 906.342899041162 0.254877277167856 0.0891700243296529 2.8583291199473 0.00425878418519143 0.0223963586551592 0.0205768149274815
"SOX21-AS1" 172.094062935756 -0.404045858260408 0.141375138481345 -2.85796967274923 0.00426361138712688 0.0224150671317266 0.0205939013231069
"XG" 21.4551783483222 -0.998474131152222 0.349402874412936 -2.85765860635764 0.00426779286279678 0.0224303707055119 0.0206078593623062
"AMOTL1" 2325.12381647532 -0.296200785823074 0.103675010545775 -2.85701235296517 0.00427649194412504 0.0224560347357476 0.0206311316832691
"DTX3L" 312.767394940258 -0.308555081292459 0.107995617866251 -2.85710742147513 0.00427521123895594 0.0224560347357476 0.0206311316832691
"RNF146" 818.591276838191 0.309777683074424 0.108424107587114 2.85709230141028 0.00427541490401491 0.0224560347357476 0.0206311316832691
"SHROOM3" 3841.83802062699 0.102259749129239 0.0357943483449497 2.85686858002731 0.00427842942667101 0.0224595281291853 0.0206342391393922
"LHFPL3" 13.9973210722413 -1.12673472169452 0.394576706789224 -2.85555305801769 0.00429619438481691 0.0225460807578947 0.0207136552479205
"CORO1C" 7315.64855122554 -0.134255146277394 0.0470192675231433 -2.85532194246352 0.00429932229411131 0.0225557907222113 0.0207224736798344
"MARCH1" 30.4230666470799 0.855334194955464 0.299581681608169 2.85509511250484 0.00430239421004958 0.0225584583516673 0.020726340136468
"MTCL1" 1995.16949515699 -0.276669415401445 0.0969045703908145 -2.85507086286685 0.00430272273611521 0.0225584583516673 0.020726340136468
"SLITRK3" 444.664454444892 -0.379248562741329 0.132846252638799 -2.85479308003127 0.00430648766898486 0.0225665578237633 0.0207382143890687
"FOXJ1" 369.322317765223 -0.533684964640469 0.186969898230892 -2.8543897691029 0.00431195926524147 0.0225818240488202 0.0207520356312707
"TP53INP1" 1132.95905158546 -0.367199663934046 0.128643236580794 -2.85440318273885 0.00431177718525018 0.0225818240488202 0.0207520356312707
"COX14" 491.128664046056 0.277442114928393 0.097205830562247 2.85417153810263 0.00431492256601374 0.0225906414532641 0.020760034565194
"CRHR2" 18.0290849564467 -1.00706672621149 0.352899302645514 -2.85369429370363 0.00432140937609819 0.0226178953826379 0.0207849759379772
"GATA6" 13.976366425275 -3.3039418971964 1.15791356382489 -2.85335797111023 0.00432598605582905 0.0226351386572632 0.0208007177621147
"VAMP5" 30.8580200947029 0.748321551022565 0.262284391917156 2.85309219337354 0.00432960586882721 0.0226473665209706 0.0208118505668181
"CHRNA4" 84.6396051484748 -0.801555515460577 0.280973661969667 -2.85277812105787 0.00433388697931257 0.0226563342412745 0.0208198834290734
"DHRS4" 382.36573994114 0.264240868607887 0.0926254583086417 2.85278878434692 0.0043337415654175 0.0226563342412745 0.0208198834290734
"ELN" 242.076742521699 -0.778585519508214 0.272954317675721 -2.85243892142127 0.00433851490997215 0.0226738135644311 0.0208358419246525
"COL9A2" 198.10849029029 -0.834210898203823 0.292575464363689 -2.85126744998291 0.00435453256632858 0.0227483998714158 0.0209041736455509
"KPNA1" 3829.47109205874 -0.144201820469146 0.0505757148594991 -2.85120676731398 0.00435536374563189 0.0227483998714158 0.0209041736455509
"SLC44A5" 400.071750722825 0.421055788672066 0.147696530514542 2.85081705849962 0.00436070507228548 0.0227695614747495 0.0209235154054865
"IMPACT" 3343.01404561367 -0.286456992071166 0.100487753584885 -2.8506656965835 0.00436278123059196 0.0227736664236755 0.0209271833291834
"NUDT15" 4465.41572974094 -0.164219618232342 0.0576113066455749 -2.85047550201599 0.00436539130798926 0.0227805551732907 0.0209334093560747
"RUFY1" 1400.89470449096 -0.269140071042077 0.0944323166139641 -2.85008438522494 0.00437076312936948 0.022801847602213 0.0209528710835218
"RYBP" 4510.02576550282 0.180718790047813 0.0634232384954807 2.84940968538985 0.00438004392800555 0.0228435141816869 0.0209910546192252
"SEPN1" 4649.12038028259 0.243551683422955 0.0854892969301313 2.84891433394294 0.00438686907682489 0.0228685738611666 0.021013873387699
"THUMPD3" 3403.81597432889 -0.203371640543471 0.07138670056186 -2.84887295452519 0.00438743965490945 0.0228685738611666 0.021013873387699
"ZNF584" 166.876272124246 -0.335894257175882 0.117915264420404 -2.84860708091462 0.00439110737364798 0.0228809355296285 0.0210251281630192
"ZNF354C" 644.935774843727 -0.340617038468181 0.119587353635212 -2.8482697217901 0.00439576523326173 0.0228984477509598 0.0210411156710044
"CEP85L" 680.92284944145 0.305600645934473 0.107300871965758 2.84807234401597 0.00439849247042917 0.0229058955967423 0.0210478550909499
"COMMD1" 631.230982521697 0.206145859305532 0.0723931727498402 2.8475870234046 0.00440520483638523 0.0229340861638292 0.0210736545606267
"EML4" 9568.64448672183 -0.150548878946155 0.0528901953734402 -2.84644210298674 0.00442107678770421 0.0229967029688856 0.0211308782087322
"RPS6KA5" 140.996819651138 -0.401061128111191 0.140899325370121 -2.84643753302342 0.00442114024449969 0.0229967029688856 0.0211308782087322
"TRAF7" 7647.15731924702 0.228528287832951 0.0802844594689758 2.84648223758996 0.00442051952912451 0.0229967029688856 0.0211308782087322
"COQ9" 998.791654580012 0.180987880490556 0.063592649116831 2.84605033764277 0.00442651969293269 0.0230072470499319 0.0211402535901772
"KIT" 1573.99622720816 -0.203714092805881 0.0715774093185924 -2.84606686306773 0.00442628997796957 0.0230072470499319 0.0211402535901772
"NDUFB11" 2798.25960266673 0.263141496593765 0.0924597854233012 2.84601024530876 0.00442707704931565 0.0230072470499319 0.0211402535901772
"ADAMTS5" 81.8988244356139 -0.611966767748569 0.215059086800433 -2.84557503174209 0.00443313140342749 0.0230319310759591 0.0211628301646565
"PCBP3" 261.873688894219 -0.511721139651118 0.179839207442735 -2.84543702637291 0.00443505279358384 0.023035134456584 0.0211656692398554
"SLC25A17" 1779.40969230809 0.170673234679139 0.0599955561583994 2.84476460604065 0.00444442541752305 0.0230770253885153 0.0212040559542951
"NRARP" 1131.94141525967 -0.279302253896151 0.0982065513362679 -2.84402873429284 0.00445470303475671 0.0231170144450945 0.0212467360886423
"ROBO2" 261.409810296886 -0.423728679632905 0.148996351667539 -2.84388627567463 0.00445669518198713 0.0231170144450945 0.0212498849173409
"MIR17HG" 1140.10280130526 -0.682756532436565 0.240142578635027 -2.84312984526676 0.00446728666626319 0.0231616677844964 0.0212940219520654
"ATP6V1G2" 122.293592796328 0.343258442198171 0.120780829963382 2.84199439846737 0.00448322792803255 0.0232374943750695 0.0213636255566999
"EDRF1" 2474.7339780464 0.184713066670981 0.0650020895905412 2.84164813522949 0.00448809958400783 0.0232559172456925 0.021380454094733
"FAM208B" 5695.04209867577 0.219928182049593 0.0774007067400645 2.84142343542392 0.00449126350211373 0.0232586582183385 0.0213891396754395
"GALNS" 694.09673109208 0.329426383654439 0.115959963671044 2.84086311538488 0.00449916197395506 0.0232859770673469 0.021413820647086
"JAG1" 3259.31684768071 -0.391595433135707 0.137844991473992 -2.84083903918693 0.00449950164248167 0.0232859770673469 0.021413820647086
"JAKMIP1" 22.0536458951008 -0.871124011414822 0.306660908141537 -2.84067511798002 0.00450181487089923 0.0232859770673469 0.021413820647086
"TPST2" 1764.28457986675 0.304019390842798 0.107022644043462 2.84070155021899 0.00450144179075557 0.0232859770673469 0.021413820647086
"APOL6" 30.1591586792382 -0.764557293048205 0.269164390644273 -2.84048455004823 0.00450450548777643 0.0232862488671171 0.0214138499856928
"MKRN1" 5809.10666748798 0.104279619242244 0.0367111069553004 2.84054685055439 0.00450362571052157 0.0232862488671171 0.0214138499856928
"FSIP2" 204.75659519545 -0.552479899144634 0.194518936757946 -2.84023709132302 0.00450800151648922 0.0232974996405447 0.021424085848695
"B4GALT1" 1249.04758645963 -0.205382808335232 0.0723197717943325 -2.83992611203632 0.00451239843180937 0.0233094342567431 0.0214348403365815
"PPFIA2" 59.8726999585318 0.67934904553925 0.239216927465139 2.83988701275436 0.00451295152880639 0.0233094342567431 0.0214348403365815
"KDM6B" 468.732151420726 -0.521597101243375 0.183874839112681 -2.83669643851453 0.00455829280864766 0.0235367362514963 0.0216437510324895
"SLC52A1" 18.6791522327875 0.835222771603465 0.29450615311285 2.83601127777939 0.0045680832901795 0.0235803925160319 0.0216837848293733
"PLEKHG4B" 3543.36196840366 0.196452058961935 0.0692880116113559 2.83529653100533 0.00457831683039567 0.0236263096532608 0.0217258972968865
"CNOT7" 8815.55377212552 -0.167033353639728 0.0589287559494311 -2.83449651954414 0.00458979578970807 0.0236786250355074 0.0217738929613448
"SNX29" 541.26503384649 -0.248444356584748 0.0876898694176365 -2.83321617690515 0.00460822102547811 0.023766735023018 0.0218548032819494
"KIF3B" 2357.86865271806 -0.192205919986525 0.0678575867609997 -2.8324897651237 0.00461870447597117 0.0238138460335266 0.021898012246551
"ATG4D" 937.560772707483 0.39845292346108 0.140696827748259 2.83199649798793 0.00462583552979767 0.0238375751852116 0.0219196080197292
"REST" 6290.65199303277 -0.349655595664355 0.123466629181781 -2.83198462597983 0.0046260072835921 0.0238375751852116 0.0219196080197292
"NAPSA" 20.4337836222001 0.785766924795483 0.277492699641203 2.83166701614665 0.00463060432822639 0.0238543007909276 0.021934875728184
"SNX24" 650.620566987487 -0.221802410586005 0.0783438691265352 -2.83113934834858 0.00463825087125425 0.0238867213772236 0.0219645753636065
"ZBTB46" 772.009794184231 -0.357466212964337 0.126292797117553 -2.83045606022652 0.00464816952876854 0.0239308208984776 0.0220050138462829
"PMS2" 829.272966522801 -0.2742636354294 0.0969120811307012 -2.83002523761214 0.00465443324761718 0.0239560829601848 0.0220281305347032
"CRHR1" 14.701858731005 -1.49615974140988 0.5288825894267 -2.82890715504871 0.00467072469116713 0.0240189262155154 0.0220986778537605
"SEC24B" 2052.32007592605 0.120520336390326 0.0426122986082439 2.82829934846579 0.00467960261110507 0.0240575726547609 0.0221341180129174
"C10orf32" 275.450586517135 -0.37450303574768 0.132438414301613 -2.82775233849291 0.00468760556478181 0.0240813852092241 0.0221555605259936
"CTDNEP1" 3858.4999199728 0.206501859064387 0.0730293062878946 2.82765740989404 0.00468899566555102 0.0240813852092241 0.0221555605259936
"MED15" 1662.68042989862 0.305603397063132 0.108078342817674 2.82760994567319 0.00468969085472485 0.0240813852092241 0.0221555605259936
"N4BP3" 3815.00392633787 0.253194018604919 0.0895414380343162 2.82767424963495 0.0046887490431251 0.0240813852092241 0.0221555605259936
"RUNDC3B" 29.8683175495136 -0.785919374625456 0.278100861406963 -2.82602279852478 0.00471299094925562 0.0241939930846638 0.0222590460640687
"CCDC173" 32.649452961877 -0.661277185216796 0.234029953862483 -2.8256091765303 0.00471908031055572 0.0242111722762425 0.0222746175368657
"SLC12A1" 78.9488567867342 -0.63911565666992 0.226182603667773 -2.82566230252032 0.00471829778895742 0.0242111722762425 0.0222746175368657
"MAP2K3" 1190.48464343508 0.266606310831961 0.0944001856318196 2.82421384076278 0.00473967507842522 0.0243097686910281 0.0223652103523206
"ADD1" 7820.51748420405 -0.0907932758421843 0.0321566584356477 -2.82346737064987 0.0047507261401379 0.0243404845599699 0.0223930002673748
"KIF9" 175.89074598866 -0.328652133331239 0.116393373354034 -2.82363268509778 0.00474827674605589 0.0243404845599699 0.0223930002673748
"RGN" 21.1741581137802 1.01204567056502 0.35844459470305 2.82343683102109 0.00475117875799571 0.0243404845599699 0.0223930002673748
"SERPINB9P1" 28.6055303637735 -0.866964261392644 0.307043705681944 -2.82358584575807 0.00474897062861775 0.0243404845599699 0.0223930002673748
"METTL6" 1039.641725622 -0.207615321109309 0.0735522134338938 -2.8226930423502 0.00476221426451293 0.0243899421600555 0.0224383834542349
"GTF2F2" 2473.22045609383 -0.186277387321129 0.06600405929745 -2.82221107768027 0.00476937749963555 0.024419544773366 0.0224655000381416
"NFKBIA" 1064.02736713793 -0.243846100421024 0.0864068571710724 -2.82206885430685 0.00477149316749041 0.0244232938181721 0.0224688317574209
"DRD4" 76.3204089857529 -1.18082115733021 0.418491544785341 -2.82161293828743 0.00477828095002606 0.0244367821239166 0.0224875204356094
"LINC01355" 66.4511690513964 0.800907815321934 0.28384557521493 2.82163220164866 0.00477799397595337 0.0244367821239166 0.0224875204356094
"SUSD4" 140.949277315182 -0.448712900733902 0.159033230753341 -2.82150402534329 0.00477990376357774 0.0244380020394443 0.0224885239292596
"IQGAP2" 4795.08300857093 -0.28561339635964 0.101254367731441 -2.82075136864396 0.00479113206252724 0.0244883165697324 0.0225347054615447
"C18orf21" 1088.16756059946 -0.227897981502017 0.0807960903784527 -2.82065605445179 0.00479255568214694 0.0244885030427271 0.0225347578405459
"NXN" 3929.74239720495 0.259692089145288 0.0920812076290667 2.82025068775611 0.0047986145451826 0.0245069518736133 0.0225514963800559
"RSPO2" 40.267013702573 -0.757515018559978 0.268600558674746 -2.82022875267832 0.00479894259811268 0.0245069518736133 0.0225514963800559
"TCEAL3" 486.797545263736 -0.251457847954421 0.0891758723759237 -2.81979689410149 0.00480540545010685 0.0245328594031771 0.0225752174767387
"SURF1" 1126.14881962414 0.238430629368826 0.0845616993963497 2.81960546052032 0.00480827281142965 0.0245404013336164 0.0225820383966879
"BCL2L2" 748.296175696525 0.269667820554755 0.0956596195280043 2.81903505246338 0.00481682577108262 0.0245655883870674 0.0226048579701088
"EMC9" 702.341214605714 0.233299271805735 0.0827545895642553 2.81917018783095 0.0048147982460369 0.0245655883870674 0.0226048579701088
"REC8" 1303.66324004608 0.200457835654678 0.0711096062693099 2.81899796907177 0.00481738229273975 0.0245655883870674 0.0226048579701088
"AP2S1" 3489.42443820033 0.255070104887954 0.0904870034149835 2.81885901026221 0.00481946820708313 0.0245691284227103 0.0226079964057055
"RRN3" 3119.52937133422 -0.205274301429464 0.0728286988175078 -2.8185908132704 0.00482349643017525 0.0245754707008121 0.0226135944892789
"TPGS2" 4768.99502796815 0.225732872823242 0.0800860077602495 2.81863060896992 0.00482289852055206 0.0245754707008121 0.0226135944892789
"TMEM261" 1603.7953978536 0.229874050277155 0.0815664201863281 2.8182437055842 0.00482871438654276 0.0245949578130484 0.0226314069691255
"ZNF653" 193.094853237515 0.342757195599683 0.121626277645125 2.81811794487178 0.00483060616631355 0.0245974967580327 0.0226336243105334
"JAZF1" 449.515489234196 0.427524888656365 0.151717413183554 2.81790257087449 0.00483384752890147 0.0246069043469511 0.0226421619131222
"BANF1" 6739.08857453162 0.161958606731447 0.0575095751813329 2.81620245360493 0.00485950332626255 0.0247303752441162 0.0227556548480167
"WHAMMP3" 12.7411183802536 0.9574866092353 0.340040517522897 2.81580152921284 0.00486557144086146 0.0247541205236219 0.0227773846148779
"GLS" 3926.63499476241 0.409611520396388 0.145490216141493 2.8153887681219 0.00487182586846316 0.0247787997354793 0.0227999735715639
"GRAMD3" 576.725395625429 0.30921363196268 0.10984229209634 2.81506900540163 0.00487667612237256 0.0247963249609347 0.0228159797232645
"PYGO1" 96.5072016627377 -0.639846115272776 0.227310000793033 -2.81486126013153 0.00487982960354484 0.0248052150362743 0.0228240403092801
"DYNLL1-AS1" 510.410863797345 -0.320872336936272 0.113998976537248 -2.81469489185659 0.00488235633032313 0.0248109149843191 0.022829165560954
"RNF144B" 561.329458799084 0.480424393278271 0.170707067415977 2.81432046458614 0.00488804729363033 0.0248255428428509 0.0228423862104799
"TMEM179" 84.209065985026 0.57448553491238 0.204123008449981 2.81440852393254 0.00488670833004032 0.0248255428428509 0.0228423862104799
"NEK10" 14.6975036852902 0.82330752339949 0.292647290181738 2.813309916139 0.00490343670128867 0.0248965405592609 0.022907592718114
"CNOT11" 2951.71254428546 -0.15747363452339 0.0559911833589484 -2.81247198355959 0.00491623060448652 0.0249543229130549 0.0229606390702512
"AK9" 200.326919607557 -0.376513957338776 0.13390010475215 -2.8119018878716 0.00492495231414639 0.0249914079200748 0.0229946412700882
"FOXB1" 158.316134619695 -0.860541638689194 0.306161458931232 -2.81074450616099 0.00494270178244569 0.0250742693296828 0.0230707619184138
"SEC22C" 1661.72935678168 0.176936440127399 0.0629575769016242 2.81040740185848 0.004947882442485 0.0250861334404452 0.0230814375694169
"UPF1" 6198.71773686832 0.179356000048869 0.0638177917996291 2.8104388289084 0.00494739926025643 0.0250861334404452 0.0230814375694169
"TUBG1" 3301.63523966477 0.235011031041239 0.0836303623114153 2.81011614138566 0.00495236252301455 0.0251016388117424 0.023095583657461
"HMX2" 43.5031589736401 -1.1233915758044 0.39981308133683 -2.80979194589677 0.00495735351412058 0.0251197241499095 0.0231121034378374
"ERN2" 36.9789103644867 -0.81750471118897 0.290982220206193 -2.80946619559669 0.00496237302280585 0.0251307324568602 0.023121991590492
"PUS7" 4204.14233981655 0.201664921832211 0.0717786380094076 2.80953954302922 0.00496124240641393 0.0251307324568602 0.023121991590492
"DLG4" 1761.59469608648 -0.246042175915062 0.0875876950654423 -2.80909522429182 0.00496809494242868 0.0251524944403889 0.0231418939303671
"GLTP" 683.108060320096 0.232401392047719 0.0827585340051859 2.80818642864259 0.00498213756956318 0.0251946882420706 0.0231802341163053
"PPP1R2" 2002.40604424681 -0.370060905140902 0.131779202931622 -2.80818897753481 0.00498209813417155 0.0251946882420706 0.0231802341163053
"TSPAN4" 1394.720832499 0.318252126658166 0.113322516738738 2.80837503275619 0.00497922032797694 0.0251946882420706 0.0231802341163053
"WNT10B" 21.4487590488843 -1.4532788702885 0.517509844762516 -2.80821492575741 0.00498169669021441 0.0251946882420706 0.0231802341163053
"CSRNP1" 543.133526178907 -0.449414967999078 0.160089918420617 -2.80726589427258 0.00499639816443039 0.0252595684979536 0.0232398065059249
"PLA2G2A" 26.738826195632 -0.892547052352838 0.31801965804563 -2.80657824059661 0.00500707512678998 0.0253025679445859 0.0232791268413685
"TMEM119" 8.982027515227 -1.75273952619502 0.62452114234469 -2.8065335300172 0.00500777004635682 0.0253025679445859 0.0232791268413685
"LZTS2" 3165.64773152959 0.220426956965731 0.0785482930083931 2.80626030844716 0.00501201852058127 0.0253167882581808 0.0232920895652064
"COG4" 1857.8664172121 0.150281775231613 0.0535646160628215 2.80561658568335 0.00502204101114587 0.0253542470993473 0.0233263117183596
"PXK" 223.626245607508 -0.30022677604279 0.10700984654108 -2.80559953824002 0.00502230667873669 0.0253542470993473 0.0233263117183596
"IMMP2L" 239.000637442528 0.301892463952767 0.107612446592746 2.80536753425247 0.00502592349547862 0.0253652525412177 0.0233363164862823
"CDC5L" 5367.08783012753 -0.153195506398578 0.0546118252698043 -2.80517096144894 0.00502898980198847 0.0253734741252657 0.0233437600526401
"HRASLS" 85.6015796210194 0.401111213392168 0.143043100526558 2.80412834953683 0.00504528162638099 0.0254484005234657 0.0234125721545324
"COL4A5" 2554.0460732695 -0.287122639831482 0.102404418121465 -2.80381105716471 0.00505024908957388 0.0254661803562803 0.0234288089488403
"MFSD10" 3126.54860872977 0.314319770941268 0.112117760379504 2.8034788589902 0.00505545465254255 0.0254851503243821 0.0234461405600767
"PABPC1" 92417.9945525141 0.137325269850307 0.048987168693156 2.80329060678072 0.0050584067274476 0.0254927526024436 0.0234530139290029
"HIST1H3G" 30.9916623626233 1.1307571406746 0.403402255739713 2.80305110986836 0.00506216464799308 0.0254971340073238 0.0234568035997913
"SEL1L3" 3380.53303159213 0.198224856295868 0.0707165216098946 2.80309115583158 0.00506153611538213 0.0254971340073238 0.0234568035997913
"LZTS1" 817.529853705851 -0.313831564068854 0.111968760716847 -2.8028493131445 0.00506533297784397 0.0255058152854699 0.023464669665657
"ZNF280C" 618.794240792582 -0.319234681059753 0.113948767146053 -2.80156327317325 0.00508556672883034 0.0256003977846509 0.0235515621456486
"AKR1B1" 6276.10143078546 0.220558731740801 0.0787364088587304 2.80122925261335 0.00509083393833192 0.025618552406097 0.023568022074152
"EDC4" 3674.70538106248 0.277024668954968 0.0988967434693279 2.80115056610418 0.0050920754725838 0.025618552406097 0.023568022074152
"NLRC3" 46.7421827733275 -0.497497372055855 0.177639832737033 -2.80059581452275 0.00510083624287207 0.025655317103038 0.0236017231492984
"CECR2" 13834.7501642341 -0.232749437369153 0.0831143159141507 -2.80035316189766 0.00510467255253329 0.0256574785323313 0.0236100679798609
"DDX39A" 3543.77963541237 0.262366723348456 0.0936956748593634 2.80020100972928 0.00510707939065437 0.0256574785323313 0.0236100679798609
"TBL1X" 2882.60594031541 -0.238510593849591 0.0851747053370497 -2.80025147026652 0.00510628106067545 0.0256574785323313 0.0236100679798609
"BMI1" 30.9990286952543 -0.671776793971766 0.240017948162685 -2.79886066485508 0.00512832616170633 0.0257568904861347 0.0237014239814203
"SAMD8" 1478.64760137199 -0.252928902034522 0.0904037904881374 -2.79776877350856 0.0051456935290386 0.0258367672245869 0.0237748029430298
"TAL2" 7.7655180976786 -1.50574755741542 0.538307458666034 -2.79718873141154 0.00515494114458742 0.0258758404795412 0.0238106343430074
"CEP120" 1553.25393981709 -0.388644504507494 0.138950630884463 -2.79699704876225 0.00515800044258229 0.0258764819020596 0.0238109777375457
"HCG18" 2067.85049229595 0.273807942200176 0.0978915595238203 2.7970536329391 0.00515709717581443 0.0258764819020596 0.0238109777375457
"MTMR8" 166.685861225418 -0.286600565061121 0.102492350249537 -2.79631176730105 0.0051689511108999 0.0259240519635872 0.0238546271400917
"CKMT1B" 242.022807052689 0.325637253773715 0.11646543933182 2.79599901603381 0.00517395579547708 0.0259417823383562 0.0238708186122155
"EP400" 6026.16569436306 -0.213741226973128 0.0764660546669351 -2.79524329984233 0.00518606693774883 0.0259951237135201 0.0239197779487843
"AGPAT1" 3853.83681363832 0.268681611921109 0.0961332643755651 2.79488701092524 0.00519178572085186 0.0260047264039268 0.0239282430939346
"ANKRD18A" 166.163512336576 -0.58098863802555 0.207878389965084 -2.79484865224873 0.00519240175449428 0.0260047264039268 0.0239282430939346
"PPP2R3A" 1437.21322743802 -0.220017006784197 0.0787220347653165 -2.79485924671668 0.00519223160258875 0.0260047264039268 0.0239282430939346
"ZBED9" 391.606558968393 -0.274070509280254 0.0980718575090783 -2.79458874585795 0.00519657754588016 0.0260182586486013 0.0239405712292729
"KPNA6" 5823.00859367676 0.159140132359257 0.0569546432528584 2.79415554676958 0.00520354429193209 0.0260457530280037 0.0239657464299898
"ARHGEF33" 29.6124957497961 0.624042076976654 0.223388187184344 2.79353212379884 0.0052135850466621 0.0260886140628608 0.0240050608468823
"DAD1" 2247.64845453873 0.227742322647609 0.0815350616876012 2.79318268648886 0.0052192206829631 0.0261094139804564 0.0240240758153472
"ALKBH5" 3610.78900366767 0.172374828968246 0.0617191735333364 2.79288945557803 0.00522395408322124 0.0261108962019218 0.0240250687355756
"GPRASP1" 403.625418794452 -0.490225773997968 0.175522562020927 -2.79295019599543 0.00522297327918311 0.0261108962019218 0.0240250687355756
"SLC51A" 115.149906269276 -0.45308388021719 0.162222928431456 -2.79297066449291 0.00522264280222457 0.0261108962019218 0.0240250687355756
"PCDHA13" 70.1212157875001 0.476980741330532 0.17081909261355 2.79231515653594 0.00523323578731544 0.0261424857355028 0.024060819524735
"HSPA1L" 150.090447689345 0.58779538538911 0.210592550351312 2.79114994527843 0.00525211348861825 0.0262293667689014 0.0241406564671321
"ZNF202" 3153.2027031963 -0.180786848731984 0.0647749477631705 -2.79099952952452 0.00525455486680777 0.0262341379011947 0.0241449217583673
"ATP6V0A2" 1608.92022240658 -0.16460757263691 0.0590002436079315 -2.78994733870525 0.00527166152458048 0.026312104199871 0.0242165528255563
"TRMT2A" 1015.91951885452 0.32578342672913 0.116784549912572 2.78961067172859 0.00527714571493699 0.0263320323492079 0.0242347676269732
"KCTD11" 290.941097470857 0.365682102323539 0.131097405441143 2.78939236892613 0.00528070454691854 0.0263423447502967 0.0242441324723851
"VPS16" 668.653650371396 -0.182213270493144 0.0653273341865429 -2.78923474778309 0.00528327547747026 0.0263477246551582 0.0242489577006791
"C10orf25" 207.018966207096 0.327222715111545 0.11732556042492 2.78901472046192 0.00528686619479905 0.0263507441566862 0.0242514845519908
"MTM1" 703.481481755489 -0.179254520200106 0.0642704207061762 -2.78906716698807 0.00528601009810059 0.0263507441566862 0.0242514845519908
"MFAP5" 9.60436981819251 -2.72883767561131 0.978481442629404 -2.78884969783208 0.00528956071414049 0.0263567329515767 0.0242568702596716
"CCRN4L" 847.019427495238 0.220226824800427 0.0789831674903952 2.78827542371237 0.00529894723778331 0.0263960537629308 0.0242929322504583
"ZDHHC1" 44.6807961864289 -0.906373489840567 0.325111149787019 -2.78788805131517 0.00530528734258911 0.0264201813105975 0.0243150112794216
"SEC61A1" 12426.3332649358 0.242938790591532 0.0871541917329909 2.78745962484293 0.00531230735590798 0.0264476802203044 0.0243401928650649
"SLC35A2" 1248.21663451633 0.238868430635478 0.0857047151565389 2.78710955633172 0.00531804965615015 0.026468804237292 0.0243595073827791
"UHRF1BP1" 3630.7223906536 -0.429383002062537 0.154070316068845 -2.78692880639429 0.0053210167566486 0.0264761076160864 0.0243661025647451
"BRCA2" 2465.47234713091 -0.443848800078849 0.159272964668065 -2.78671776471204 0.00532448300314659 0.0264784289964929 0.0243749790049356
"EIF2B4" 2312.9394863629 0.254507966410626 0.0913396834774533 2.78638984416286 0.00532987296860302 0.0264977689067073 0.0243926544294586
"LOXL1" 165.569332013244 -0.786563273523539 0.282343444991598 -2.78583862128248 0.00533894441482929 0.0265292071114307 0.0244271635199847
"FGF17" 11.8950890759017 -2.33678849545686 0.838841892788421 -2.78573175177156 0.00534070477365043 0.0265292071114307 0.0244282121441568
"LANCL3" 12.8917504796066 -1.1010851675715 0.395309171607641 -2.78537723547779 0.00534654813422325 0.0265507625208375 0.0244479303334473
"LMAN2" 4597.43115958065 0.196378573298863 0.0705252149675631 2.78451577055361 0.00536077140889553 0.0266139084512491 0.0245059447156216
"TMEM132A" 2631.69599347166 -0.249246698103128 0.0895172711499647 -2.78434200351768 0.00536364453901821 0.0266206861658216 0.0245120552779996
"KCTD13" 193.811389501154 0.388341117233579 0.139498880745792 2.78382962757423 0.00537212445402693 0.0266552796827969 0.0245437782186557
"ULK3" 1305.8699087119 0.208071887940177 0.0747465717896396 2.78369807415057 0.00537430363933753 0.0266585997327521 0.0245467049132525
"DSCR3" 2824.31394324431 -0.171721682075488 0.0616912531123027 -2.78356612019027 0.00537649026137019 0.0266619547961319 0.0245496638894963
"KLHL15" 730.962176767397 -0.387196569985446 0.139113202685144 -2.78332007682829 0.00538056961565214 0.0266672026936336 0.0245542355972867
"SPATA18" 225.979688277192 0.479537361205935 0.172288441804077 2.78334028786013 0.00538023441508496 0.0266672026936336 0.0245542355972867
"LRRFIP2" 1429.76345974688 -0.132392305831002 0.0475752697747028 -2.78279674414791 0.00538925567206015 0.0267027560018383 0.0245868415762218
"SMIM14" 550.979574546014 -0.382899181014369 0.137625561698226 -2.7821806958649 0.00539949680607857 0.0267459923160805 0.0246265214534527
"RHOG" 808.200869149353 0.425410023681679 0.152933096313567 2.78167403875376 0.00540793259504397 0.0267802642448545 0.0246579470195289
"MSANTD2" 387.925600197432 0.367581290118893 0.132197834409481 2.78053942230487 0.00542686701878974 0.0268589600083303 0.0247301446494634
"TANK" 719.357925706523 0.185386456390214 0.0666713326682129 2.78060223143855 0.00542581730022948 0.0268589600083303 0.0247301446494634
"LOC101928020" 13.376321208304 1.00565848758497 0.361743950538636 2.78002848724227 0.00543541300555906 0.026893716704075 0.0247620157312077
"BATF3" 78.3197740194537 0.488153179322048 0.175633639678206 2.77938315357147 0.00544622432889778 0.0269396593730349 0.0248041858245033
"EPN2" 1915.67810362469 0.235374163896394 0.0846902907764626 2.77923433416538 0.00544872026447035 0.0269444558960671 0.0248084712041552
"CDC27" 3646.92395249102 -0.216663690740851 0.0779737083045861 -2.77867624166988 0.00545808955334622 0.0269832296204912 0.0248440401523782
"TRAF3IP2-AS1" 319.342816856583 0.340337091235417 0.12249733132193 2.77832249537741 0.00546403579449497 0.027005063806275 0.0248640122833351
"SBK1" 5957.98148500334 0.2282142599006 0.0821538733467331 2.77788801189463 0.0054713471758935 0.0270336308545267 0.0248901833031665
"EXOSC3" 2069.15913497492 0.182390209322631 0.065665364306942 2.77757096526683 0.00547668793059864 0.0270373178766187 0.0248931849700201
"PPM1D" 1911.84511557082 -0.189935559279956 0.0683788802725273 -2.77769332464876 0.00547462618922396 0.0270373178766187 0.0248931849700201
"TOB2P1" 88.2402622058481 -0.561583717476404 0.202178962083667 -2.77765654590711 0.00547524583309367 0.0270373178766187 0.0248931849700201
"LHX6" 44.1523994028207 0.542781284297453 0.195440018189603 2.77722694320915 0.00548248841818975 0.0270583870658993 0.0249124523565364
"CRIM1" 1817.11716664605 -0.170733069069763 0.0614889034610928 -2.77664845947032 0.00549225462048246 0.027091439807208 0.0249426217521142
"RPARP-AS1" 456.217436190667 0.348132865076334 0.125376587789688 2.77669755744436 0.00549142511874767 0.027091439807208 0.0249426217521142
"POPDC3" 87.5886557401159 -0.416938117726738 0.150181061591922 -2.77623631972758 0.0054992221101451 0.0271182310425982 0.0249671569565324
"DNAJB11" 4254.58055025571 0.206058299897693 0.0742316751754964 2.77588104283698 0.00550523469795959 0.0271402997368832 0.0249873440600988
"KIAA0020" 4072.50803764625 -0.159679565523365 0.0575302978854495 -2.7755734177026 0.00551044563550601 0.0271584051505369 0.0250038821583797
"ZNF891" 248.107166450429 0.307531774479306 0.110865610991075 2.77391493836681 0.00553861579340496 0.0272896241185518 0.0251245596724432
"TAC3" 280.983496475165 -0.319085739448901 0.115064028761953 -2.77311461177004 0.00555225620206695 0.0273349866097456 0.0251659281708878
"TTYH2" 242.856499632281 -0.515609987148757 0.18593255681676 -2.77310222575436 0.00555246754177793 0.0273349866097456 0.0251659281708878
"ZNF816" 483.912850649322 -0.22105741749582 0.0797110440283522 -2.77323450207468 0.00555021091677569 0.0273349866097456 0.0251659281708878
"MRPS26" 2338.66993418826 0.315957379608361 0.113945623582176 2.77287858607835 0.00555628470270354 0.0273461528133617 0.0251760767244909
"EXOC1" 1558.97442097181 -0.161873703499803 0.0583821432060009 -2.77265777874295 0.0055600558432956 0.0273570863594037 0.0251860110516576
"IPW" 10049.0035877215 0.305442526338909 0.110172293680935 2.77240779994549 0.00556432798697902 0.0273704782062211 0.0251982085450648
"CHCHD6" 832.980300598028 0.299035539184723 0.107870736542142 2.7721655452672 0.00556847095120637 0.0273832273461274 0.0252098142893151
"SLC9B2" 162.396220761906 -0.31368759868376 0.113165031462737 -2.77194814183436 0.00557219128671081 0.0273938916668317 0.0252195006491303
"PHLPP1" 4364.56162743623 0.18689850035635 0.067427513965817 2.77184326343546 0.00557398682943692 0.0273950900575945 0.0252204724551437
"ATP8B1" 329.310469400203 -0.407264396196881 0.146942499812509 -2.77159022554081 0.00557832104685731 0.0274087614141996 0.0252329271283134
"TINF2" 1011.06582153618 0.155249367862472 0.0560380013961199 2.77043013659693 0.00559823085072283 0.0274989336223319 0.0253158092382177
"KIF5A" 1780.75993814828 -0.249322728465548 0.0900099869367289 -2.76994516887115 0.00560657300292611 0.0275322502903081 0.0253463490191791
"MED16" 2691.600095981 0.305315323267106 0.110234524330324 2.76968876240814 0.00561098809895991 0.0275462691599105 0.0253591229832313
"SUV39H2" 2412.11897217695 -0.212368937257884 0.0766831797014895 -2.76943311537926 0.0056153932408413 0.0275602313799868 0.0253718447364435
"MRI1" 500.389718029528 0.342394275518097 0.123654745323858 2.7689537883997 0.00562366109926519 0.0275931387010638 0.0254020071284476
"KLHL5" 1273.87332712658 -0.273700328380495 0.0988984631580395 -2.76748818576809 0.00564900928899748 0.0277098110552825 0.025509282252099
"CACNB4" 180.841812732534 -0.476096546269424 0.172071435814252 -2.76685403371285 0.00566000911598269 0.0277560558148773 0.0255517219684176
"THAP8" 235.187238016334 0.278364625681756 0.100621049433807 2.76646514072463 0.0056667643003516 0.0277814654147201 0.0255749809470465
"FBF1" 267.159493643174 0.363705463066789 0.131484351349855 2.76615018694534 0.00567224046801606 0.0277851646010976 0.0255779888147903
"IL17RA" 869.492100635577 -0.296328937373372 0.107122635539735 -2.76625883857622 0.0056703507801514 0.0277851646010976 0.0255779888147903
"RGS9" 91.3820052708595 0.435645607448167 0.157486519776785 2.76624061580403 0.00567066767410322 0.0277851646010976 0.0255779888147903
"PMPCB" 4615.27959614086 -0.131180421070293 0.0474387219356068 -2.7652604395278 0.00568773649316093 0.0278472501583637 0.0256348772396084
"PRELID1" 7354.84211502794 0.281002681903345 0.10161958712999 2.76524132639794 0.00568806978990934 0.0278472501583637 0.0256348772396084
"FSIP1" 68.052558028431 -0.453257255098926 0.163918369405273 -2.76514009225098 0.00568983541527293 0.0278481714502989 0.0256355928311958
"COA4" 2435.21482801436 0.220145351602322 0.0796205653548665 2.76493077662964 0.00569348765807581 0.0278579377077257 0.0256443182630536
"TTF2" 4779.58354613967 0.214856819214678 0.077710261349534 2.76484489285489 0.00569498681246075 0.0278579377077257 0.0256443182630536
"PPP6C" 4359.49156856626 -0.143413662875261 0.0518867750174368 -2.76397334054905 0.00571022044813964 0.0279247179477721 0.025705659432737
"MAPK10" 165.260051349065 -0.401789200845041 0.145394930744396 -2.763433352098 0.00571967719449795 0.0279579299959739 0.025735966877868
"WDR77" 4163.19963911944 0.295269471328229 0.106849883457311 2.76340471111694 0.005720179174434 0.0279579299959739 0.025735966877868
"ATP2B3" 9.94745555534408 -1.32579966297351 0.479794482029467 -2.7632657578002 0.0057226151221087 0.0279582394038407 0.0257359866088109
"TTC14" 1550.77815689012 -0.350353732453036 0.126791814288015 -2.76322043674829 0.00572340983377592 0.0279582394038407 0.0257359866088109
"IFNGR1" 1719.83115930682 -0.158386001783828 0.0573236813127904 -2.76301169353699 0.0057270714634233 0.0279683871688174 0.0257451953021852
"HRAS" 820.437633698022 0.332154351618726 0.120241843682126 2.76238571737818 0.00573806457627667 0.0280065778351088 0.025787347112653
"LSM8" 2960.97516622947 -0.245414207148314 0.0888575117350881 -2.76188475634981 0.00574687593359477 0.0280418318771924 0.0258196729497525
"NPR3" 9.52839492079016 -2.05426539461269 0.744017097815874 -2.76104594994277 0.00576165694480455 0.0281061872626636 0.0258787936085056
"PHF20" 2940.46293438844 0.138617256192175 0.0502086175310543 2.76082598981021 0.00576553863726675 0.028109588263548 0.0258816554358339
"PLEKHN1" 17.8424102346992 0.877508282559741 0.317840148888258 2.76084782123684 0.00576515326714124 0.028109588263548 0.0258816554358339
"DTX1" 147.281084311374 -0.415263115351364 0.150439051033932 -2.76034123119868 0.00577410162219337 0.0281424223375989 0.0259114827463614
"MRPS22" 2139.70393024417 -0.138722861948324 0.0502587351521761 -2.76017415735376 0.00577705554273583 0.0281424223375989 0.0259114827463614
"TET1" 5947.76995626163 -0.242569962317066 0.0878813474611282 -2.76019848722006 0.0057766252979479 0.0281424223375989 0.0259114827463614
"IGSF9" 1779.40031542453 0.446074198470329 0.161622452583638 2.75997666994621 0.00578054894225591 0.0281439081705973 0.0259125815748106
"RCC1" 6700.25430570714 0.251933773975488 0.0912788785442921 2.76004457979006 0.0057793474548147 0.0281439081705973 0.0259125815748106
"ARCN1" 9157.34399498427 0.144656940277614 0.0524142437383214 2.759878421595 0.00578228758902226 0.0281446112755994 0.0259130944368711
"HIST1H4H" 199.333793772024 1.03232370518479 0.374169350733052 2.75897452092833 0.00579830555746417 0.0282147977705271 0.025977581259136
"EIF5AL1" 11.314080533857 1.18113813011676 0.428126302693096 2.75885439106849 0.00580043738047342 0.0282173936387098 0.0259798365996836
"TMEM170B" 104.474839757855 0.480773602100074 0.174379880104533 2.7570474404035 0.0058325888740901 0.0283581723996658 0.0261091815087636
"UPK3BL" 63.8878447585597 0.507731129898578 0.184154095262159 2.7570993149828 0.00583166362222158 0.0283581723996658 0.0261091815087636
"NCALD" 82.5844053238395 -0.547327607345086 0.198577174443796 -2.75624632527944 0.00584689463715551 0.0284199003095659 0.0261658785529254
"ZNF658" 161.89728509696 -0.465803183420112 0.169005551687237 -2.7561413147074 0.00584877218670383 0.0284212012617862 0.026166940960929
"CCT7" 21945.3228764293 0.146520175988524 0.0531723011779484 2.75557334820199 0.00585893663700445 0.0284627593257227 0.0262050673133639
"GSE1" 6776.55613620362 -0.201533658592696 0.0731734010325617 -2.75419285900098 0.00588370858595147 0.0285752383428851 0.026308488447385
"PAQR7" 307.895922494926 0.268265584101398 0.0974164223916599 2.7538024648744 0.00589073104843738 0.028601475778084 0.0263325085869347
"TMEM133" 717.917152851608 -0.32954989127963 0.119677921798939 -2.75363982199891 0.00589365891913938 0.0286059824635725 0.0263363859537263
"ZC3H3" 1082.16234542322 0.274293445738064 0.0996137217336497 2.75357090332874 0.00589489997748254 0.0286059824635725 0.0263363859537263
"TPK1" 79.8652802429625 -0.51182534676097 0.185901886368322 -2.75320146965536 0.00590155659955367 0.0286304150064635 0.0263587441179393
"RASSF9" 14.5506427889797 0.911135116664863 0.331088155525207 2.75194114153532 0.00592431676925175 0.0287264903175266 0.0264469238766725
"SNORD116-4" 1000.74378442785 0.375663247185226 0.13650927742473 2.7519246623539 0.0059246148887569 0.0287264903175266 0.0264469238766725
"PCMT1" 3518.8431557435 0.147694506412015 0.0536831882097777 2.75122457024851 0.00593729252166666 0.0287800555127686 0.0264961020673202
"C1QTNF1" 33.5183901524784 -0.604604056959652 0.21979785244864 -2.75072777201465 0.00594630362700714 0.0288158232860785 0.0265288948728389
"SNCG" 147.466478641297 0.470367532764207 0.171005560104402 2.7505978897823 0.00594866150906317 0.0288193387159718 0.0265319948883405
"EXOC3L2" 87.4348065818994 0.558880904467873 0.203210712683984 2.75025315883321 0.00595492384114376 0.028841762823471 0.0265525027841273
"MAPKAPK5-AS1" 849.742684674269 0.216678450462196 0.0788099160341144 2.74938055216812 0.00597080204568045 0.0289107348640819 0.0266158636034607
"LIX1L" 153.937307840915 -0.397509557175199 0.14461671866845 -2.74871094321075 0.00598301230351643 0.0289619136842004 0.0266628430978495
"DQX1" 34.1970892651622 0.615330737265937 0.223880941735461 2.74847306115505 0.00598735547419358 0.028974992747098 0.0266747470637488
"HHLA3" 492.407426156913 0.380365219336154 0.13840315233936 2.74824101118385 0.00599159490155782 0.0289875627273504 0.0266861823169887
"MAF1" 3688.24859797437 0.264590298325076 0.0963114067614004 2.74723739609126 0.00600996156789355 0.0290684552108473 0.0267605154491135
"TMEM154" 66.248250040005 -0.637003147385836 0.23195181379281 -2.74627362023923 0.0060276468847429 0.0291460087930022 0.0268317741069164
"CRHBP" 83.1644852270083 -2.9955770410369 1.09091643622964 -2.74592713204508 0.00603401640267237 0.0291688186124803 0.0268526353384198
"SLC25A20" 229.972038711579 0.254559404357507 0.0927193243565249 2.74548381498849 0.00604217477471651 0.0292002610109076 0.0268814434901916
"NPFFR2" 129.329157938092 0.395741443734394 0.144151457005369 2.74531698780994 0.00604524747083444 0.029207115175181 0.0268876158766916
"FAM134B" 22.0403343070514 0.890966397615588 0.324595291534305 2.74485311664302 0.00605379865344282 0.0292197205362965 0.0269060241555041
"IGFBP7" 16.6248746774605 -4.20582909801013 1.5322879603121 -2.74480333132258 0.00605471706270236 0.0292197205362965 0.0269060241555041
"PPAPDC2" 595.598329491049 -0.314012746084128 0.114400367961133 -2.74485783289449 0.00605371165741655 0.0292197205362965 0.0269060241555041
"SAMD5" 15.1110090548021 -1.54352691182413 0.562360889708748 -2.74472663385879 0.00605613217640812 0.0292197205362965 0.0269060241555041
"C4orf36" 52.893774603008 -0.63403973805489 0.231138689525752 -2.74311383938278 0.0060859582771886 0.0293475846559649 0.0270234840952594
"GPR56" 70.5884249926832 -0.638447751545361 0.232744768203904 -2.74312396567397 0.00608577059530919 0.0293475846559649 0.0270234840952594
"SUDS3" 5760.46155005896 -0.156625530371335 0.0571027449737806 -2.74287217616686 0.00609043883894235 0.0293611707434976 0.0270358545454887
"SNPH" 278.537685783777 -0.444974042420181 0.162248391273109 -2.74254825535475 0.0060964491595385 0.0293741030192393 0.0270550069238601
"GJB7" 202.451933098839 0.359924217438292 0.131246073028955 2.74236180277094 0.00609991119198196 0.0293827645793314 0.0270628429246052
"AKAP9" 2441.93177028937 -0.298498155376136 0.108869268418563 -2.74180363028176 0.0061102858692076 0.0294166857744726 0.0270938023227732
"ZNF674-AS1" 164.741544266781 -0.434259770150847 0.15837988356522 -2.74188716632072 0.00610873218549793 0.0294166857744726 0.0270938023227732
"FAM96B" 1127.14126101495 0.28106184968975 0.102517984193193 2.74158579981531 0.00611433896421408 0.0294281734117327 0.0271042411322788
"C9orf78" 2840.88882460351 -0.141551488759758 0.0516376699366817 -2.74124469468373 0.00612069065239946 0.0294426901300981 0.0271248607412169
"ATIC" 10376.9978884483 0.147834856776221 0.05393909501344 2.7407737697376 0.00612946946916026 0.0294471635739596 0.0271282643413082
"CUTC" 975.294587542353 -0.154978368131811 0.0565440032305405 -2.74084534658672 0.00612813442840857 0.0294471635739596 0.0271282643413082
"RPGR" 528.892862048042 0.308627616115614 0.112607098338063 2.74074743662313 0.00612996069640316 0.0294471635739596 0.0271282643413082
"SHROOM1" 97.6171805963238 0.367135530086998 0.133946572892145 2.7409102163638 0.00612692471319309 0.0294471635739596 0.0271282643413082
"TMPRSS11E" 95.985725367316 -0.490113712722018 0.178810575169463 -2.74096603211261 0.00612588401293249 0.0294471635739596 0.0271282643413082
"PRDX6" 24597.7529148985 0.194995965335264 0.0711740133318184 2.73970732022906 0.00614939177553396 0.0295324707304887 0.0272067100351827
"DHCR24" 35396.0951997554 0.367677130527871 0.134245779419028 2.73883567974395 0.00616571814777213 0.0296028251783435 0.0272713799083883
"APBA3" 423.496325894119 0.348724195875272 0.12737799276149 2.73771150192517 0.00618683233257387 0.0296640246358314 0.0273270392851949
"C19orf24" 587.783770123944 0.411254929885439 0.15021645642172 2.73774884378097 0.00618612993786189 0.0296640246358314 0.0273270392851949
"EFNA1" 145.591256050129 -0.521057918898355 0.190326213266747 -2.73770969303151 0.00618686635941607 0.0296640246358314 0.0273270392851949
"NDC80" 3321.00990506112 -0.236964140897204 0.0865537154619077 -2.73776971482514 0.00618573738793044 0.0296640246358314 0.0273270392851949
"SH2B1" 1457.31801316101 0.341166284570081 0.124606763305002 2.73794355555969 0.00618246860167769 0.0296640246358314 0.0273270392851949
"ANAPC4" 2264.60826433053 -0.238887804345975 0.0872787008117743 -2.7370687478628 0.00619893370146399 0.0297138136208649 0.027372761769487
"SNAP23" 3432.68343359135 0.173636163805963 0.0634431685825341 2.73687723493944 0.00620254350507941 0.0297230464274354 0.0273811231544098
"NLRP7" 89.5662466731572 0.546466985673158 0.199684586406593 2.73665081269947 0.00620681375166856 0.0297354382556192 0.0273923946318451
"HHLA2" 41.6171174072743 1.20906601115875 0.441848664341246 2.73638036896944 0.00621191769749616 0.0297518163406395 0.0274073382040525
"ATF7" 1514.08613571622 0.188798443153608 0.0690358185426101 2.73478966628141 0.00624201476603639 0.0298797528957718 0.0275249042502334
"RBM34" 2873.13360321664 -0.181403314100631 0.0663302481275748 -2.73485052779741 0.00624086081790453 0.0298797528957718 0.0275249042502334
"NEK3" 762.335797812698 0.266059494956673 0.0973312875454588 2.7335454165487 0.00626564816674506 0.0299719616110589 0.0276094117445041
"PFKFB4" 729.991693226359 0.321990844058403 0.117794025233852 2.73350743740326 0.00626637081151118 0.0299719616110589 0.0276094117445041
"SNORA71C" 28.7557885431851 0.854711221659759 0.31266139466387 2.73366407316972 0.00626339092187661 0.0299719616110589 0.0276094117445041
"CXorf38" 670.498760644903 -0.241658468822001 0.0884109764633988 -2.73335369078346 0.00626929697814621 0.0299778355504315 0.0276146780754679
"ATRX" 6603.25857088961 -0.313414029035632 0.114675095617862 -2.7330609784712 0.00627487139527327 0.0299819175565428 0.027618004936511
"CLDN3" 366.535991632678 -0.520747161283014 0.19053760874512 -2.73304133872915 0.00627524557445484 0.0299819175565428 0.027618004936511
"VASH2" 7794.29512869552 0.278099411096027 0.101749669336724 2.73317262757586 0.00627274462211835 0.0299819175565428 0.027618004936511
"FUT10" 588.983387751622 0.213409872357283 0.0780914281846296 2.73282071180365 0.00627945037063382 0.0299938898385199 0.0276288889170138
"LSS" 9239.29114033194 0.341188813032477 0.12486368833958 2.73249026654233 0.00628575287256991 0.0300077558713762 0.0276413730234235
"SDHAF2" 1523.39949453191 0.240368591239788 0.0879641770692925 2.73257363677081 0.00628416223569102 0.0300077558713762 0.0276413730234235
"PHF14" 4611.79107332837 0.231230482180173 0.0846299886743853 2.73225231152795 0.00629029485635025 0.0300213207337138 0.0276537239289644
"GIMAP4" 17.1314322490512 0.820045883278689 0.300238030878616 2.73131914993883 0.00630813516845083 0.0300820686828284 0.0277092479288173
"MRPL18" 2316.80150219341 0.173015947484568 0.0633437183665341 2.73138287341175 0.00630691544706503 0.0300820686828284 0.0277092479288173
"TMBIM4" 848.516775810855 0.215076534142194 0.0787440675484901 2.73133635127181 0.00630780589941148 0.0300820686828284 0.0277092479288173
"SFXN4" 691.620062105792 0.243527896856595 0.0891657554546729 2.73118189393227 0.00631076308616428 0.0300864735412218 0.0277131611001004
"TOP2A" 26893.4718691782 -0.258314583472104 0.0945868940158526 -2.73097648632812 0.00631469768215283 0.0300971039094833 0.0277228087014492
"TDG" 5291.0472293014 0.187214828823209 0.068561059670323 2.73062916068443 0.0063213557507608 0.0301044549295741 0.0277367738304834
"TECR" 3560.43352185351 0.314769538356913 0.115273240081347 2.73063842167346 0.00632117814001673 0.0301044549295741 0.0277367738304834
"SCFD2" 484.317282143455 0.452502985136836 0.165723883321793 2.73046332288866 0.00632453701107102 0.0301114823067551 0.0277431024126002
"TAS2R5" 48.8269809922916 0.69177760519382 0.253377720172169 2.73022270752046 0.00632915528879492 0.0301253457720101 0.0277557293780743
"RASL10B" 1063.95285950085 0.331470640425626 0.121427508778285 2.7297821042418 0.00633761992473674 0.0301575046229926 0.0277852124977329
"TDRD1" 39.2173387483567 0.573612186949384 0.210177217954582 2.72918346018519 0.00634913708139085 0.0301960307206019 0.0278204155442213
"ZNF57" 275.21744821875 0.347720710340794 0.12740517730969 2.72925102168787 0.00634783634103325 0.0301960307206019 0.0278204155442213
"TRA2B" 19278.2414883831 -0.146564968365715 0.0537200456618687 -2.72831056935882 0.00636596415660457 0.0302679049880682 0.0278864887848625
"CRBN" 1710.27936756399 -0.229547431003088 0.0841383153070369 -2.72821520332829 0.00636780499644442 0.0302685054946768 0.027886895666559
"C1orf213" 11.4928355167218 -1.37008180934212 0.502261566916004 -2.72782529978299 0.00637533624493685 0.0302729708233567 0.0278904248541134
"IGSF1" 1883.61682709661 -0.246986231602693 0.0905399694052498 -2.72792484054421 0.00637341278681417 0.0302729708233567 0.0278904248541134
"PEX7" 313.859590676552 -0.289791553234048 0.106227654880126 -2.72802363528657 0.00637150426062207 0.0302729708233567 0.0278904248541134
"WBSCR17" 2194.37637025741 0.291761368657857 0.106958040228808 2.72781146731665 0.00637560357546393 0.0302729708233567 0.0278904248541134
"STX1A" 144.513868649868 0.466757186707689 0.171122882837194 2.72761409210106 0.00637941920901107 0.0302829434568113 0.0278994665736191
"GMPPB" 719.840913805113 0.262582904475173 0.0962840299438831 2.72716986013374 0.00638801456520123 0.0303155938532426 0.0279294010340423
"CRYZ" 892.815831858626 0.240073806731247 0.0880510325734301 2.7265302826635 0.00640040792534208 0.0303417834355502 0.0279529449879298
"MEMO1" 1963.95776388579 0.182501268200712 0.0669320536715395 2.72666470233102 0.00639780142498495 0.0303417834355502 0.0279529449879298
"RNF19A" 746.445131209526 -0.280048273304686 0.102709794680832 -2.72659753799457 0.00639910367352275 0.0303417834355502 0.0279529449879298
"ZNF22" 4492.34080253203 -0.22824116175395 0.083709699327788 -2.72657963876097 0.00639945076180306 0.0303417834355502 0.0279529449879298
"TMEM14B" 2054.7863652148 0.188444574285366 0.0691367967289965 2.72567696510491 0.00641697670400536 0.0304121628812109 0.0280176372018888
"DOK1" 370.311580770933 -0.294353816044105 0.10800956430023 -2.72525695248525 0.00642514620950354 0.0304427083152377 0.0280456313615375
"CCHCR1" 1531.47275462637 0.229118660870698 0.0840821213143996 2.72493911058664 0.00643133465001765 0.0304638534777063 0.0280649652643276
"TARDBP" 14764.6427366111 0.22884264138971 0.0839945044143154 2.72449540580548 0.00643998263259326 0.0304966344945819 0.0280950185727079
"TRANK1" 561.336855596173 0.295119881733255 0.108335717594527 2.72412356964131 0.00644723792311782 0.0305228045842644 0.0281189813628818
"JAM3" 2048.28068479113 0.216331471325983 0.0794329401764349 2.72344786489675 0.00646044114213626 0.0305771120437731 0.028168865258716
"PRKAR2B" 2895.83417092513 0.34043828409181 0.125024280555872 2.7229773495051 0.00646964933785428 0.0306124871108227 0.028201307523532
"EDF1" 5982.90106281886 0.177250049647223 0.0650984546061967 2.72279965353202 0.00647312999751498 0.0306207494576981 0.0282087724611729
"PNPLA3" 634.195684837584 0.580743645563134 0.213318484572123 2.72242532909418 0.00648046767371215 0.0306472478734836 0.0282330369378492
"IKBKAP" 4332.67987435862 0.133746567476201 0.0491309735171903 2.72224541672078 0.00648399705870444 0.0306557268544103 0.0282407013580591
"PACSIN3" 1889.39877116172 0.222904430835784 0.0818853005858619 2.72215439451254 0.00648578332220781 0.030655962187485 0.0282407715945697
"PARG" 2638.90601722845 -0.144569277501098 0.0531249988293832 -2.72130410704382 0.0065024911656092 0.0307267074511951 0.0283057964682481
"VASN" 635.447563050683 -0.596861564103533 0.219388352660079 -2.72057088202996 0.00651692984966726 0.0307866950939325 0.0283609107532983
"MAP1A" 2224.82595875835 -0.531045506403045 0.195203583389269 -2.72047007120792 0.00651891727208095 0.030787845243798 0.0283618233320915
"C1orf123" 1498.52483761525 0.180818156053954 0.06647274914541 2.72018471296278 0.00652454588759908 0.0307979500266508 0.0283708381277612
"PSIP1" 44860.6377512072 -0.296876895524235 0.109135515910939 -2.72025923959075 0.00652307544810359 0.0307979500266508 0.0283708381277612
"ZNF506" 478.934456223148 -0.266656482011206 0.0980395943071705 -2.71988561249792 0.00653045025637735 0.0308175805469355 0.0283887747657341
"CXADR" 11301.7572067505 -0.292038474717964 0.107383573310267 -2.71958238784034 0.00653644094358254 0.0308376078081256 0.0284070767676153
"NFIL3" 606.211702707927 0.257176555641096 0.0945705656864791 2.71941437353446 0.00653976246210107 0.0308450351338318 0.0284137718737365
"DOCK9" 1226.69060323979 0.18934666179371 0.0696380191291283 2.719012748519 0.00654770844377464 0.0308693818005123 0.0284359058603586
"RFC2" 3614.33779644401 -0.186280634155037 0.0685113015134518 -2.7189767241316 0.00654842159527124 0.0308693818005123 0.0284359058603586
"HIAT1" 3551.80200695853 0.155246370482243 0.0571133375236176 2.71821569555528 0.00656350352067396 0.0309322186743134 0.0284936422228115
"POSTN" 104.93029882343 -1.33696481607123 0.492482784250112 -2.71474426889253 0.00663269661287962 0.0312499669078668 0.0287861919918067
"MTIF3" 1381.42666654245 -0.192042893431784 0.0707463421873221 -2.71452752883383 0.00663703838842993 0.0312620799651393 0.0287972016450941
"PCDH10" 749.206100102185 -0.828199149432322 0.305126021966357 -2.71428554043037 0.00664188896244071 0.0312682420647809 0.0288025812739274
"SERTAD3" 827.466719454005 0.213033829564239 0.0784860056251556 2.71429062885014 0.00664178693402629 0.0312682420647809 0.0288025812739274
"WRNIP1" 1850.75620363589 0.198041211128067 0.0729685454774702 2.71406274898564 0.00664635755781395 0.0312809374368562 0.0288141273036315
"KDM4C" 1557.16875554613 0.172851467069258 0.0637094832494326 2.71311990386921 0.00666529842671491 0.0313617213286847 0.0288883920401548
"REPIN1" 3790.2486644209 0.213309876858881 0.078624848212964 2.71300844080625 0.00666754081906904 0.0313639130348641 0.0288902624191818
"P2RY11" 226.750073237278 -0.328297457747415 0.121019062696246 -2.71277475162266 0.00667224433459128 0.0313776775393912 0.0289027928629023
"EXOSC5" 1430.3325869867 0.242440381352163 0.08938753068811 2.71223938602895 0.00668303100650881 0.0314200344577647 0.0289416603360048
"BRICD5" 165.938687219046 0.439099750147083 0.161914025716704 2.71193152170377 0.00668924102641338 0.0314324889753266 0.0289528354138359
"NUMA1" 8045.10340096406 -0.194698361477592 0.0717932326191765 -2.71193195200388 0.006689232343087 0.0314324889753266 0.0289528354138359
"LIFR" 1256.50095826312 0.247426535625242 0.0912677991976566 2.71099487223742 0.00670816636434361 0.0315130306003518 0.0290268744715861
"ZFYVE21" 1655.04123969941 0.137988136190919 0.0509058350687698 2.71065460382898 0.00671505351905505 0.0315369925047614 0.029048797137474
"ABCD3" 2033.44622001065 -0.233288798773527 0.086070932781847 -2.71042489297536 0.00671970654224771 0.0315472953740894 0.0290579896530772
"MRPL33" 1615.0715617979 -0.310474028936262 0.114550427495616 -2.71036988446109 0.00672082122476212 0.0315472953740894 0.0290579896530772
"ADARB1" 486.913466509075 -0.240041163265182 0.0885782292066591 -2.70993409345709 0.00672965789005117 0.0315655482974772 0.0290742079512401
"CEP78" 2270.32171039848 -0.183137567042998 0.0675770245869777 -2.71005668216842 0.00672717106680222 0.0315655482974772 0.0290742079512401
"RASIP1" 202.307351640564 0.385834229985157 0.142383423787581 2.70982548193795 0.00673186186360042 0.0315655482974772 0.0290742079512401
"ZNF24" 9434.34468888784 -0.286022041634954 0.105546674855592 -2.70991049245547 0.00673013675262905 0.0315655482974772 0.0290742079512401
"SRGAP3" 427.017552867314 -0.578122115608293 0.213355196503491 -2.70966972017873 0.00673502375463863 0.0315719886788079 0.0290799916052787
"NCS1" 1295.79379461127 0.320350488383589 0.11823727611445 2.70938657343137 0.00674077492045279 0.0315905602457323 0.0290969488855259
"STARD13" 104.451667538074 0.389757178017787 0.143884257707674 2.70882433024499 0.00675220807043172 0.0316357434382701 0.0291384169747546
"TLR2" 63.2181054267493 -0.592503392532698 0.218771206961565 -2.70832437577945 0.00676238922302227 0.0316750382974888 0.0291744612396153
"UBE2Q2" 2233.69770928872 -0.292123129927896 0.107868293696369 -2.70814638776223 0.0067660171283726 0.0316836250356207 0.0291822214831188
"NCKAP5" 38.7007917580714 -0.623773406837418 0.230351410955039 -2.70792092938024 0.00677061512685317 0.0316967487269864 0.0291941604685988
"SMIM11" 374.943956502726 0.225934215735294 0.0834442340737991 2.70760728099529 0.00677701634311961 0.0317183050162867 0.0292138661816077
"TOMM22" 3912.69834115886 0.202013836196528 0.0746402053827756 2.70650161210765 0.00679962522517564 0.0318072558890437 0.0293034091956921
"WTAP" 6490.41786853796 -0.170887644628632 0.0631579812791127 -2.70571733243709 0.00681570335979629 0.0318740204275083 0.0293647667842803
"U2AF2" 11935.5971593792 0.302864359883428 0.112003580515941 2.70405962459676 0.00684979968584714 0.0320249903744559 0.0295036998347746
"PAX3" 4.41962561673808 -2.59113526289389 0.9583650693434 -2.70370378238967 0.0068571387250957 0.0320508146817155 0.0295273390607765
"LUC7L2" 534.272932366359 0.238649978658296 0.0882747645306904 2.70349040212195 0.00686154295714975 0.0320629114254954 0.0295383314458627
"ARHGEF9" 2842.95112182353 -0.208950644574748 0.0773102130830043 -2.70275602979399 0.0068767200522123 0.0321093806958323 0.0295805339884303
"CANX" 45987.9691541459 0.212900363780581 0.0787744579115277 2.70265730066579 0.0068787627615066 0.0321093806958323 0.0295805339884303
"GLB1L3" 862.362503094045 -0.304295399411606 0.11258698916353 -2.70275812216298 0.00687667676691879 0.0321093806958323 0.0295805339884303
"HNRNPLL" 2512.31249781441 0.223843136998104 0.0828212322190558 2.70272647484954 0.00687733148793946 0.0321093806958323 0.0295805339884303
"ZNF672" 988.27449361819 0.258258990755161 0.0956024182757597 2.70138554456047 0.00690512422354208 0.0322239130431964 0.029685893792075
"LPCAT1" 13091.5400296843 -0.233932358687529 0.0866060555560139 -2.70110856782098 0.00691087752794143 0.0322414660292207 0.0297017597697571
"PHOSPHO2" 254.261215090863 0.283215738469427 0.104854769868928 2.70102865919649 0.00691253817381898 0.0322414660292207 0.0297017597697571
"MAP4K1" 246.483328659604 0.443135365284961 0.164101242713966 2.70037787621975 0.00692607597562127 0.0322875482634322 0.0297439074333948
"STON2" 2016.94463472256 -0.28973015224032 0.107292059741085 -2.70038764228676 0.00692587264278366 0.0322875482634322 0.0297439074333948
"MYRIP" 106.391642598249 0.421561376390064 0.156140797087747 2.6998797511784 0.00693645422322999 0.0323273925176616 0.029780460354524
"CHD9" 3126.43900910508 -0.404264121976918 0.149744404998864 -2.69969433569144 0.00694032085118882 0.0323283441442975 0.0297810325066881
"SLC25A11" 1467.13448474376 0.270824422666522 0.100314988917694 2.69974034377581 0.0069393612246394 0.0323283441442975 0.0297810325066881
"TMEM37" 399.575855224697 0.362755248773709 0.134407790342294 2.69891535192928 0.00695658682919441 0.032395564200105 0.0298428035151835
"SH3YL1" 1062.16804750546 0.22789521749159 0.0844440836134303 2.69877068634971 0.00695961136178125 0.0324011020519215 0.0298477525983489
"ADARB2" 67.2853943964921 -0.588639989817568 0.218131441400428 -2.69855636600773 0.00696409434206196 0.0324134251291226 0.029858952199209
"LRRC49" 823.326535710243 -0.241425744349745 0.0894757779829381 -2.69822458985249 0.00697103928389503 0.0324371975534747 0.0298806987467118
"GRAMD2" 39.5533802199003 -0.725887343456601 0.269033316646269 -2.69813178719056 0.00697298299911794 0.0324376921914172 0.0298810020864699
"ATOH8" 9.55565137917185 -1.33516545223634 0.494924798012887 -2.69771378924032 0.0069817438368884 0.0324613393985852 0.0299024808520047
"ERCC6L2" 1685.22988284117 -0.198893667984718 0.0737258103720547 -2.69774814248916 0.00698102345293447 0.0324613393985852 0.0299024808520047
"USP6NL" 2508.60681552164 -0.102899234850675 0.0381471951007017 -2.69742597271017 0.00698778194216425 0.0324808589802442 0.0299203094753861
"SEPT7P2" 468.488476778606 -0.283435172465132 0.105081843923685 -2.69728015689345 0.00699084280292509 0.0324865329936403 0.0299253839758162
"BRCC3" 2190.3976691681 -0.199746629648944 0.0740634901911803 -2.69696484912252 0.0069974656343595 0.0325087521865744 0.0299456992303035
"GNAS" 36412.8518228382 0.189999111051803 0.0704552650217981 2.69673403390107 0.00700231732722978 0.0325141794042384 0.0299503942730895
"UGT8" 2412.53682521076 -0.206580769312775 0.0766026174458275 -2.69678473400555 0.0070012513616545 0.0325141794042384 0.0299503942730895
"LINC00869" 41.5926233744203 -0.624402903252671 0.231577211604213 -2.69630547378657 0.00701133359361974 0.0325474844232876 0.0299809209736289
"DAXX" 4893.66605402555 0.278011477235022 0.103136150387779 2.69557741092461 0.00702667485543057 0.0326101256303289 0.0300384701617201
"ACAP1" 1142.2242627668 0.267132186391878 0.0991132858504573 2.69522076782853 0.0070342007983366 0.0326278982905503 0.0300545365657906
"RND2" 5368.45841630019 -0.173621947529825 0.0644164103985248 -2.69530615654736 0.00703239825239417 0.0326278982905503 0.0300545365657906
"PLIN5" 53.7795742803901 -0.772961394544001 0.286899314412877 -2.6941904553722 0.00705598330385763 0.0327203386515111 0.0301395335019397
"KIAA1324" 52.8616913658456 -0.497741665328874 0.184766881274212 -2.69389006241967 0.00706234550031046 0.0327411370286787 0.030158386155082
"LOC729739" 10.7595330569917 -2.35205085956183 0.873133755853824 -2.69380360545309 0.00706417757687986 0.0327411370286787 0.030158386155082
"C2CD4C" 321.450171205434 -0.409539343388533 0.15207698678027 -2.69297381582303 0.00708178304714721 0.0328123461965065 0.0302236724650358
"CDIPT-AS1" 19.4805718779576 0.788067888271002 0.292646075748192 2.69290434274984 0.00708325882830442 0.0328123461965065 0.0302236724650358
"C11orf57" 2051.62732796535 -0.137744300559945 0.0511613291545607 -2.69235187662567 0.0070950044174247 0.0328269075234644 0.0302363221010663
"CDH15" 37.8929787889525 0.8488826986933 0.315275556699692 2.69251034739075 0.00709163349596774 0.0328269075234644 0.0302363221010663
"HEXDC" 462.580280942836 0.264245052856848 0.098147742684208 2.69231920806432 0.00709569950773424 0.0328269075234644 0.0302363221010663
"PDCD11" 8110.49090774251 0.162955706368333 0.0605236060959278 2.69243220752666 0.00709329547355244 0.0328269075234644 0.0302363221010663
"POLR3H" 2453.30109637822 -0.202369762070072 0.0751638018184708 -2.69238326393891 0.00709433664586785 0.0328269075234644 0.0302363221010663
"EIF3J" 6361.18500724187 -0.224798279930474 0.08352272469661 -2.69146248218119 0.00711394993859341 0.0328986114700163 0.0303020621663387
"RBM23" 2830.2245852465 0.179581445672925 0.0667237605879691 2.69141673206748 0.00711492571612792 0.0328986114700163 0.0303020621663387
"ZNF655" 2946.78108332627 -0.194115549950872 0.0721316670042258 -2.69112801648546 0.00712108633495246 0.032918475558327 0.0303202058681162
"KLF2" 8.74039051031151 -1.63560560813696 0.607840331465768 -2.69084745362783 0.00712707757831707 0.0329356926780598 0.0303357589229204
"WDR66" 113.18266621723 0.376715960243582 0.140002569327652 2.69077890536381 0.00712854207108115 0.0329356926780598 0.0303357589229204
"CHMP1B" 3074.31476465932 -0.144334938081995 0.0536523196889049 -2.69019007787361 0.00714113315065015 0.0329679823853498 0.0303650421869596
"LIN7A" 194.853379605134 -0.423273443527214 0.15733767360835 -2.69022309673169 0.00714042657021871 0.0329679823853498 0.0303650421869596
"MYO7A" 141.131759228197 -0.411810909490764 0.153069424232586 -2.69035381530556 0.00713762990032754 0.0329679823853498 0.0303650421869596
"PSD2" 18.8376442515498 -1.19670830784537 0.444905564799508 -2.6898029661298 0.00714942175363769 0.032997618729077 0.0303921861597484
"FANCG" 2380.01682071042 0.218829556258082 0.0813696170861882 2.68932759049725 0.00715961202329451 0.0330360142862627 0.0304273975012362
"NAAA" 206.019284328768 0.337398947020878 0.125479357920801 2.68888008841928 0.00716921670013634 0.0330716884306786 0.0304601020596472
"CCR8" 15.5365883829313 -1.00582119291517 0.374132706900269 -2.6884075472805 0.00717937133994468 0.033109880260027 0.0304951252282954
"CD81" 6228.63938711584 0.250635314177612 0.0932478034763376 2.68784148080456 0.00719155278076155 0.0331316995501486 0.0305146108150345
"PPP2CB" 4520.31311009355 0.167463622607972 0.0623038971624756 2.68785148658136 0.00719133730096079 0.0331316995501486 0.0305146108150345
"RHBDD1" 1131.12109233413 0.32803823785252 0.122045351694121 2.68783885087794 0.00719160941861161 0.0331316995501486 0.0305146108150345
"RNASEL" 72.8037392728862 -0.508972113579279 0.189357155666004 -2.68789479747481 0.00719040464433836 0.0331316995501486 0.0305146108150345
"FBXO27" 368.520266103305 0.227216336702941 0.0845408169161147 2.68765248540709 0.0071956239872774 0.0331329018965559 0.0305235270122371
"WDR24" 732.470453469089 0.260551336781106 0.0969554130241034 2.68733151305675 0.00720254288891745 0.0331561126886437 0.030544755249811
"MRS2" 6199.85573799358 0.184765630299756 0.0687596098103673 2.68712447335467 0.00720700901813709 0.0331680232550032 0.0305555731797393
"ZNF805" 547.54340545033 -0.265553667640251 0.0988279887324316 -2.68702895855965 0.00720907024046143 0.0331688626596576 0.0305561919809569
"SZRD1" 6694.65168934176 0.173231831795331 0.064492101606043 2.68609376158241 0.00722927988779496 0.0332531805990443 0.0306337135006323
"NXPH1" 38.1487128152948 0.894242162234261 0.332968089605691 2.68566925825608 0.00723847018975191 0.033286781122657 0.0306645123227037
"POLRMT" 3594.7482801863 0.29323819870701 0.109198725414464 2.68536283362305 0.00724511065670196 0.0333086415451605 0.0306844957305609
"NDUFB2" 2063.39396993872 0.28309691779944 0.105436718488104 2.68499363275785 0.00725311879615994 0.033336776679877 0.0307102593614479
"FAM175A" 1279.66271167472 -0.255639101114122 0.095225387850795 -2.68456875717506 0.00726234437598219 0.0333664636219564 0.0307372974359279
"VPS25" 3663.01667196734 0.148052810788925 0.0551505275940681 2.68452211153188 0.00726335786219431 0.0333664636219564 0.0307372974359279
"CHTOP" 5149.8572563917 0.153882240934476 0.0573414572776488 2.68361231542084 0.00728315071649597 0.0334486843779968 0.0308128842564245
"DPH2" 3469.15432940992 0.256648876377595 0.0956476171121855 2.68327517324943 0.00729049761481847 0.0334667849365908 0.0308292481185703
"NBPF9" 40.8493957155224 -0.575773042871342 0.214579870600236 -2.68325748012036 0.00729088336162503 0.0334667849365908 0.0308292481185703
"PGAM1P5" 98.7142355360363 0.369316090634707 0.137693843800083 2.68215397611324 0.00731497825215729 0.0335686576718442 0.0309229366812182
"DKK2" 28.0249177744721 -1.09529775589618 0.408459794894785 -2.68153137612557 0.0073286041592759 0.0336219233030049 0.0309716928781529
"PLLP" 41.8881797861515 -0.570190705591854 0.212642704287428 -2.68144965284645 0.00733039440315316 0.0336219233030049 0.0309716928781529
"CABLES1" 1292.68828407022 -0.226910131187635 0.0846373286642322 -2.68096990735398 0.00734091170297586 0.0336614169361911 0.0310079177414024
"ZCCHC17" 3044.44172517643 0.153912994177073 0.0574207735542371 2.68044097371299 0.0073525230274729 0.0337059053562728 0.0310487433510595
"ANKRD52" 3141.97087755531 0.284936568740651 0.106332508109612 2.67967504769967 0.00736936609088044 0.0337743481226384 0.0311116344572391
"THOP1" 3196.43739874704 0.265892525161265 0.0992369228879151 2.6793709178345 0.00737606364070587 0.0337962697931538 0.0311316717787887
"TARBP1" 380.992437357879 0.300020986976684 0.112000948187662 2.67873613421547 0.00739006044497154 0.0338516157487098 0.0311824978415964
"MEF2BNB" 149.437574653946 0.437171777095336 0.163236679262547 2.67814671966094 0.00740307820084209 0.033884869732348 0.0312126611036561
"PEX5" 2245.44188619011 0.165933928719258 0.0619576071114859 2.6781849147382 0.00740223400501169 0.033884869732348 0.0312126611036561
"ZBED3-AS1" 98.3958878303078 0.545893958371377 0.203826008360394 2.67823504351887 0.00740112617893065 0.033884869732348 0.0312126611036561
"FAM135A" 3044.95911512535 0.319462595975434 0.119307796749668 2.67763385695346 0.00741442197089826 0.0339279951980917 0.0312522293589725
"GCC2" 3636.97781328197 -0.270530329196123 0.101063816134792 -2.67682677680911 0.00743230497382789 0.0340010137361901 0.0313193326868595
"CX3CL1" 66.7244938614119 -0.717901071870954 0.268240128474234 -2.67633733980974 0.00744316858414619 0.0340418907213774 0.031356829044486
"GNL1" 3231.08769750134 0.159376501862714 0.0595606607997197 2.67586859720442 0.00745358620782625 0.0340807073071651 0.0313924272332788
"LAS1L" 4432.22597189293 0.153900042736626 0.0575439859145214 2.67447658153602 0.0074846003422533 0.0342136546976022 0.0315147304988939
"HMGCS1" 30502.8558227909 0.538364127868791 0.201329628465727 2.67404321942828 0.00749427925274929 0.0342490307864447 0.0315471586275362
"ANXA3" 1400.85225621309 0.32911764291337 0.123091112288869 2.67377259652185 0.00750032916203979 0.0342678082367108 0.031564297402053
"AARS" 17920.7633469081 0.239869120714162 0.0897244334853089 2.67339799647147 0.00750871075878706 0.0342972263222838 0.031591237195593
"ADORA1" 82.2381347734098 -0.448185737739818 0.167652742289095 -2.6732979826061 0.00751094996793244 0.0342985801174028 0.0315923268622183
"PPCDC" 693.154386145793 0.275378768613519 0.103023419054132 2.67297252548786 0.0075182407683965 0.0343229952224649 0.0316146582021607
"FGD5-AS1" 5657.6335133139 0.182127623531992 0.068141940047789 2.67276839203966 0.00752281694730844 0.0343350078562004 0.0316255656330326
"HDLBP" 22234.346211901 0.177647469797254 0.0664690923896274 2.67263269905843 0.00752586023799227 0.0343400198091278 0.0316300248253237
"MCMDC2" 43.8755046594521 0.62963674515423 0.235617077661188 2.67228823735617 0.007533590703764 0.0343664109261627 0.0316541759515014
"NMRK2" 1651.4134873959 -0.210095027304008 0.0786241546541713 -2.67214354453936 0.00753684004656003 0.0343723518940766 0.0316594908116953
"CEBPD" 51.6955799165195 -0.645649373524667 0.241657928654623 -2.67174918331535 0.00754570253247683 0.0343949993566604 0.0316800363692461
"ZNF792" 309.072707652609 -0.308942445499603 0.115631170739221 -2.67179207409695 0.00754473819462465 0.0343949993566604 0.0316800363692461
"AHRR" 51.0529764660308 -0.516330783619562 0.193264420495512 -2.67162875761477 0.00754841072282514 0.0343984622872367 0.0316830688429235
"CD24" 117678.364134576 -0.167509953848603 0.0627096315254438 -2.67119977862791 0.00755806488884889 0.0344334140721703 0.0317149472620997
"MN1" 200.326155684301 -0.367886680197397 0.137727774747152 -2.67111467438418 0.00755998147409835 0.0344334140721703 0.0317149472620997
"MTDH" 4322.50315182342 0.239233604344928 0.0896004337337511 2.67000498073273 0.00758501218062457 0.0345385104556993 0.0318115889405059
"KLHDC9" 90.8136810528706 0.394674613380969 0.147830739143725 2.66977365916608 0.00759023931379354 0.0345481152772014 0.0318199632910151
"RNPS1" 10634.5010253623 0.225501744511127 0.0844685953090367 2.66965188288152 0.00759299236861568 0.0345481152772014 0.0318199632910151
"SRF" 5057.1796234143 0.309624544409559 0.115977839493637 2.66968712093095 0.00759219563311866 0.0345481152772014 0.0318199632910151
"BCORL1" 338.196390429183 -0.341122673302256 0.127787439704015 -2.66945385315157 0.00759747123318745 0.0345563322066007 0.0318272169341641
"TMEM9" 3066.0004934136 0.197759549403753 0.0740839238402419 2.66939896205028 0.00759871313164292 0.0345563322066007 0.0318272169341641
"GAL" 1162.40903117544 0.465398114873344 0.174358839585932 2.66919713378784 0.00760328101425101 0.034564546870006 0.0318344686708634
"SIGMAR1" 2385.58649030902 0.184122674160335 0.0689818630000034 2.66914615165331 0.00760443525790775 0.034564546870006 0.0318344686708634
"PIM2" 9656.85290922939 0.211698245959732 0.079323471156576 2.66879705178133 0.00761234315601502 0.0345915845756214 0.0318592137227344
"ACE" 118.435466181085 0.354126638307121 0.132763366730069 2.66735204920739 0.00764515418334609 0.0347317426538322 0.0319881431526629
"COQ4" 917.469998800147 0.198912867446912 0.0745916084996878 2.66669229217311 0.0076601770993081 0.0347910384644161 0.0320425971269957
"ZNF7" 1089.38481765447 -0.140216215831235 0.0525975775290221 -2.66583029900696 0.00767984487473008 0.0348713943977584 0.0321164469545069
"POLE4" 439.409003482305 0.392547221220809 0.14726153409822 2.66564669195276 0.00768404001044853 0.0348814714179631 0.0321255697921111
"HCFC1R1" 1268.27854305519 0.30793985065908 0.115565279935952 2.66463985402661 0.00770708122397596 0.0349770724750827 0.0322134592211979
"NAIF1" 398.686449888122 0.315189374965141 0.11829914991354 2.6643418418095 0.0077139130187238 0.0349990800392059 0.0322335694868307
"CAPN1" 7373.39890573567 0.193954622250724 0.0727994944597691 2.66423034514214 0.00771647042394211 0.0350016877862985 0.0322358128158084
"DHX30" 5463.97693357364 0.192630230645031 0.0723213067214537 2.6635336027175 0.00773246886012726 0.0350652466623906 0.0322941906268247
"ZDHHC15" 394.292306836104 0.315587997794366 0.118494835106465 2.66330593659055 0.00773770291572303 0.0350799710514059 0.0323075928598391
"MAGI1" 6558.80331385889 -0.182003849525075 0.0683475872107184 -2.66291550225394 0.00774668641191194 0.0351116821350175 0.0323366391982321
"ZBTB49" 315.569278798571 -0.220796174452735 0.0829216630490242 -2.66270798647873 0.00775146494123997 0.0351243229139247 0.0323481223312954
"KLK6" 39.3574331697864 -0.899325375861479 0.337772921513396 -2.66251472093156 0.00775591770147605 0.0351354814220832 0.0323582403267126
"DYNC1LI1" 3874.57669532187 -0.135280976499511 0.050813603216517 -2.66229843853186 0.00776090347828783 0.0351490482313221 0.0323705762333605
"DDX58" 622.923204111415 -0.273602810580183 0.102779739005262 -2.66203060280368 0.00776708165091308 0.0351680070441702 0.0323878778511937
"ELF3" 523.261573842371 -0.443656496733934 0.166674885151239 -2.66180772424931 0.00777222615443397 0.0351822770590711 0.0324008612667467
"ARHGAP1" 2684.40499593038 0.284297247403471 0.106815829983297 2.66156474604866 0.00777783807824022 0.0351986550713286 0.0324157859718507
"CHMP1A" 2915.65811048239 0.216959068902787 0.0815412618161915 2.66072739212512 0.00779720577288126 0.03527726056239 0.0324880179943974
"LINC00242" 11.4311196270092 -1.11852617794522 0.420491301041059 -2.66004593953777 0.00781299940513338 0.0353396596203497 0.0325453244150125
"ZNF324" 362.108154332326 -0.275336016046108 0.10354936268177 -2.65898320294134 0.00783768704259792 0.0354422456583052 0.0326396395399653
"GEMIN4" 2834.59729937863 0.245923349952106 0.0924984724288507 2.6586747163989 0.00784486633748323 0.0354565464213848 0.0326524908813481
"MEA1" 3325.72893740124 0.191302769802779 0.0719522708986104 2.65874540738746 0.00784322065174994 0.0354565464213848 0.0326524908813481
"TRIM37" 5275.87716274308 -0.123078928972828 0.0462989409850914 -2.65835300665862 0.00785235964588265 0.0354813302248304 0.0326751553965602
"CDKAL1" 1059.75567508607 0.15395120382436 0.0579198577257868 2.6580038326962 0.00786049991044024 0.0355090239045322 0.032700499497044
"C19orf47" 584.914151157601 0.298288524231154 0.112244886363969 2.65747985403908 0.00787272956637661 0.0355460787122283 0.0327343047959271
"FTSJ3" 6328.29002019857 0.257181915968253 0.0967739256797005 2.65755382105162 0.00787100214459866 0.0355460787122283 0.0327343047959271
"KALRN" 280.792291726944 -0.231263876001236 0.087030477670288 -2.65727458003128 0.00787752530401424 0.0355586376162279 0.0327457109693182
"SSBP3" 6182.80252258416 -0.162368265897716 0.0611070483008484 -2.65711191118787 0.00788132753189937 0.0355667066074007 0.0327529824026889
"TMEM253" 78.8182867833183 0.361725077446899 0.136183962216031 2.65615033929684 0.00790383694867057 0.0356591713498161 0.0328379725726798
"PDIA6" 22912.5856342098 0.13594194601508 0.0511828110990643 2.65600780996504 0.00790717831045207 0.0356651318070314 0.0328433019434919
"WDR34" 1535.89753542418 0.267511255734029 0.100726239401581 2.65582491040395 0.00791146793819212 0.0356753652569205 0.0328525662378753
"PCDHGB6" 191.223210415179 -0.273752988222534 0.103085016158238 -2.65560406763982 0.00791665024304618 0.0356896178219452 0.0328655316100855
"BAK1" 2452.06714004606 0.191683340011078 0.0721851741026896 2.65543918670047 0.00792052132766786 0.0356979534129815 0.0328730481950086
"CA11" 3303.13464987033 -0.403843458106624 0.15208923084339 -2.65530607175252 0.00792364784520449 0.0357029298262481 0.0328774714492568
"DDX46" 8275.80110270985 -0.196280547250147 0.0739312687173702 -2.65490570708995 0.00793305801346015 0.0357362097906674 0.0329079582804845
"TMEM165" 3115.68007430771 0.213059142700545 0.080255228859601 2.65476961100281 0.00793625909365408 0.0357415097039207 0.032912679381377
"ACLY" 28713.2563951387 0.298531218023558 0.112467223967636 2.65438416182001 0.00794533142095654 0.0357732417509734 0.0329417405119388
"ZNF74" 1684.53398870242 0.271245954735476 0.102222680677285 2.65348113489408 0.00796662236825613 0.0358599569834762 0.0330214323884537
"FAM195A" 450.470573531115 0.42273837994655 0.159338405498433 2.65308529117111 0.00797597139528602 0.0358912395680094 0.0330499192921326
"TRIP10" 2254.22876063961 0.261492710289881 0.098564363055787 2.65301476297146 0.00797763815933324 0.0358912395680094 0.0330499192921326
"POLL" 1019.36020550055 0.248340284893324 0.0936219414232316 2.6525863608261 0.00798776911474926 0.0359185114497665 0.0330832991839849
"TATDN2" 2480.31342834446 0.186787766742639 0.070419612274206 2.65249638148117 0.00798989843102252 0.0359189373316199 0.0330835296051215
"LAMP3" 18.8711072800603 0.805593656528067 0.303728534717254 2.65234762113479 0.00799341988516833 0.0359256198199495 0.0330895227939739
"PGAM5" 4005.25980002513 0.163404733846456 0.0616329976374589 2.65125403777445 0.00801934987476112 0.0360329861768981 0.033188251077027
"PPP6R1" 4213.6652578153 0.202277280850763 0.0763044215677808 2.6509247654945 0.00802717199911364 0.036040614057058 0.033194790584204
"SNX17" 2736.9168816689 0.19926702663686 0.0751657845390167 2.65103368319698 0.00802458381685066 0.036040614057058 0.033194790584204
"ZNF845" 1388.88997086444 -0.184260646317164 0.0695072147331767 -2.65095712760899 0.00802640290879772 0.036040614057058 0.033194790584204
"UBE2C" 5575.99910027341 0.205837464459874 0.0776736451869569 2.65002967176875 0.00804847019863309 0.0361270513314692 0.033274149781188
"TMEM214" 2507.21149562696 0.23383396149094 0.0882411270014427 2.64994305305186 0.00805053391973083 0.0361271290846284 0.033274149781188
"CTBS" 60.0757549921812 -0.512820869420614 0.193548326795369 -2.64957531750093 0.00805930062347189 0.0361572790868546 0.033301756577796
"PBX2" 8779.37812052366 -0.14647127791885 0.0552837883796469 -2.64944357490476 0.00806244340576691 0.0361621889952767 0.0333061165446932
"ZFX" 1257.65724354553 -0.220037749398547 0.0830588239132183 -2.64917969014884 0.00806874180227766 0.0361812465779553 0.033323506785798
"PHPT1" 2425.34653659712 0.230667884832923 0.087075055806331 2.64906961812308 0.00807137030102575 0.0361838423804745 0.0333257354509743
"COG1" 913.030979154698 -0.203260953499935 0.0767409811843434 -2.64866242733685 0.00808110060292688 0.0362182660685634 0.0333572778833365
"SAC3D1" 443.370685582593 0.334005278419822 0.126111487201647 2.64849210671635 0.00808517372805118 0.0362273241104101 0.0333654582662516
"XRCC5" 47131.9648149281 -0.13577611693654 0.0512771809225464 -2.64788575529587 0.00809968921510458 0.0362831548854241 0.0334167162497488
"C2orf15" 245.399955695191 -0.274901240280031 0.103839545205711 -2.64736560368633 0.00811215974399283 0.0363297991173134 0.0334595130702331
"THAP4" 2113.66080578622 0.252577099484475 0.0954354431077513 2.64657543633242 0.00813113673223775 0.0364055510704857 0.0335291174531199
"MCTP1" 81.2040242288581 0.445319120394222 0.168275698237349 2.64636620176794 0.00813616844633579 0.0364178588870496 0.0335401275960292
"SLC15A2" 408.029795639755 -0.361497945535232 0.136605587781258 -2.64628959478646 0.00813801140304807 0.0364178588870496 0.0335401275960292
"EIF3I" 11588.5819788315 0.176211183323826 0.0665956918491983 2.64598472409964 0.00814534946997422 0.0364414595901989 0.0335617007861489
"TSC22D1-AS1" 36.2420540960445 -0.654638190543295 0.247455347709919 -2.64548006984556 0.00815750923195309 0.0364866146391943 0.0336031247835217
"KIAA0895" 12.216740375692 -1.11168304859359 0.420250424517702 -2.64528715198661 0.0081621619237317 0.0364889355790224 0.033604937117733
"SLC2A9" 15.1578605594975 0.98057977432403 0.370687760469612 2.64529849348618 0.00816188832969385 0.0364889355790224 0.033604937117733
"ASB7" 973.02683023429 -0.152232269586183 0.0575534958348139 -2.6450568706219 0.0081677188385308 0.0364984661787487 0.0336133895074851
"C11orf80" 793.286742194505 -0.205352891049811 0.0776373379086973 -2.64502746463704 0.00816842867748023 0.0364984661787487 0.0336133895074851
"ATRAID" 2674.03751427027 0.218463518833141 0.0826040528275131 2.64470702532378 0.00817616742774018 0.0365238005489183 0.0336365588298522
"CECR1" 1951.91053621557 0.189997957776468 0.0718586858767178 2.64404999142946 0.00819205560897169 0.0365855172579778 0.0336932341287791
"TAF4B" 1666.00095974714 -0.268822477456941 0.10167444461548 -2.64395324187502 0.00819439750788552 0.036586720688976 0.0336941798558777
"THBS3" 175.730947180843 -0.398012647416596 0.150585867631089 -2.64309429349414 0.00821521531443 0.0366703947309601 0.0337710757862448
"PROSER2-AS1" 16.0833603258361 -1.13171923710651 0.428290128290838 -2.64241261320409 0.00823177045431437 0.0367218889287878 0.0338180098874029
"RASGRP4" 142.625472570234 0.409389477986551 0.154928416142577 2.64244280151809 0.0082310366761694 0.0367218889287878 0.0338180098874029
"TLN1" 8051.8907667582 0.220212817231484 0.0833393706560543 2.6423623732451 0.00823299175145248 0.0367218889287878 0.0338180098874029
"ANGEL1" 965.483444150781 0.185571887083093 0.0702534338912122 2.64146358127422 0.00825486815004883 0.0368072506466696 0.0338962952384021
"BCL6" 201.845574490185 -0.339579968720401 0.128560364102936 -2.64140484580851 0.00825629956728286 0.0368072506466696 0.0338962952384021
"CUL3" 6929.70761121955 -0.145844381244201 0.0552176673526131 -2.64126299129692 0.00825975755966339 0.0368133703504917 0.0339017679719243
"MRPL4" 2542.41783623642 0.276158245248573 0.104563886296769 2.64104802364358 0.00826500030362873 0.0368181466970128 0.0339058407930298
"SENP2" 4287.46365839524 -0.161208277660501 0.0610386202912419 -2.64108652671548 0.0082640610516618 0.0368181466970128 0.0339058407930298
"FBLN1" 6737.18681322238 0.260200434086815 0.0985466353461691 2.6403786712027 0.00828134389746222 0.0368723443041105 0.0339554254793401
"TNS3" 1777.84565965268 -0.268952644121551 0.101858942681875 -2.6404421353709 0.00827979305149752 0.0368723443041105 0.0339554254793401
"MAP4K3" 4168.51132873765 0.227130044168416 0.0860330381359136 2.64003281866671 0.00828979991207773 0.0369006877578972 0.0339813637711429
"ACOT8" 771.958521759339 0.266470598205753 0.100941217727888 2.63985915965558 0.00829404874743729 0.036910294072916 0.033990047191527
"EGR3" 125.776960174443 -2.2676338475352 0.859064162574 -2.63965597254194 0.00829902250672597 0.0369170163729885 0.0339959120117509
"FAM126B" 720.652523563098 -0.408067646155801 0.154592943281754 -2.63962660580228 0.00829974158742445 0.0369170163729885 0.0339959120117509
"HMGB2" 11819.276998517 -0.29374260705824 0.111309563397585 -2.63897007671322 0.00831583206898096 0.0369699570248778 0.0340443379082685
"PEF1" 2074.75210560406 0.26833733516108 0.101681062801665 2.63900993722389 0.0083148543562218 0.0369699570248778 0.0340443379082685
"FAM134C" 1286.6552657719 -0.177590393485256 0.0673018234290828 -2.63871592828962 0.0083220683306335 0.0369883671472819 0.034061128308601
"C22orf29" 1208.90551314227 0.273641181456573 0.103709976034561 2.63852323488515 0.008326799405193 0.0369907691744532 0.0340630147975511
"ZNF175" 525.260196755284 -0.189837685790233 0.0719478893962962 -2.63854419334788 0.00832628470923186 0.0369907691744532 0.0340630147975511
"RSF1" 5065.53528000808 -0.213892083975037 0.0810739103743528 -2.63823569120333 0.00833386375059266 0.0370128379001164 0.0340831741289298
"WDR86-AS1" 20.3533584171882 0.727850633835617 0.275942119704843 2.63769313149493 0.00834720790936016 0.0370627787806449 0.0341289992275582
"TAF10" 1449.23851109884 0.38058104967918 0.144301152095451 2.63740825456083 0.00835422205639954 0.0370845954698712 0.034148926130617
"VWC2" 9.18918182175879 -1.63837111371338 0.621253552895204 -2.63720200243224 0.00835930361910302 0.0370978245579801 0.0341609451688447
"PIK3CA" 677.352636424678 -0.263992879477634 0.100132436870209 -2.63643717989027 0.00837817117541781 0.0371722125988505 0.0342292811607211
"DKFZP586I1420" 377.088621043434 -0.480270818688561 0.182179742564696 -2.63624710369763 0.00838286610783373 0.0371836980572102 0.0342396942868355
"ANXA4" 421.260403312513 0.243112850742405 0.09222910469279 2.63596672170027 0.00838979591362832 0.0372050884348642 0.0342592280537564
"NDUFB7" 2647.25154216599 0.263646928747575 0.100048170923391 2.63519988735681 0.0084087748530651 0.0372791761150507 0.0343279411478507
"NUP98" 8606.8944912259 0.15484535323609 0.0587652507812512 2.63498157801604 0.0084141849668543 0.0372851459349513 0.0343412399491413
"FHOD1" 1529.00884104303 0.440938931665239 0.167383734213165 2.63429976477701 0.00843110162466962 0.0373413617867329 0.0343926860956224
"LIG3" 4213.58013134587 0.21568819210492 0.0818745600632351 2.63437375343861 0.00842926440123619 0.0373413617867329 0.0343926860956224
"MAP2K7" 2290.83749426065 0.176095383815147 0.0668495759755929 2.63420345223192 0.0084334937122814 0.037342587909861 0.0343936499707918
"RNF43" 57.8495259032274 0.461369465357303 0.17515611682296 2.63404712165225 0.00843737774317838 0.0373504179232876 0.0344006962725959
"MEGF6" 1141.17803156713 -0.271194685784717 0.102982081785872 -2.63341623204516 0.00845306844617409 0.0374104964524335 0.034455864586168
"LINC00304" 39.3771497907241 0.887916092684264 0.337205281670645 2.63316187778906 0.00845940180708205 0.0374291427323876 0.0344728726513888
"ALPPL2" 45.5985137596831 0.633405284901993 0.240609853958474 2.63249935312837 0.0084759184413718 0.0374928248970127 0.0345313592476113
"LINC00476" 296.584634196891 -0.284821387942913 0.108224118403631 -2.63177369466433 0.00849404207670846 0.0375635818692914 0.0345963613203489
"MAZ" 10910.0734166967 0.264904467752868 0.100667331617618 2.63148395309712 0.00850128817322851 0.0375768005533741 0.034608204010127
"MRPL38" 2033.42763727364 0.300425754128641 0.114162855789183 2.63155430066867 0.00849952835512335 0.0375768005533741 0.034608204010127
"EMC4" 2636.99006925449 0.14164260541082 0.0538447417728237 2.6305745138202 0.00852406809828615 0.037657218717904 0.0346816050244959
"GAS2L1P2" 15.6520666563317 0.925837782502195 0.351943602057287 2.63064245830926 0.00852236431851213 0.037657218717904 0.0346816050244959
"SERINC5" 6539.65291644211 0.211967598229603 0.0805808707526188 2.63049525588198 0.00852605595957814 0.037657218717904 0.0346816050244959
"SFXN1" 3221.37336736115 -0.183984007609017 0.069944800997854 -2.63041720019566 0.00852801407240174 0.037657218717904 0.0346816050244959
"SOD2" 2751.84459647514 -0.178500773412306 0.0678777163300283 -2.62974040765333 0.00854500902326795 0.0377228280312009 0.0347418639034701
"LOC728730" 80.654884431137 -0.571317280292373 0.21733728493381 -2.62871269633449 0.00857087380759574 0.0378275515498238 0.0348381454079955
"ATP8A1" 1212.36623363535 -0.23086582876901 0.0878516446586738 -2.6279055977379 0.00859123539507239 0.0379079404310442 0.0349120146441632
"STBD1" 32.1464418658052 0.653158525594159 0.24858685062874 2.62748622440066 0.00860183246279565 0.0379452149670651 0.0349461764989666
"APBB1" 981.693550511972 -0.235373553174094 0.0895935146170373 -2.62712713280851 0.0086109155667069 0.0379757940081548 0.0349741718307642
"GAL3ST1" 139.735013029243 -0.566178440099758 0.215560253428445 -2.62654376720568 0.00862568988741053 0.0380311984044899 0.0350248630816917
"MKI67" 7889.68769201394 -0.296372755016601 0.112841100839706 -2.62646103956046 0.00862778688172549 0.0380311984044899 0.0350248630816917
"ACTR5" 789.218642801586 0.233875417697352 0.0890528255524514 2.62625488013966 0.00863301462844686 0.0380416789272561 0.0350341814160228
"TRIM61" 208.139360299803 0.656942625070218 0.250149756374857 2.62619734110702 0.00863447419630198 0.0380416789272561 0.0350341814160228
"SMARCA5" 21262.7167298827 -0.166200379532472 0.0632925289196111 -2.62590833972784 0.00864180850652375 0.0380644928578269 0.0350550248952657
"SLC25A26" 1109.75701478913 0.183008730508932 0.0696969495846988 2.62577819545074 0.00864511314102464 0.0380695503596032 0.0350595157732352
"QTRTD1" 4094.82690999617 -0.190963774247352 0.072759161282559 -2.62460109326642 0.0086750535660312 0.0381918692405773 0.0351719960844884
"PRSS16" 528.262631681573 0.193713926211487 0.0738470926844737 2.62317606786727 0.00871142408107682 0.038342428503448 0.0353104826700964
"TLK1" 5735.20735947276 -0.302669941681121 0.115388589914212 -2.62304914122052 0.00871467019354963 0.0383471554329325 0.0353146680893804
"LYRM2" 1241.51046701443 -0.154343202909039 0.0588561976435862 -2.62237808571478 0.00873185021668145 0.0384131781024905 0.0353753017666165
"PNRC2" 9477.85299801896 0.205343679081181 0.0783183699570699 2.6219095110603 0.00874386436627869 0.0384564478132247 0.0354149814926657
"TOMM40" 7238.6694776745 0.252662413476439 0.0963718215722165 2.62174574844064 0.00874806668534708 0.0384653472635411 0.0354230091111744
"HES4" 10.7168792036312 -2.05598283016389 0.784350138791516 -2.62125641149453 0.00876063433536319 0.0384930972452899 0.0354478926852133
"MAP1LC3B" 3801.29101942673 -0.124856216068282 0.0476298852799637 -2.62138393435948 0.00875735760983795 0.0384930972452899 0.0354478926852133
"PITX2" 24.1363192598619 -2.21088221810676 0.843474566320997 -2.62116050250337 0.00876309945784639 0.0384930972452899 0.0354478926852133
"PPHLN1" 2790.86633786537 0.146909290387366 0.0560465355866096 2.62120198598796 0.0087620331431693 0.0384930972452899 0.0354478926852133
"MANBAL" 1607.80364536058 0.174175556293507 0.0664657542698525 2.62053080126572 0.00877929989553622 0.0385466166775522 0.0354968424281014
"PPP2R5D" 3118.88305528102 0.228542854533305 0.0872128811160385 2.62051719434912 0.00877965025832319 0.0385466166775522 0.0354968424281014
"CMTM4" 2232.6459923367 -0.183763781086755 0.0701435453241032 -2.61982453606617 0.00879750194262745 0.0386153901778083 0.0355600065854265
"ZNF41" 542.601551041015 0.265576017629556 0.101381827839222 2.61956233468905 0.00880426804120598 0.0386354829727692 0.0355783415221378
"C15orf61" 31.821939556487 0.668329070894279 0.255227130202168 2.61856594306761 0.00883002232006238 0.0387196259409789 0.0356553217145723
"ENC1" 1478.05487488036 -0.411510954865924 0.15714459573303 -2.61867710401593 0.00882714575054447 0.0387196259409789 0.0356553217145723
"SOX6" 13.570935213321 -1.11291823000102 0.425009833389846 -2.61857054253184 0.00882990328073373 0.0387196259409789 0.0356553217145723
"C1orf131" 601.173786222011 -0.26745993988692 0.102150789596346 -2.61828558490641 0.00883728101359656 0.0387227760744287 0.0356577185423379
"NDUFS3" 2938.64452240805 0.194933338108813 0.0744507987030418 2.61828404133491 0.00883732099262905 0.0387227760744287 0.0356577185423379
"TNFSF11" 379.887578041909 -0.290891584255933 0.111098362682035 -2.61832467404105 0.00883626864542145 0.0387227760744287 0.0356577185423379
"KLHL25" 1454.23001293464 0.1810605755908 0.0691571469304179 2.61810360356498 0.00884199550645437 0.0387336448315001 0.0356675591175659
"ABHD3" 319.277173491908 0.314839321292326 0.120297634379176 2.61716968016143 0.00886622552963311 0.0388301526916752 0.0357562593781008
"JUNB" 241.843939650712 -0.69093499434842 0.264025147708358 -2.61692872949976 0.00887248645239563 0.0388479354738573 0.0357724662273237
"TJP3" 812.299951124427 -0.342336252311314 0.130856859296002 -2.61611240062654 0.00889372751408845 0.0389312832962354 0.0358490471853884
"FSTL1" 21364.9842090673 -0.246462422046884 0.0942140740356909 -2.6159830637779 0.00889709705333747 0.038936378626579 0.0358535706968795
"F11" 102.051325361 0.465454254026468 0.1779388108466 2.61581074871706 0.00890158805108599 0.0389463780554825 0.0358626100421783
"RUFY3" 1582.48059021118 -0.283717264192641 0.108466820443415 -2.61570554970449 0.00890433081795359 0.0389487255352212 0.0358646033500711
"ACD" 842.231167199296 0.346778167245932 0.132581774866894 2.61557946100873 0.00890761921881816 0.0389505217817979 0.0358659210041141
"L3MBTL4" 29.7730759034573 -0.682123528356595 0.260798375183162 -2.61552062154349 0.00890915412682111 0.0389505217817979 0.0358659210041141
"KCNS1" 173.289809107452 0.472284238408322 0.180651787163723 2.61433471444318 0.00894014054177841 0.0390763161982065 0.0359815848142111
"SLIT2" 471.745283599419 -0.288737769498573 0.110475070308982 -2.61360113816644 0.00895935621386423 0.0391506125246434 0.0360498282562396
"SHD" 54.2481829942122 -0.570957903937006 0.218463958859858 -2.61351074528165 0.00896172656209061 0.039151279566233 0.0360502737195143
"FOXK1" 669.066960166648 -0.287404183955936 0.109986271183214 -2.61309144190534 0.00897272916742742 0.0391799556571268 0.0360763410123833
"TBC1D8" 1187.03240999152 -0.23549337874792 0.0901191672539356 -2.61313309836023 0.00897163555418499 0.0391799556571268 0.0360763410123833
"CHD5" 152.804118892102 0.383108897938665 0.146627465833096 2.61280446853492 0.00898026635856541 0.0392031706958738 0.0360975483710135
"ATP6V0E1" 2471.41398776652 0.191735155825685 0.0734082218241446 2.61190301387496 0.00900397933808635 0.0392921770756559 0.0361791658428821
"IQCA1" 406.790763912261 -0.283522681642515 0.108552011842815 -2.61186022100686 0.00900510640354049 0.0392921770756559 0.0361791658428821
"ITPKC" 809.704051001237 0.211217672583689 0.0808942875610884 2.61103322560552 0.00902691231177968 0.0393775907961845 0.0362576432583416
"ZC3HC1" 1648.57750022921 0.198947267607272 0.0762345980648527 2.60967162754669 0.00906291715751547 0.0395248862398167 0.0363930984976093
"FAM173B" 503.654875327123 0.258902887827741 0.0992342975788081 2.60900610116306 0.009080562332639 0.0395920591307505 0.0364547789267546
"MRPL43" 1400.93744758511 0.208786091240949 0.0800327938623549 2.60875675038949 0.00908718129192397 0.0396111354389199 0.0364721736682654
"SYCE1L" 49.4743488548575 -0.712523565728818 0.273259514777687 -2.60749773455646 0.00912066740386513 0.0397472876691768 0.0365973661371389
"HNMT" 227.035464676269 0.38145097899043 0.146308954866552 2.60716084902904 0.00912964622725644 0.0397765978519213 0.0366241830298338
"CDC25B" 1233.27640288155 -0.266132292864962 0.102081941720055 -2.60704575540689 0.00913271556168372 0.039780153102878 0.0366272860912775
"DIP2C" 616.097965893061 -0.234119597783641 0.0898155304988252 -2.60667165782318 0.00914269841752078 0.0398039945407921 0.0366488971239011
"S100A13" 1324.8451540298 -0.26453142991631 0.10147984936014 -2.60673849620647 0.00914091410984234 0.0398039945407921 0.0366488971239011
"IKZF5" 1020.79422527349 -0.241627532858501 0.0927200030756062 -2.6059914241102 0.00916087552811687 0.0398732979717395 0.0367125365927095
"ARMC4" 274.177974357413 -0.32481739247895 0.124654015795828 -2.60575153078879 0.00916729361392884 0.0398913979443677 0.0367290312196436
"CELF5" 219.343792823302 -0.4463787160662 0.171371040866536 -2.60474998464788 0.00919413227324251 0.0399983270457918 0.0368273126505928
"ADCY5" 901.285440306605 -0.262671522093631 0.100862607127135 -2.60425076820135 0.00920753606138616 0.0400467705414416 0.036871744559075
"C5orf63" 21.3816862108441 -1.67400586888481 0.6429334481814 -2.60370007754286 0.00922234214205044 0.0400914129957543 0.0369125054024768
"POGLUT1" 1612.34437648329 -0.235151893931998 0.0903126521836593 -2.60375360756536 0.00922090198153364 0.0400914129957543 0.0369125054024768
"RBX1" 2725.6381805279 0.204047423911177 0.0783756212051183 2.60345526802475 0.00922893100468305 0.0401101792113921 0.0369296125529755
"ARHGAP22" 230.344190182019 0.372590769301557 0.143121778444288 2.60331288048236 0.00923276518948816 0.0401169669345863 0.0369356910313676
"C8orf33" 2981.90232876971 -0.125865164115994 0.0483614674618977 -2.60259191297614 0.0092522010968699 0.0401717555740633 0.036985621723744
"CENPA" 382.059993532055 -0.262007430922093 0.100671546205761 -2.60259667003207 0.00925207273615608 0.0401717555740633 0.036985621723744
"LARGE" 3050.92734704425 0.19260734932464 0.0740039256398668 2.60266394869302 0.00925025751102772 0.0401717555740633 0.036985621723744
"BTBD10" 1736.85154522506 0.145683720457314 0.0559788250638563 2.60247906759618 0.00925524649525182 0.040174427171667 0.0369877396969235
"TMCC1" 1541.17831366309 -0.208611579787164 0.0801612130306719 -2.60240048647148 0.00925736772030935 0.040174427171667 0.0369877396969235
"EIF1B" 5353.04730339 -0.340886813460674 0.130996187354556 -2.60226515248132 0.00926102195368487 0.0401804083485752 0.0369930756757858
"SNORA40" 365.551470748093 -0.413358261570071 0.158862469753668 -2.60198813609674 0.00926850585171975 0.0402029981096463 0.0370137027179817
"SKIL" 8945.20415083047 0.392171311419193 0.150735575456267 2.60171701492574 0.00927583570939579 0.0402249087727028 0.0370337044313565
"ACKR3" 88.4404304804494 -0.612274286583843 0.235363601137909 -2.60139751271517 0.00928448020494812 0.0402525082362854 0.0370589435050644
"PAF1" 2152.99033500093 0.168547379519605 0.0648054872400405 2.60081957096168 0.00930013534021888 0.0403055202750701 0.0371074078405256
"SYNPO" 68.0515604758493 -0.908003112514935 0.349127554092473 -2.60077757218335 0.00930127390963156 0.0403055202750701 0.0371074078405256
"FAM49A" 242.360786433483 -0.348249857615492 0.133916124422666 -2.60050728854986 0.00930860416270948 0.0403249903102292 0.0371249913488647
"PPP1R14B" 6462.77258503593 0.336921508403699 0.129563095920632 2.60044348284244 0.00931033536334509 0.0403249903102292 0.0371249913488647
"SEC24C" 5590.983623046 0.232588776302633 0.0894619355886577 2.59986300064048 0.00932609842650985 0.0403833558061332 0.037178554296986
"GTF2H1" 1592.78915785817 -0.141760153008141 0.0545398752679543 -2.59920200241886 0.00934407690293644 0.0404512833851005 0.037240920037334
"PTCD2" 547.907816591032 -0.273794725963259 0.105367794254963 -2.5984669025219 0.00936410717886686 0.0405280578905898 0.0373114300528576
"ERMN" 29.0258023708773 -0.759927048812413 0.292524342140368 -2.59782499894577 0.00938162932641404 0.0405839951307311 0.0373625846913654
"FAT3" 3407.00695506728 0.310502765929019 0.119523036021157 2.59784871825091 0.00938098133656312 0.0405839951307311 0.0373625846913654
"ADRB2" 24.6660383954181 0.672874421569039 0.25904521104416 2.59751731698423 0.00939003853700997 0.0406104214435017 0.0373867419065278
"LOC100420587" 320.225528866465 0.530347564722112 0.204182249075061 2.59742248468987 0.00939263173981403 0.0406116876646282 0.0373877362218046
"CCDC69" 620.758524855718 0.179192412022529 0.0690052075614981 2.5967954934826 0.009409792985913 0.0406745258426642 0.0374449002276057
"HBS1L" 4554.91247974737 -0.131119997466593 0.0504976555779678 -2.59655613643578 0.00941635175124684 0.0406745258426642 0.0374449002276057
"PCGF5" 205.599189739795 -0.30856100597177 0.118834762590947 -2.59655507567173 0.00941638082694962 0.0406745258426642 0.0374449002276057
"SLC16A1" 35733.2652428942 -0.186066637620086 0.0716576900567985 -2.59660390214369 0.00941504256897303 0.0406745258426642 0.0374449002276057
"KMT2B" 3622.15444761553 0.258842214009732 0.0996977157910224 2.59627025510087 0.00942419069999509 0.0406883498698247 0.0374572841125365
"TNKS1BP1" 9438.23068290217 -0.247497448795598 0.0953271934128707 -2.59629429897998 0.00942353118576255 0.0406883498698247 0.0374572841125365
"ELF2" 2275.30143759176 -0.184197928537942 0.0709714571648085 -2.59538039511013 0.00944862818964073 0.0407822719475 0.0375434048890939
"SPIN2A" 76.6265398744702 -0.45268912173334 0.174425840973753 -2.5953099564041 0.00945056500154201 0.0407822719475 0.0375434048890939
"BOP1" 3426.179622286 0.340211418158315 0.131125999791023 2.59453822049413 0.00947180817687969 0.0408639544366164 0.0376184285919688
"LMBR1" 3368.81814952885 -0.211169769268655 0.0813928310298851 -2.59445170534883 0.00947419228733862 0.0408642537602433 0.0376185325416128
"GCNT4" 236.233123975973 0.887729953579736 0.342210416231457 2.59410558964199 0.00948373560279799 0.0408954246047376 0.0376470559360635
"SNRNP40" 4080.12274358131 0.163854948171539 0.0631729563312422 2.59375146720028 0.00949350855710461 0.0409275702239621 0.0376764764975241
"DCLK2" 20.6715863595195 -0.896267344145377 0.345614257597494 -2.59325917390011 0.00950710962700445 0.0409761995495939 0.0377210711239067
"MAATS1" 208.268717957077 -0.268532686124948 0.103598530275057 -2.59205111705721 0.00954055946944861 0.041110333627934 0.0378443773683697
"VIMP" 1369.53102211057 0.16962906665437 0.0654486259998951 2.59178957637157 0.00954781506505389 0.0411315586038217 0.0378637438597737
"SERPINB8" 122.22123802396 -0.367686360899389 0.141871628483832 -2.59168351578688 0.00955075877293986 0.0411342023365407 0.0378660053338674
"EGR4" 26.9408613948584 -1.91137591461251 0.737770661278662 -2.59074535615149 0.00957683262177896 0.0412307264304428 0.0379545153995593
"GUCY1A2" 55.5620887070877 0.598090521264881 0.230859774513973 2.59070911129509 0.0095778412309531 0.0412307264304428 0.0379545153995593
"FOXP3" 96.7691476987084 0.578739825899452 0.223407114618859 2.59051654145752 0.00958320158554773 0.0412437447077668 0.0379663268179361
"FARP1" 4862.10922754377 -0.127868503475146 0.0493713185513842 -2.58993495063464 0.00959940693121198 0.041303419440316 0.0380210869365829
"CHID1" 2336.50064194074 0.203012798571178 0.0784188681182707 2.58882592216194 0.00963037643832108 0.0414213511043623 0.038128955262799
"DAP" 2016.11952172334 -0.175676079858629 0.0678639623705083 -2.58865049611328 0.00963528334370907 0.0414213511043623 0.038128955262799
"HDAC10" 454.274403896544 0.318834347427842 0.123166672304767 2.58864140324347 0.0096355377444054 0.0414213511043623 0.038128955262799
"SHMT1" 1981.59956374012 -0.132935711733899 0.0513539374617203 -2.58861770498106 0.00963620080353552 0.0414213511043623 0.038128955262799
"TAF3" 861.93701402012 -0.160988456536678 0.0622020841829466 -2.58815212788022 0.00964923554449098 0.0414672843968948 0.0381710646855465
"MOSPD2" 705.06484982673 0.24516358971395 0.0947530858382629 2.58739425259909 0.00967048736530284 0.0415484993786946 0.0382456508245021
"C21orf67" 29.1055896401993 -0.724555908659204 0.28008450557157 -2.58691892713093 0.00968383739829589 0.0415755022931701 0.038269988073424
"RPS16" 24851.1079620402 0.2691468404843 0.104035074320549 2.58707788928007 0.00967937094615283 0.0415755022931701 0.038269988073424
"ZNF16" 709.671355218375 -0.174681778782227 0.0675244353012417 -2.58694171973348 0.00968319686845433 0.0415755022931701 0.038269988073424
"KCNJ3" 11.2322060387212 -1.34481899475363 0.519916563383145 -2.58660540838085 0.00969265190260435 0.0415931153837086 0.038285855027024
"RAP1GDS1" 1762.59843320362 0.173211151829585 0.0669625440414458 2.58668714441879 0.00969035322460496 0.0415931153837086 0.038285855027024
"IP6K2" 3732.28298993236 0.169540489048401 0.0655551363980257 2.58622738604365 0.00970328941945897 0.0416286443283423 0.0383183859896159
"HSPA12A" 131.29152814486 -0.533952089638002 0.206483020310506 -2.58593703654205 0.00971146689460263 0.0416536046057616 0.0383411885267237
"ADPRHL2" 1126.36419835244 0.218846375033283 0.084635184768422 2.58576117760112 0.00971642281575503 0.0416647384963175 0.0383512641273023
"IRX2" 1116.59115141655 -0.81567069727979 0.315503935958268 -2.58529483888175 0.00972957573058111 0.0417008812691622 0.0383841867472035
"VEZT" 3435.63199720251 -0.209682240192954 0.0811048951430766 -2.5853216359266 0.00972881950009937 0.0417008812691622 0.0383841867472035
"ISCU" 2366.58002255369 0.160531672036152 0.0620996859694935 2.58506415177387 0.00973608804186704 0.0417174179317564 0.0383988898594108
"MAPKAPK3" 3070.62696786625 0.185775411592319 0.0718692791591053 2.58490712256966 0.00974052320803783 0.0417174179317564 0.0383988898594108
"OR2A4" 65.9332998629706 0.531276845080449 0.205528117240083 2.58493510384202 0.00973973276721932 0.0417174179317564 0.0383988898594108
"EYA3" 2228.33648351798 0.222749137632856 0.0861850919703271 2.58454371330888 0.00975079432291681 0.0417411549410217 0.0384203933385564
"PDCD7" 1134.59357357092 0.251617163922346 0.0973533493099212 2.58457634694551 0.00974987159703262 0.0417411549410217 0.0384203933385564
"GGNBP2" 2242.8445251954 -0.159408081163736 0.0616859362039118 -2.5841884061999 0.00976084577613643 0.0417645614628125 0.0384415925736599
"LUM" 57.7899062603394 -5.08624033906073 1.9682197339617 -2.58418318407111 0.00976099357627532 0.0417645614628125 0.0384415925736599
"SF3B4" 5484.48796102713 0.257048230189035 0.0994832575612548 2.583834069072 0.00977087898460075 0.0417967282757794 0.038471027472932
"TFPI" 53.4554810507084 -0.826034709731454 0.31970971636415 -2.58370223815969 0.00977461417894226 0.0418025772081024 0.0384762384926831
"FAU" 10958.9839049971 0.201421519651019 0.0779798737282365 2.58299366260815 0.00979471221574963 0.041878384465208 0.0385458408214281
"ZNRD1" 713.705221831496 0.162778461335506 0.0630327638697638 2.58244207206007 0.00981038301309178 0.0419352304390127 0.038597990281348
"MAD1L1" 980.220099852372 0.203066794344395 0.0786491283639213 2.58193318309613 0.00982486046044649 0.0419869490604508 0.0386454200655728
"GTF3C4" 4339.52136120421 -0.155820178674977 0.0603604409513072 -2.58149503580792 0.00983734061752774 0.0420199398165581 0.0386849721991712
"SLC36A4" 1655.65818740081 -0.252778270293865 0.097925390719796 -2.58133532514734 0.00984189331675194 0.0420292173715382 0.0386933380915378
"CNBP" 21260.4146849245 -0.219287956544099 0.084963048531078 -2.58098032421574 0.00985201966974327 0.0420533258994776 0.0387151824974914
"GLB1" 3048.0538398138 0.188091524314012 0.0728762811132352 2.5809703986096 0.00985230292966122 0.0420533258994776 0.0387151824974914
"NACC1" 12922.5004500635 0.243991914767775 0.0945386900158885 2.58086836962485 0.00985521508406819 0.0420555878883587 0.0387170897442068
"MXI1" 413.310643225957 0.346746151889598 0.134360882786448 2.58070760401831 0.00985980528032759 0.0420650078344377 0.038725586765718
"DKFZp434J0226" 12.9139805198422 0.938491783517119 0.363790862243643 2.57975634057729 0.00988700485630623 0.0421708585970597 0.0388228588426064
"ASAH1" 1995.0980891271 0.178918598357582 0.0693653329714681 2.57936624381485 0.00989817824867238 0.0422083185512228 0.0388571692370372
"DUS1L" 2068.87612095466 0.251213174268531 0.0974255306857233 2.57851481537112 0.00992260446881815 0.0423022601527447 0.0389434764318634
"ANXA7" 4216.54477836268 0.13661206065496 0.0529845735131508 2.57833651564738 0.00992772641855231 0.0423138778834192 0.0389539958882399
"RASSF4" 568.076408473937 -0.358762030246322 0.139149746032192 -2.57824423311073 0.00993037830948109 0.0423149646815301 0.0389548206416182
"NQO1" 3914.41756031924 0.350160870337205 0.135833284367429 2.57787236735012 0.00994107088165204 0.0423400881410579 0.0389775976519726
"SUGP2" 5876.73659776881 0.139757521634084 0.0542137149096243 2.57789974118289 0.00994028342901857 0.0423400881410579 0.0389775976519726
"TSHZ1" 14.9585846605696 -1.09943488280529 0.426517982543329 -2.57769877895736 0.0099460657265587 0.0423511443166105 0.038987600147793
"ANGPTL4" 51.5659068466923 -0.690425584270986 0.267935034491722 -2.57683951477542 0.00997082319289935 0.0424463256926562 0.0390750462342216
"BTN3A1" 156.279177140573 -0.407832462304655 0.158285168464417 -2.57656776223059 0.00997866445446114 0.0424592292791171 0.0390865732154365
"HCCS" 1622.32719774765 -0.151756898138347 0.0588979007649503 -2.57660962729349 0.00997745610462777 0.0424592292791171 0.0390865732154365
"ACVR2B" 9300.56057476775 -0.194890608784905 0.0756466568018795 -2.57632811579933 0.00998558386998146 0.0424784331664223 0.0391040758619745
"IL20RA" 64.3266989795431 -0.564478245997933 0.2191167093141 -2.57615335573867 0.00999063248747114 0.042487611120145 0.0391121732859961
"TMEM185A" 779.847737283447 -0.16847549932906 0.0653997749299261 -2.57608683683662 0.00999255473948352 0.042487611120145 0.0391121732859961
"ERGIC2" 1434.13232445645 -0.200363282795288 0.0777875400680038 -2.5757760512818 0.0100015401338216 0.0424969992521904 0.0391202889141247
"FAT2" 35.4296819344663 -0.693220476918145 0.269132330044989 -2.57576069289878 0.0100019843600799 0.0424969992521904 0.0391202889141247
"YIPF2" 1531.06975149354 0.171763770539094 0.0666814959228447 2.57588358152368 0.00999843041859075 0.0424969992521904 0.0391202889141247
"ERAL1" 3482.86153786591 0.214859151255895 0.0834227665196503 2.57554574392213 0.0100082033940817 0.0425131912221171 0.039135018860093
"ZNF354B" 320.769928953583 -0.36676770897875 0.142420592551405 -2.57524352629253 0.0100169531630044 0.0425401229587875 0.0391596350802676
"CXCL6" 279.814518735391 -0.438457078322747 0.170269953908867 -2.57507016509455 0.0100219753702729 0.0425409841757147 0.0391696705187001
"NDUFA8" 1514.64292056935 0.232172615847808 0.0901691038764509 2.57485774912358 0.0100281320365802 0.0425568853302374 0.0391841338505022
"LSM11" 132.141269410371 -0.377845698128779 0.146767446609653 -2.57445167070126 0.0100399111928037 0.0425966335490885 0.0392205541552376
"GLDN" 62.8117673358023 -0.902724638555714 0.35074333830749 -2.57374706790386 0.0100603789170475 0.0426732170594802 0.0392908899002634
"C17orf80" 2582.83890214732 -0.1523740215316 0.0592157669603683 -2.57320016869122 0.0100762911791922 0.0427304454666009 0.0393434041783731
"CLK1" 2210.67577909036 0.416680261956259 0.161988978992307 2.57227537668502 0.0101032493888946 0.0428241932080539 0.0394293641757398
"TCEANC" 137.584035384377 -0.338952263484329 0.131767603726144 -2.5723489985352 0.0101011009198581 0.0428241932080539 0.0394293641757398
"OSGEPL1-AS1" 9.99459888035231 -1.20152945876115 0.467301892977733 -2.57120605933091 0.0101345006425246 0.0429463452575922 0.0395416540109654
"ZNF839" 233.830181884517 0.35186935239771 0.136865786748723 2.57090804617023 0.0101432255261744 0.042973002985141 0.0395660195708035
"HDDC3" 373.57864800966 0.237060575181778 0.0922160560951703 2.57070823910667 0.0101490789901717 0.0429799256446773 0.0395720359889249
"INE1" 50.426837892676 -0.719044716912734 0.279709267382941 -2.57068606857531 0.0101497286741056 0.0429799256446773 0.0395720359889249
"MAP1LC3C" 81.2634432900171 -0.417109745390069 0.162290867409623 -2.57013689092734 0.0101658335665444 0.0430377999481473 0.0396251426143781
"C15orf57" 266.135850186699 0.22093855804083 0.0859808852630211 2.5696241363992 0.0101808908678402 0.0430768604390069 0.0396605694361641
"FRG1" 1461.0257772377 -0.230679180973049 0.0897733357964505 -2.56957345882841 0.0101823801184987 0.0430768604390069 0.0396605694361641
"TFG" 5042.64494235925 0.0973581027164941 0.0378864043432822 2.56973720267432 0.0101775689129536 0.0430768604390069 0.0396605694361641
"NGLY1" 1537.91884687964 0.234191688951303 0.0911449133393101 2.56944332240972 0.0101862052974137 0.043082718811821 0.0396657845533166
"SLAIN1" 444.660981895873 0.322195617412143 0.125420208576938 2.5689290511305 0.0102013341060781 0.0431260422195169 0.03971500349643
"FAM86FP" 31.5165614661357 -0.776898651950406 0.302468461129126 -2.56852780303181 0.0102131518929058 0.0431656651944837 0.0397513113684848
"DYNLRB1" 2747.818038961 0.244932762802176 0.0953709920388027 2.56821028665113 0.0102225122019297 0.0431862052704149 0.0397698645650407
"TBC1D2B" 1523.3342473551 -0.132456601437556 0.0515757170484442 -2.56819699303729 0.0102229042610776 0.0431862052704149 0.0397698645650407
"FBXO6" 28.6088495452751 0.630803087222556 0.245650173902045 2.56789188137963 0.0102319063833144 0.0432138936102948 0.039795181482057
"ANAPC13" 1819.23555581321 -0.157397272338067 0.0613014149269527 -2.56759607466848 0.010240640705452 0.0432346503788884 0.0398139340938353
"ANKRD10" 3066.22420854816 0.279281900301269 0.108773289446608 2.56755957020456 0.010241719037301 0.0432346503788884 0.0398139340938353
"ETF1" 14646.1220103377 -0.124732071020561 0.0485841806501264 -2.56733919048271 0.0102482311410808 0.0432414609380115 0.0398295443665781
"UNQ6494" 9.41568727058484 -1.22066278700238 0.475500474524654 -2.56711160640302 0.0102549599980451 0.0432595134541191 0.0398459892374115
"LINC00987" 19.095362358458 -0.978072675982469 0.381047364964017 -2.56680078623514 0.0102641562050737 0.0432879631257457 0.0398720107367289
"SYNJ1" 459.202724996194 -0.356666245824395 0.138969658308623 -2.56650444539708 0.0102729308483346 0.0433042791777696 0.0398866728533293
"ZDHHC18" 1752.03264256229 0.181917807329257 0.0708805796041761 2.56653949989059 0.0102718925377673 0.0433042791777696 0.0398866728533293
"NKAIN2" 21.7504209213044 -1.04327999318759 0.406581035495124 -2.56598292125728 0.0102883893782964 0.0433590895403305 0.0399369742436352
"CYFIP2" 4927.70019413036 0.134368485103473 0.0523672601703186 2.56588724837722 0.0102912274705735 0.043360699228044 0.0399382736719848
"H6PD" 146.528113551614 -0.494437732252654 0.192751218281393 -2.56516008905758 0.0103128211040153 0.0434138695423433 0.0399865144293395
"PDIA4" 13590.0338121322 0.273002139789646 0.106419191035269 2.56534688089453 0.0103072703112406 0.0434138695423433 0.0399865144293395
"TMEM9B-AS1" 40.3811396462357 0.489012876727261 0.19062961411503 2.56525135927821 0.0103101085435513 0.0434138695423433 0.0399865144293395
"ZNF600" 181.368151332091 -0.34785914214072 0.135610669352955 -2.56513107560397 0.0103136835199155 0.0434138695423433 0.0399865144293395
"FOS" 325.250029804671 -0.565607047817075 0.220509856757432 -2.56499666787804 0.0103176795853257 0.0434203374015113 0.0399922886550744
"USP47" 2803.19997997273 -0.179228095403501 0.0698929390385259 -2.5643233475231 0.0103377187682241 0.0434943010329429 0.0400601251761091
"TMEM38A" 270.806726488881 0.400999266020722 0.156381333873104 2.56423996450954 0.0103402028002518 0.0434943865226699 0.0400601251761091
"PRTFDC1" 549.323515415596 0.330440297789724 0.128879078902252 2.56395607886324 0.0103486639141962 0.0435193991142849 0.0400827965509289
"TMEM66" 6548.52506631223 0.131317969210723 0.0512185522271398 2.56387507066512 0.010351079465327 0.0435193991142849 0.0400827965509289
"CDKL2" 87.2196216479107 0.359059650743283 0.140090973599939 2.5630462942506 0.0103758212594947 0.0435715386572595 0.040129903605813
"DPF2" 4082.25886329505 0.148682648665161 0.0580038850165846 2.56332224337473 0.0103675774019507 0.0435715386572595 0.040129903605813
"FOXL2NB" 90.223774338421 0.551955075084174 0.215333383546187 2.56325826490245 0.0103694882111958 0.0435715386572595 0.040129903605813
"HAUS7" 829.086228483058 0.204226045515617 0.0796802399392692 2.56307016232975 0.010375107980849 0.0435715386572595 0.040129903605813
"TGFB2" 57.3590547278411 -0.729260404819118 0.284522925433115 -2.56309892677014 0.0103742484363034 0.0435715386572595 0.040129903605813
"GFER" 1564.79273452609 0.238300185058093 0.0929805620209769 2.56290325503013 0.0103800967877621 0.0435791269182287 0.0401367096829754
"C19orf18" 20.0285825720745 0.750891964019882 0.293231953361022 2.56074399605216 0.0104448290654803 0.0438404689305729 0.040377223869802
"VDAC2" 9421.68522699134 0.15039540055415 0.0587373367258035 2.56047360908144 0.0104529602296058 0.0438641692164158 0.0403988680966887
"ERGIC3" 5319.76306249498 0.167118380721071 0.0652731452633593 2.56029305845144 0.0104583929417541 0.043876537308395 0.0404100753191438
"RNF181" 1851.56546016859 0.231045903234182 0.090252013562736 2.56000829359421 0.0104669665330697 0.0439020734556456 0.0404334101861002
"B3GALNT1" 688.564072539781 -0.330741389517262 0.129206919049261 -2.55978079154696 0.0104738205703459 0.0439203867812083 0.0404500928054463
"BCL6B" 180.626166838948 -0.499965504829137 0.195332375207967 -2.55956292087695 0.0104803881822565 0.0439374906125759 0.0404656614374928
"ACSF2" 522.525917705745 0.219468387742741 0.0857473914724762 2.55947596741981 0.0104830103772656 0.0439380496676748 0.0404659926346226
"THOC1" 2969.13282958487 -0.182414614112164 0.0712804204093415 -2.55911248930088 0.0104939778547804 0.0439735782217642 0.0404985299214239
"RSPH1" 23.942680588187 0.606588756474438 0.237098303085497 2.55838506046036 0.0105159577306983 0.0440552249116629 0.0405735404197245
"SFXN5" 1687.10509730643 0.346153779353893 0.135309884485962 2.55822980463638 0.0105206542160284 0.0440644435420558 0.0405818465576685
"IGF1R" 5817.57652541755 0.273824213365874 0.107067212423045 2.55749829634059 0.0105428074409763 0.0441362870673456 0.0406476437683267
"NDRG3" 1562.57387021008 -0.26735269285725 0.104533520950071 -2.55757856836131 0.0105403744329609 0.0441362870673456 0.0406476437683267
"MID1IP1" 6305.27050612081 0.13491741881625 0.0527567951369239 2.55734675440553 0.0105474019690752 0.0441450531915726 0.0406555329825141
"CDH3" 7848.85199300538 0.223555626700661 0.0874287087182505 2.55700478684977 0.0105577764660416 0.0441466096000708 0.0406562311704629
"CDPF1" 219.826370342335 0.264843544189804 0.103573914863038 2.55704869841043 0.0105564437841222 0.0441466096000708 0.0406562311704629
"RANBP10" 1435.32027494672 0.155445943732097 0.0607901776764421 2.55708980749264 0.0105551962908681 0.0441466096000708 0.0406562311704629
"SLC27A6" 240.485867092725 -0.395812470421284 0.154785358150251 -2.55716997493436 0.0105527639126303 0.0441466096000708 0.0406562311704629
"NYNRIN" 3151.06223485805 -0.203546984630963 0.079616573381844 -2.55659061907556 0.0105703535016895 0.0441814775948774 0.0406879750315042
"TRMT1" 3658.21053814268 0.273135036209107 0.106836711011777 2.55656537553836 0.0105711205030453 0.0441814775948774 0.0406879750315042
"ADCK3" 1503.93036244908 0.173547975284934 0.0678880528080608 2.5563846377448 0.0105766134986361 0.0441939727112242 0.0406992985425085
"BCL11A" 845.840711315334 0.312166342392596 0.122149356226267 2.55561185123518 0.0106001287239809 0.0442817492884901 0.0407799502441262
"SPHK1" 47.3014252594887 -0.648577806129435 0.253852376903064 -2.55494084413124 0.0106205845936889 0.0443567069829627 0.0408487961927948
"CACNA1G" 227.146044824693 -0.408503342025218 0.159915337538828 -2.55449757548135 0.010634117031329 0.0443980881900967 0.040886536538451
"MED9" 768.508133276819 0.180148804334448 0.0705234762639343 2.5544515653233 0.0106355225419689 0.0443980881900967 0.040886536538451
"RRP12" 4356.12432748311 0.248085282834511 0.0971357109879896 2.55400696933372 0.010649112499444 0.0444443101808948 0.0409289185295422
"TRMT61B" 1052.12480028458 0.159936351170722 0.0626433327791149 2.55312647133047 0.0106760722487775 0.0445462962609119 0.0410226533374268
"OXCT2" 87.0781721848673 -0.452944432367925 0.177414275380607 -2.55303262038087 0.0106789494238839 0.0445477724785554 0.0410238283430397
"MUC4" 1001.23675580477 0.417852317512934 0.163680998132906 2.55284560993235 0.0106846846322498 0.0445581271124017 0.0410329951715755
"PAPPA2" 29.8829213889574 0.720449562213464 0.282220778284673 2.55278710019981 0.0106864795623603 0.0445581271124017 0.0410329951715755
"PRPF38B" 5285.84778748731 0.269473323118744 0.105582375426053 2.55225668139543 0.0107027637019363 0.0446049552393727 0.0410856333254792
"DHTKD1" 2929.75668623747 -0.262528513169515 0.1028922416337 -2.55148987913127 0.0107263439432062 0.044692677831806 0.041166247599209
"MIEF2" 281.319060161322 0.302937231064324 0.118753590417972 2.5509732379298 0.0107422574162008 0.0447484219975481 0.0412174061611514
"RNF128" 107.517849408213 0.376352738295723 0.147544478509111 2.55077480430745 0.0107483751037185 0.0447633437322592 0.0412309633096237
"USP6" 23.9638211369133 0.761379026669004 0.298520671073141 2.55050688427019 0.010756639964387 0.0447871985686999 0.0412527485557284
"ZNF853" 270.504938362949 -0.317898821394024 0.124660759026367 -2.55011138931687 0.0107688506124544 0.0448274672747629 0.0412896521680119
"SCHIP1" 88.012941105604 -0.40964924009 0.160665066501003 -2.54970946087676 0.0107812725138905 0.0448685961716699 0.0413273478343607
"SRFBP1" 1538.91026671083 -0.219666444550513 0.0861649339002518 -2.54937170618396 0.0107917209253249 0.0449014945122994 0.0413574623210746
"NUP62" 5863.44372486665 0.166793146972972 0.0654453790166356 2.54858554536868 0.0108160756081136 0.0449922240305459 0.0414408429999626
"TCL1B" 27.4944818300374 0.668846137109743 0.262496809276808 2.54801625571163 0.0108337422699176 0.0450550968275912 0.0414985652279149
"NUF2" 1263.50401675725 -0.258919991474188 0.101633848006215 -2.54757638870817 0.0108474101431339 0.0451013138640806 0.0415409460930289
"RWDD2B" 751.771470811308 -0.213036738735652 0.0836276178291114 -2.54744478278672 0.0108515024775648 0.0451077053776615 0.0415466451948809
"PLEKHG1" 137.482467902845 -0.464235597291677 0.182291962574827 -2.54665971408979 0.0108759429981864 0.045198657648301 0.0416302290290465
"PSMF1" 3327.06938528195 0.165399356675237 0.0649556410873467 2.54634322603055 0.010885809637645 0.0452290146723898 0.0416580011894911
"PKP4" 5070.19085219121 0.119572831089565 0.0469791170517969 2.54523368239828 0.0109204629587897 0.0453623183704641 0.0417805913775853
"SLC9C1" 20.2683576167324 -0.927370985906759 0.364396671381144 -2.54494911381 0.0109293664000596 0.0453886225421436 0.0418046299560179
"ADRA2B" 160.519590659467 0.32766721265348 0.128782194529076 2.54435183257807 0.0109480748219532 0.0454449360232217 0.0418561192689771
"SNORA14B" 19.4775165326423 -0.760507722804692 0.298891671983567 -2.54442593785787 0.010945752104001 0.0454449360232217 0.0418561192689771
"FBXO32" 37.5826036905358 -0.528847820228512 0.207874190970079 -2.54407638466593 0.0109567121604714 0.0454487303761659 0.041859048325709
"RGMB" 1205.38291332852 -0.22770945144306 0.0895039204672465 -2.54412823767188 0.0109550857209709 0.0454487303761659 0.041859048325709
"SLC12A7" 2398.38584059063 -0.270445008561746 0.106297996232056 -2.54421548992649 0.0109523494205017 0.0454487303761659 0.041859048325709
"CUEDC2" 1751.55482494567 0.217379541853411 0.0854608324623142 2.54361601204 0.010971161781288 0.0454979774693115 0.0419042171555348
"SFXN3" 51.4843092261141 -0.68193671055857 0.268120919868255 -2.54339240255348 0.0109781862739888 0.045516416270784 0.0419210109658251
"TNFRSF21" 3183.81859921321 0.159806441339243 0.062845810488839 2.54283364469655 0.0109957566271187 0.045577642434259 0.0419780572455257
"ZDHHC23" 742.88005640655 0.211785689875636 0.0832949321609316 2.54259994433336 0.0110031128316192 0.0455876446677788 0.0419960914152279
"COASY" 2889.49103126311 0.20972018314905 0.0825418348266112 2.54077442777462 0.0110607254032578 0.0458155903963194 0.0422058868891593
"SERTAD4" 60.5532833286837 -0.77887467650604 0.306580340597451 -2.54052388025991 0.0110686534618042 0.0458376749272089 0.0422260395336261
"ZSCAN22" 262.21796847287 -0.222436838542898 0.0875803673452581 -2.53980252978399 0.0110915073057328 0.0459215454914183 0.042303109623634
"LPPR5" 181.151246804866 0.265249412772691 0.104467480915064 2.5390620167088 0.0111150118535709 0.0460080701671608 0.0423826240707147
"GAPDH" 223455.886280778 0.180527414910578 0.0711208955741361 2.5383175148912 0.0111386876008612 0.0460952627533059 0.0424627531622795
"TCF19" 761.793378322909 -0.220051448174576 0.0866997792683697 -2.53808544879255 0.0111460766386161 0.0461150309299575 0.0424807708295464
"UNC13D" 207.518549260665 0.291605352993877 0.114915271871917 2.53756831658456 0.0111625579093312 0.0461723986249608 0.0425334246203654
"BCL7A" 715.247841201882 -0.203757629466322 0.0803111973671567 -2.53710112843678 0.0111774660439619 0.0462176845780538 0.0425747556856594
"COL15A1" 16.3050145032619 -1.38060078733496 0.544173237245278 -2.53706116516104 0.0111787421065079 0.0462176845780538 0.0425747556856594
"SLC25A41" 42.1176135144229 0.494223659162171 0.19483719526167 2.53659809924085 0.0111935376471097 0.0462680200473134 0.0426209306973719
"BCAS3" 1072.48878869841 0.352018803362375 0.138788994986217 2.53635962561249 0.0112011639629877 0.0462887051972345 0.0426397923802209
"MXRA7" 1332.08697758467 -0.318564538500583 0.125604542615617 -2.53625013766799 0.0112046669003786 0.0462923448301623 0.0426429522253436
"OSMR" 224.880039104267 -0.314636748865975 0.124061307765615 -2.5361392244906 0.0112082164283527 0.0462961752049925 0.0426462878363794
"ZC3H8" 467.252080637193 -0.251241666178912 0.0990876995924529 -2.53554848091406 0.0112271386834229 0.0463634868578125 0.0427080997986001
"FGFR4" 2740.32550328887 0.3171376969522 0.12509659018751 2.53514261641212 0.0112401554664103 0.0464063855481777 0.0427474231969273
"PNMA3" 512.174873461118 -0.286496091677083 0.113023426663575 -2.53483813165448 0.0112499296208422 0.0464358797115616 0.0427743987537932
"PRR19" 224.080096776376 0.325466793434998 0.12840472498337 2.53469483679164 0.0112545320883408 0.0464440181130359 0.0427817023915628
"C14orf80" 325.055880838283 0.415169306637282 0.163813763584033 2.53439819435142 0.0112640652188721 0.0464724952965573 0.0428077409485196
"C21orf119" 13.6988255883952 -1.31834031675307 0.520256366852716 -2.53402053439221 0.0112762123660286 0.0465117413808103 0.0428436989968136
"ADNP2" 4795.6600386039 -0.129802533395445 0.0512289629109686 -2.53377242129672 0.0112841990659907 0.0465338122660593 0.0428638361663847
"ETV3L" 12.775055187747 -0.971965096522087 0.383689917894432 -2.53320468219734 0.011302493348509 0.0465913648551939 0.042916463270034
"LOC101927043" 19.3637915549652 0.879746475017533 0.347289978820125 2.53317552670643 0.0113034335377136 0.0465913648551939 0.042916463270034
"RBM10" 3467.84487456399 0.228622122469912 0.0902854057670642 2.53221570560092 0.0113344240850025 0.0467046130584914 0.0430203919388707
"TBC1D9B" 3419.28688773039 0.179214813663971 0.0707754478146091 2.53216078735964 0.0113361995556608 0.0467046130584914 0.0430203919388707
"LOC100289019" 248.347116745283 0.443940845622404 0.175348183002925 2.53176758389906 0.0113489187797002 0.0467461064248314 0.0430584185996045
"DNAAF2" 2515.12244682167 0.156483938706955 0.0618204141090474 2.53126642650641 0.0113651484284435 0.0468020364720646 0.0431097427549661
"PRSS8" 4501.52125395314 0.33740186460288 0.133315124577872 2.5308596130501 0.0113783379596125 0.0468454240529381 0.0431495136219771
"MIR421" 11.3810923751577 -1.29404582922567 0.511337651687444 -2.53070710704608 0.0113832859445518 0.0468548682828441 0.0431580190017537
"GTF3C2" 7904.63309512642 0.17379896458089 0.0687138328300148 2.52931553113673 0.011428523272131 0.0470301048592544 0.0433192350400518
"ITFG3" 3633.96592057845 0.218093110312303 0.0862899880909994 2.5274439727852 0.0114896154633803 0.0472704897204652 0.0435404572690663
"GGT7" 1476.16790250926 0.193410819710023 0.076548291069876 2.52665104611507 0.0115155857997246 0.0473552647818163 0.0436181519109227
"GNB1" 16637.1165019061 0.114494242321917 0.0453141048926356 2.52667999496389 0.0115146367368603 0.0473552647818163 0.0436181519109227
"AGBL4" 73.4221012760004 0.453979167726125 0.179821871446718 2.52460484408117 0.0115828448788275 0.0476207600118351 0.0438624987412328
"ADAMTS4" 383.923411902262 0.312000617588564 0.1236015208913 2.52424578062393 0.0115946832521459 0.0476583325106831 0.0438969094932928
"RCOR2" 5039.66175058646 0.185379001501455 0.073451211386086 2.52383858622884 0.0116081214993905 0.0476922487880703 0.0439277559347821
"TRPC3" 9.12868689937422 -1.12658018369893 0.446376845193342 -2.52383203974428 0.0116083376595864 0.0476922487880703 0.0439277559347821
"TIMM21" 1532.45412318556 0.140512614098809 0.0556795068409134 2.52359659901944 0.0116161141167683 0.0477130941408624 0.0439467594543328
"WWC2" 8196.99462846791 0.162719506308053 0.0644821717884077 2.52348054966265 0.011619948853457 0.0477177429771879 0.0439508449521226
"ALYREF" 3368.32506796055 0.197143527904604 0.0781361456676215 2.52307720351629 0.0116332857671515 0.0477614016123937 0.0439908606610891
"SLC44A3" 163.838896931378 0.342758108582445 0.135860998690946 2.52285874448887 0.0116405149314286 0.0477769551698887 0.044004793570347
"ZNF702P" 148.551999267869 -0.291784406509294 0.115658990607892 -2.52279917865186 0.0116424867531926 0.0477769551698887 0.044004793570347
"DENND6A" 687.516399164153 -0.309063109114946 0.122522800824243 -2.52249464618665 0.0116525723933468 0.0478072305443049 0.0440324822272513
"SPRY4" 6988.29273351808 -0.241264646446971 0.095656008246608 -2.52221110695915 0.0116619697376699 0.0478346686219386 0.0440575574697574
"TMX3" 2412.09781112802 -0.298080725438227 0.11818851586206 -2.52207858998858 0.0116663640543833 0.0478415774717962 0.0440637244610869
"LOC101928053" 8.4420458349056 -1.29804246956889 0.514791519360021 -2.52149155678126 0.0116858479865724 0.0479020872687396 0.0441190631834694
"RPL27" 31827.4290614623 0.244338528593453 0.0969031862982466 2.52147053081859 0.0116865463841884 0.0479020872687396 0.0441190631834694
"ZNF385B" 79.5436301432148 -0.546355304957758 0.216701293923495 -2.52123692971877 0.0116943081611823 0.0479227753661822 0.0441379210796079
"C20orf27" 2601.27985195765 0.307794633192687 0.122102093327873 2.52079734920012 0.0117089263401249 0.0479492891692332 0.0441617519693505
"CCDC43" 2040.22891360366 -0.179411616754427 0.0711706612451442 -2.52086482850639 0.0117066812740872 0.0479492891692332 0.0441617519693505
"PTCHD4" 63.8793996462909 -0.624966322838775 0.247910743653443 -2.52093279068382 0.0117044205286904 0.0479492891692332 0.0441617519693505
"STAU2" 4294.69131867599 -0.231815674845012 0.091973906503713 -2.52045045880109 0.0117204735647812 0.0479854453415232 0.044194855885729
"TMEM53" 181.602969457843 0.30803141481814 0.12223514755679 2.51999053443308 0.0117357990183392 0.0480370498190958 0.0442421875091171
"LONRF1" 2898.27329291447 0.237805722339348 0.0943998112026848 2.519133452807 0.0117644058526605 0.0481429812060429 0.0443395537380925
"SYT16" 50.1873156901345 -0.57623487182779 0.228751414821106 -2.51904396866105 0.0117673961300403 0.0481440582340048 0.0443403490455038
"C11orf87" 39.6409710597193 -0.641112799632675 0.254550880470463 -2.51860374023365 0.0117821169914465 0.0481931170915191 0.0443853351786393
"OGG1" 769.931010153336 0.271287423713547 0.10772107120132 2.51842486050419 0.0117881032415588 0.0481983543598229 0.0443897654018877
"RAB42" 101.068278781405 -0.384845304194355 0.152813274097561 -2.51840232117961 0.0117888577164221 0.0481983543598229 0.0443897654018877
"S100A6" 336.775826904711 -0.574664250882567 0.228202817626353 -2.51821715813996 0.0117950574319904 0.0482125362130952 0.044402630077861
"MRGPRF" 373.983641111981 0.354462157800343 0.140767102753004 2.51807525244231 0.0117998107420603 0.0482208006574845 0.0444100449584407
"THAP9" 842.380824446974 -0.267860365690425 0.106410329716935 -2.51724025668343 0.0118278144005936 0.0483129330596993 0.0444945029580879
"ZMYM3" 8096.3295141882 0.153882014823383 0.0611312493359024 2.51723981588918 0.0118278291992761 0.0483129330596993 0.0444945029580879
"FGD4" 4428.65819056271 -0.324682475524543 0.128989889805798 -2.51711569033334 0.0118319970910194 0.0483187778498398 0.0444996892008778
"ING5" 3358.88058422258 -0.126871849983983 0.0504123290966103 -2.51668296739167 0.0118465372621081 0.0483669678134267 0.0445438735516551
"GLUD1" 7729.7168895414 0.180850683333396 0.0718668836461292 2.51646758782391 0.0118537802585703 0.0483764060108423 0.0445521725111256
"ZNF154" 1719.37837909767 -0.34511075459241 0.137141839348908 -2.51645126119681 0.0118543294665744 0.0483764060108423 0.0445521725111256
"NARS2" 2049.61122707201 0.136799511588732 0.0543687352810541 2.51614297962901 0.0118647039224176 0.0484075532808785 0.0445806609463614
"LTBP2" 72.7650923445415 -0.822396624504684 0.326920755406594 -2.5155840089806 0.0118835352363748 0.0484619845375285 0.0446303957535602
"TMEM120B" 1077.51831626889 0.258563875474643 0.102782446157988 2.51564236053696 0.011881568176789 0.0484619845375285 0.0446303957535602
"KLK7" 18.5111232788544 -0.847376523363156 0.336874840740167 -2.515404598044 0.0118895850760327 0.0484754584139218 0.0446426077437104
"GTF3A" 2689.74235416022 0.176380935698712 0.0701311751997887 2.51501468777959 0.0119027424916979 0.0485178979331413 0.0446814949911878
"GPR1" 64.6646265013252 0.695114412472164 0.276413573445139 2.51476222317327 0.0119112687256316 0.0485302418837528 0.0446924697198322
"PDE3B" 826.421325754419 0.36334063817379 0.144480031586347 2.51481560589667 0.0119094654331193 0.0485302418837528 0.0446924697198322
"RAB10" 7362.55311680997 0.240202154812364 0.095533601928281 2.51432113899242 0.0119261780155194 0.0485797754236223 0.0447378895037847
"CMPK2" 24.2484758838283 -0.770331271328253 0.306433683712222 -2.51385964491974 0.0119417948998112 0.0486097411024366 0.0447648956371212
"FTX" 173.776502230325 0.397126527621178 0.157969920750782 2.51393762644027 0.0119391547455286 0.0486097411024366 0.0447648956371212
"MRPL21" 1601.65205757887 0.226084453836168 0.0899348234056459 2.51386999245472 0.0119414445423018 0.0486097411024366 0.0447648956371212
"B3GALT5" 1167.76919900246 -0.237504885215881 0.0944859723278219 -2.51365233763855 0.0119488160440926 0.0486159019226575 0.0447701764132112
"FGFR3" 2000.44698473811 -0.956843040103241 0.380651809452009 -2.51369628711531 0.0119473272445899 0.0486159019226575 0.0447701764132112
"RBM20" 46.2471622252994 -0.61977566480702 0.246579650855701 -2.51349072259704 0.0119542922086358 0.048626975726096 0.044780177951767
"UBFD1" 8654.44645375587 0.145704858334412 0.0579785999484775 2.51307997198781 0.0119682200986599 0.048672415946036 0.0448218271018826
"MYL5" 107.562840113729 -0.404960075805976 0.161201346344449 -2.5121382977824 0.0120002050612065 0.0487800184551091 0.0449310658405277
"ZSCAN30" 737.274214152393 -0.318868821432694 0.126961208536208 -2.51154525944637 0.012020387103412 0.0488395659202842 0.0449960712923123
"CDCA4" 2240.66825330711 0.23049099410861 0.09177719010364 2.51141916470015 0.0120246821859761 0.0488457752671935 0.0450015903342863
"PRPH2" 163.949702821115 -0.276802452973116 0.110332626553398 -2.5087996327102 0.012114217804385 0.0491981599076634 0.0453260391301966
"AP1M1" 1531.35372025515 0.173758596022475 0.0692773017693172 2.5081605603097 0.0121361507591797 0.0492758982296591 0.0453974558527439
"DBH-AS1" 27.4673960398054 -0.739288589567106 0.294768961830201 -2.50802725285902 0.0121407303023506 0.0492831576816962 0.0454039407509849
"RIOK1" 2034.94000848593 -0.153070122488026 0.0610420884118027 -2.50761608048832 0.0121548650543904 0.0493291925678641 0.0454461488347186
"FXYD1" 61.6623592815276 0.598864449058838 0.238840113448842 2.50738638669718 0.0121627675176806 0.0493499190432391 0.045465040528837
"PFDN2" 1477.50666518573 0.243524864546078 0.097128200035059 2.50725190478333 0.0121673963920533 0.0493573565958892 0.0454716893977087
"ABHD14A" 45.9245609570525 0.525291367796796 0.209539511826113 2.50688456424729 0.0121800482290248 0.0493799730294674 0.0454919160650097
"C2orf47" 1306.40309927386 0.174362924069963 0.0695543153707739 2.50685989992835 0.0121808981278851 0.0493799730294674 0.0454919160650097
"N4BP1" 2487.49596438647 -0.114790041408837 0.0457906160379948 -2.50684640961349 0.0121813630080056 0.0493799730294674 0.0454919160650097
"NDUFS2" 5538.77950655819 0.173912662208431 0.0693825824109579 2.50657522630585 0.0121907113977188 0.0494003918824656 0.045510321306583
"UBXN10" 73.511081605947 -0.467398376526117 0.186471692841954 -2.5065379597442 0.0121919965691573 0.0494003918824656 0.045510321306583
"PARGP1" 143.954542476186 -0.37837245821533 0.151107776811364 -2.50399063635005 0.0122801284122217 0.0497346609289658 0.045828577471014
"GIPC2" 93.4898708029641 -0.511005622459829 0.204174536065933 -2.50278821397597 0.0123219253510784 0.049881052544815 0.0459630575288999
"TCP1" 15266.3024169926 0.147782405665868 0.0590452945643464 2.50286507597684 0.0123192498152801 0.049881052544815 0.0459630575288999
"CCDC147" 34.8092923176091 -0.698349741357986 0.27908662038727 -2.50226879521825 0.0123400196092734 0.0499428487350099 0.0460197926242047
"ATXN7L2" 711.557598451302 -0.288134744282913 0.115172084646845 -2.50177588750284 0.0123572121011369 0.0499895101818219 0.0460623742667145
"PFN1" 35459.088020777 0.327385967989659 0.13085839425285 2.50183390877525 0.0123551872331983 0.0499895101818219 0.0460623742667145
"ORC1" 4600.1871582812 -0.195935815538486 0.0783283155688701 -2.50146851895736 0.0123679437728833 0.0500214614814391 0.0460916082580192
"FAM212A" 24.3644320532718 -0.867110371524544 0.346670096496073 -2.50125517109424 0.0123753975963011 0.0500356963057544 0.0461043104398365
"MAN2A2" 630.269026740901 -0.19951119832036 0.0797660146112524 -2.50120554841178 0.0123771318549467 0.0500356963057544 0.0461043104398365
"LOC102724316" 52.7319770775724 0.381831312333268 0.152673921983626 2.50095960968513 0.0123857303229932 0.050058993388764 0.0461255699283458
"GXYLT1" 2926.83476538223 -0.363915220974934 0.145522439791668 -2.50074986026843 0.0123930677263848 0.0500771841706563 0.0461421242722854
"GLIPR1" 30.5102675218173 -1.51214054720917 0.604856158757554 -2.5000002485141 0.0124193219394955 0.0501488356632784 0.0462290859129051
"GALNT11" 1342.40236133237 0.184651028530596 0.0738710815602847 2.499638892926 0.0124319955537561 0.050177057500231 0.046254677487086
"HEATR6" 1740.98236243137 -0.176488567951948 0.0706053570210714 -2.4996484034388 0.0124316618503676 0.050177057500231 0.046254677487086
"HDDC2" 1961.3461769819 0.146104424351566 0.0584545168343541 2.49945482853944 0.0124384555389358 0.0501916557907136 0.046267922515314
"MEX3A" 5641.37460249622 -0.134622258984079 0.05387159288269 -2.49894706616956 0.0124562915512714 0.0502521414639273 0.0463234674613016
"PIAS1" 1340.19711055486 -0.160825888931978 0.0643885389151358 -2.49774092783728 0.0124987500320469 0.0504106353409387 0.0464691448488824
"PTPN6" 532.984692022795 0.293226556381737 0.117400090702136 2.49766890832907 0.0125012893124861 0.0504106353409387 0.0464691448488824
"HYAL3" 100.11740099414 0.49814831198335 0.199530071557294 2.49660769474694 0.0125387588198616 0.0505410717349513 0.0465887434786179
"TUBGCP4" 1224.50667897058 0.14897191308126 0.0596720752032323 2.49650967515187 0.0125422247236219 0.0505410717349513 0.0465887434786179
"ZFP1" 686.428078297486 -0.222905607899914 0.0892859409220941 -2.49653647145197 0.0125412771411067 0.0505410717349513 0.0465887434786179
"GABRA4" 26.2024113249894 -0.756423889374739 0.303149497356314 -2.4952173629556 0.0125879993510583 0.0507139526571389 0.0467478914447821
"KRBOX4" 408.51871818179 -0.28501316541561 0.114241855623629 -2.4948226187308 0.0126020109338095 0.0507472401974165 0.0467890347772857
"FAM3A" 352.842951414254 0.249068422174847 0.0998652700501006 2.49404444658182 0.012629672867293 0.0508470341617312 0.046880828507397
"WDR17" 266.961003002173 -0.300882399027739 0.120667993896194 -2.49347311836955 0.0126500162591129 0.0509057184951854 0.0469454197250261
"LOC148413" 747.682538644954 0.168139481920985 0.0674370188736985 2.4932816534475 0.012656840273225 0.0509215720564072 0.0469598208648911
"OIP5-AS1" 4331.1460121273 0.132951184321685 0.0533310133062445 2.49294315032484 0.0126689128592606 0.0509585298740913 0.0469936842028932
"TP53RK" 1394.41265320293 -0.172347746437482 0.0691404131493148 -2.49272080664722 0.0126768482080102 0.0509719529700769 0.0470056248543656
"ZNF384" 3116.4945901627 -0.124185950453923 0.0498200968584447 -2.49268785660487 0.0126780245548662 0.0509719529700769 0.0470056248543656
"ARHGEF19" 2251.25162988942 0.244843520191747 0.0982325348622922 2.49248907742208 0.0126851232046692 0.0509888809324295 0.0470210166373821
"CRISPLD2" 178.700683571776 0.300809586951904 0.120709919349156 2.49200387651494 0.0127024651038991 0.0510353479618194 0.0470634296952174
"SLC4A3" 409.658097243305 0.266242856280661 0.106838388351205 2.49201490577949 0.0127020706664077 0.0510353479618194 0.0470634296952174
"NIP7" 3380.30785433317 -0.16213646472477 0.0650821226549151 -2.49125962876881 0.0127291065557657 0.051107493094266 0.0471402428019234
"PLK3" 356.694385503387 -0.269375815801763 0.10812676771354 -2.49129629506192 0.0127277928741421 0.051107493094266 0.0471402428019234
"RCN3" 497.5740186372 0.471721758722151 0.189411729765864 2.49045694955247 0.0127578950681305 0.0512114323630687 0.0472358918349858
"LOC654342" 53.395611870319 0.459040378171481 0.184334599047047 2.49025620010881 0.0127651040541252 0.0512170788571652 0.0472406564786624
"RFX7" 4263.18828253991 0.208709188463907 0.0838099172689083 2.49026839859838 0.0127646658990482 0.0512170788571652 0.0472406564786624
"TMEM185B" 887.701309180951 0.215119662410729 0.0863875466555532 2.49016983047869 0.0127682067281522 0.0512178872026354 0.0472411804594017
"YWHAG" 23522.5704154981 0.105799437238601 0.0425050978676702 2.48909995615074 0.0128066954174753 0.0513606090186528 0.0473725988153028
"UBAP2L" 12604.9723089464 0.181934810590961 0.0731025888671831 2.48876015761235 0.0128189411212863 0.0513980437327251 0.0474069046474274
"STXBP5L" 540.699699542877 -0.469225099589232 0.188568823551127 -2.48834929736946 0.0128337615935064 0.0514457827365492 0.0474507143598612
"COPS4" 2119.14530878789 -0.138007246330127 0.0554716133366609 -2.48788953536563 0.0128503640148806 0.051490011161938 0.0474910635491983
"ZNF446" 224.328423208181 -0.229847469402434 0.0923867967144774 -2.48788222534418 0.0128506281397699 0.051490011161938 0.0474910635491983
"ADAT1" 900.038312819562 -0.225000893608696 0.0904590628476793 -2.48732284555685 0.0128708538418366 0.0515593496083013 0.0475547943938539
"DDAH1" 2810.92420796015 0.220966581590887 0.0888434635471513 2.48714506130904 0.0128772879485131 0.0515658920137479 0.0475675508058759
"CLDN12" 3762.9298988406 0.276414676810081 0.111174359186237 2.48631679852579 0.0129073007471445 0.0516606850195109 0.0476583955591223
"PODXL" 70949.4324658559 0.174679811800728 0.0702568902095704 2.48630150408982 0.0129078555353496 0.0516606850195109 0.0476583955591223
"TMEM219" 1336.48945717399 0.269187987053875 0.10827597118514 2.48612858520191 0.0129141294384075 0.0516740800330113 0.0476705277788878
"HTRA1" 34.9271378226153 -0.935007400417277 0.376199944787291 -2.48540015322422 0.0129405882901138 0.0517564897312344 0.0477461021231442
"MIR135A2" 66.1238488933095 -0.682449853759253 0.274581266111825 -2.48542030351524 0.0129398557261528 0.0517564897312344 0.0477461021231442
"PRDM14" 5435.1287936843 0.294007831297554 0.118303508407336 2.48519959598529 0.0129478815499361 0.0517739299847275 0.047761965837614
"ZNF256" 711.289207086466 -0.230156923429549 0.0926152151549279 -2.48508760730664 0.0129519555978245 0.0517784927817014 0.0477659499786621
"DCBLD1" 259.726826470156 -0.275451552205633 0.110853827880854 -2.48481768714102 0.0129617797127127 0.0518060355554064 0.0477911332416497
"LOC388813" 95.0193856458186 0.373847205613018 0.150500273212895 2.48403007936192 0.0129904834688164 0.0519090075053159 0.0478858995521019
"HLF" 23.1772547513282 -0.780665685246475 0.314301582249991 -2.48381086616848 0.0129984825200793 0.0519174684184343 0.0478932540705185
"STC1" 1591.91397117036 0.48663473860845 0.195918777083608 2.48385961699209 0.0129967032343889 0.0519174684184343 0.0478932540705185
"SLC32A1" 11.9783699742633 -1.33682545400222 0.53870255129405 -2.48156510636704 0.0130806811881521 0.0522339619307028 0.0481849890731421
"KIAA0556" 894.83353424993 0.202576205083108 0.0816507464563543 2.48100861137128 0.0131011207975248 0.0523037509180241 0.0482491415521031
"PARD6A" 255.746228482589 0.328142621059713 0.132272234452136 2.48081256371651 0.0131083281937353 0.0523088666212031 0.0482534074764312
"TMEM117" 59.0899841106754 0.49269715835727 0.198597508668919 2.48088287541736 0.0131057428869725 0.0523088666212031 0.0482534074764312
"ZBTB26" 398.491825861643 0.232820220216802 0.0938625154096796 2.48043874810532 0.0131220806784266 0.0523519123834899 0.0482928893064863
"MAPK11" 63.2343771124406 0.431748114591236 0.174128291381364 2.47948286384808 0.0131573052142326 0.0524805843316904 0.0484113577924047
"HCN3" 201.592487657449 0.40091489992093 0.161699234682082 2.47938650241093 0.0131608607884264 0.0524829085969909 0.0484132748486407
"FZD9" 22.6204238174975 0.666809023689375 0.268982917223529 2.47900138258686 0.0131750795438005 0.052527744865911 0.0484544073402013
"USP45" 1037.86227786765 0.279160225795955 0.1126438851145 2.47825459422138 0.0132026899364414 0.05262593997244 0.0485447603701282
"USP33" 4975.0286586355 -0.188837932908493 0.0762112269862908 -2.47782302392877 0.0132186693448317 0.0526777400933767 0.0485923158358168
"TEX41" 57.7691715165417 0.517431770792797 0.208858430978684 2.47742821952735 0.0132333024256629 0.0527122565484326 0.0486349013819456
"MED4" 2614.99057302545 -0.13423738248264 0.0542011943649874 -2.47664989776228 0.0132621921954665 0.0528077268848379 0.0487222960883756
"PCDHB16" 541.507172631295 -0.346453665153269 0.139890183267793 -2.47661170398246 0.0132636113073704 0.0528077268848379 0.0487222960883756
"PDYN" 48.8130429338293 -0.577672161450228 0.233257674171157 -2.47654086195831 0.0132662438390312 0.0528077268848379 0.0487222960883756
"CDC42EP2" 647.626366448022 0.304785094168978 0.123091924729224 2.47607708498702 0.0132834894797338 0.0528644552018082 0.0487744053301894
"KITLG" 1088.20773365925 0.388061861870687 0.156748549294637 2.47569667226238 0.013297649995917 0.0529088828099883 0.0488151652174091
"TFCP2L1" 160.748079019885 0.301542533573871 0.121817907750152 2.47535472528665 0.0133103900464039 0.0529476399006793 0.0488506930757598
"SPTSSB" 456.425078757812 0.428540107187476 0.173145585992992 2.47502761753812 0.0133225873221281 0.0529722875191103 0.0488842130030432
"ESPN" 355.859197685052 0.500839846394352 0.202496215785713 2.47332941235976 0.0133860693471779 0.0532127152116818 0.0491058520038805
"APEX2" 1411.73253997734 0.212448856720351 0.0859170360720884 2.47272096935579 0.0134088790309024 0.0532674055831574 0.049155619498855
"ILK" 4551.40234772081 0.172590920805558 0.0697954037552024 2.47281212686865 0.0134054594760958 0.0532674055831574 0.049155619498855
"NOM1" 2120.4915264399 -0.166635763239486 0.0673890489816327 -2.47274246717599 0.013408072522436 0.0532674055831574 0.049155619498855
"CD164L2" 18.7959140506105 0.695206450825559 0.281181873937022 2.47244404872723 0.0134192717706102 0.0532966982763448 0.049182417144111
"ANAPC2" 1434.22790824658 0.230992748972762 0.0934454285044206 2.4719534456609 0.0134377014201871 0.0533578904345443 0.0492386514601895
"PTPN12" 7910.79471525958 -0.143804863762191 0.0581780632449103 -2.47180562124972 0.0134432588714463 0.0533679541525777 0.04924770425604
"GNG5" 3038.6511285153 -0.114340849910733 0.0462721094845496 -2.47105332314516 0.013471572962868 0.0534683338773542 0.0493400998736446
"SH3GL3" 411.372467891177 -0.323596904637115 0.130980660880764 -2.47057010142663 0.0134897876641568 0.0535285932620869 0.0493954722042593
"RNASEH2B" 1205.20390227991 0.179289680775587 0.0725742205753068 2.47043205361808 0.0134949952736933 0.0535372239464679 0.0494032020643651
"TLL1" 35.2415160959464 -0.654546381912442 0.264966580936482 -2.47029787529828 0.0135000586159102 0.0535452785453335 0.0494104003574745
"UBAP1" 2251.42984419104 0.16421542170341 0.0665166111430417 2.468788155041 0.0135571451028294 0.0537596225618488 0.0496079571033349
"ERI1" 1961.19860476822 -0.221106241520533 0.0895795489168325 -2.4682669671156 0.0135769020507548 0.053825876668319 0.0496688592794639
"DNTTIP2" 6151.088576232 -0.144863438516673 0.0587155612667354 -2.46720691059362 0.0136171646747482 0.0539733779003152 0.049804732971328
"DYNC1LI2" 6754.90412513719 -0.167501223330461 0.0679019794297375 -2.46680913777757 0.0136322999089048 0.054016305704923 0.0498438733937738
"MT1M" 20.770286813215 1.2853790393181 0.521079582838862 2.46676147300821 0.0136341145474758 0.054016305704923 0.0498438733937738
"FIGN" 838.716622733412 0.16366298466384 0.0663509372479659 2.46662656854719 0.013639251632419 0.0540245340629853 0.0498512303650888
"MUC20" 18.3623659276983 0.83343542979572 0.337905590420002 2.46647422660216 0.0136450547822992 0.0540353963945064 0.0498610178645903
"H2AFY2" 1324.39383892598 -0.352605581706334 0.142976232305149 -2.4661831971749 0.0136561470070993 0.0540671942730055 0.0498901235061283
"HSPD1" 66416.9133347055 0.159536183288021 0.0647149078866497 2.46521533442424 0.0136930932034502 0.0541891655264987 0.0500021993517612
"KIAA1524" 3448.03566850171 0.240576003892602 0.0975859367176561 2.46527329638344 0.0136908781405504 0.0541891655264987 0.0500021993517612
"PRKD2" 1835.85102830784 0.220114706127197 0.089300602605676 2.4648736929487 0.0137061557398309 0.0542287031445485 0.050038445920655
"CD163L1" 33.6096656239898 0.532550757987415 0.216143843616823 2.46387197098018 0.0137445196776334 0.0543676147414321 0.050166150628496
"TPH2" 18.1764221963771 -0.911945027098501 0.370138170673131 -2.46379622355631 0.0137474245046875 0.0543676147414321 0.050166150628496
"SLC25A4" 2151.64197891336 0.202009556077916 0.082029678606113 2.46263985804354 0.0137918371644331 0.0545310399330127 0.0503167093806004
"BCYRN1" 8.33565190866337 -1.29823427989615 0.52724306864976 -2.46230696445353 0.0138046461114135 0.0545694631551487 0.0503519259399842
"TRNT1" 2146.82168699464 -0.258415213994825 0.104969073495999 -2.46182237670865 0.0138233106612634 0.0546310110619977 0.0504084796090963
"LINC00937" 43.1192685759795 -0.558917065065132 0.227054005772041 -2.46160407152771 0.0138317262572959 0.0546520356638992 0.0504276034778151
"ATF5" 2346.71425663608 0.954601304607847 0.387809313372819 2.46152238146521 0.0138348765464709 0.0546522511862603 0.0504276034778151
"CSTB" 2496.01780840464 0.214949538873944 0.0873594901334681 2.4605173238253 0.0138736873897917 0.054781050588097 0.0505575168151523
"MICU2" 2624.5302974851 -0.269297095820136 0.109475727765516 -2.45987947572214 0.0138983680715373 0.0548662320963593 0.050635890434644
"MPZL2" 16.4915111873539 -0.770391392250527 0.313199605921143 -2.45974572664212 0.0139035482273839 0.0548744110007235 0.050643198269334
"JADE1" 13347.826593204 -0.187365478257624 0.07617987406784 -2.45951415055859 0.0139125212933085 0.0548852851200155 0.0506527532435974
"ZNF467" 44.9901340418206 -0.623797243926995 0.253625327483628 -2.45952267510532 0.0139121908951834 0.0548852851200155 0.0506527532435974
"FAM110D" 17.6130497968371 -0.889476267481467 0.361686089362631 -2.45924931492089 0.0139227893605017 0.0549085847389277 0.0506737756525237
"POLR2M" 212.293221540206 -0.352661865652761 0.143405036271154 -2.45920139782217 0.0139246478914795 0.0549085847389277 0.0506737756525237
"PPT2-EGFL8" 73.7054819113505 -0.579153914689417 0.235580595292822 -2.4584109483616 0.0139553381901799 0.0550173158573999 0.0507738803845223
"C19orf84" 75.7226889757852 0.434194877052168 0.176640890092683 2.45806549561853 0.0139687696130207 0.0550456827563095 0.0507995783920976
"RUVBL2" 5379.67985915928 0.164270075695965 0.0668289685443779 2.45806690233264 0.0139687148959479 0.0550456827563095 0.0507995783920976
"KLHL17" 600.62973155824 0.365406495420506 0.148670560930462 2.45782684301177 0.0139780552420564 0.0550699815316366 0.0508217623818979
"CACNA2D4" 11.4861312291245 -1.3095366619137 0.53286562713833 -2.45753637543926 0.0139893642679949 0.05510223935457 0.0508512913036206
"USP2-AS1" 44.9424989032614 0.527596475485672 0.21469372618249 2.45743778761944 0.0139932045084924 0.0551050707992246 0.0508536639472637
"LINC01006" 18.3388198184811 -0.995650485579121 0.405194416060406 -2.45721669923183 0.0140018198338221 0.0551267010138928 0.0508733850213614
"SPSB1" 134.674854085919 -0.692887824832524 0.282093509440207 -2.45623455217919 0.0140401485542196 0.0552652803960295 0.0510010314285108
"BRPF1" 1872.21041196373 -0.221136871224995 0.0900641978318314 -2.45532494097048 0.0140757290993716 0.0553771687699752 0.0511147064289634
"NFYC-AS1" 96.3526752930839 -0.499442169844585 0.203420802747634 -2.45521678755834 0.0140799649401672 0.0553771687699752 0.0511147064289634
"PLA2G4C" 553.51175063644 -0.400615948367792 0.163171317569085 -2.45518608500649 0.0140811676141229 0.0553771687699752 0.0511147064289634
"SLC35B1" 1807.08200370291 0.180442952624019 0.0734969748483223 2.45510720674428 0.0140842578326265 0.0553771687699752 0.0511147064289634
"RXRA" 1618.54004493287 0.182574095278683 0.0744130143950096 2.45352371171953 0.0141464212517374 0.0556092007967429 0.0513286342165609
"FRMPD4" 41.9551217824244 0.581938069687377 0.23720830351841 2.45327866291246 0.0141560627582166 0.0556347132532403 0.0513519384366957
"UBE2S" 7217.59039521159 0.40847613027253 0.166551460578685 2.45255207521612 0.014184684626194 0.0557223903851422 0.051444068771607
"LOC646214" 31.1099635946958 -0.799614561783855 0.326072591987817 -2.45225934786243 0.0141962302147477 0.0557553388678879 0.051474240192292
"CCNG2" 751.815708070651 0.434801055944916 0.177371611490775 2.45135651804984 0.014231891363083 0.055882964885202 0.0515918188608558
"B4GALT3" 1451.97926446365 0.264893429056666 0.108083225690723 2.45082830720328 0.0142527919498295 0.0559525881881899 0.0516558479708269
"LINC00847" 93.3476923357018 0.485351966959478 0.198090009094939 2.45015873933784 0.0142793247580788 0.0560318291351683 0.051728507536419
"NPY5R" 204.016147000716 -0.341287922577364 0.13928880177951 -2.45021795160254 0.0142769766125537 0.0560318291351683 0.051728507536419
"PTGS1" 86.1950326064545 -0.452821192230063 0.184861464520049 -2.44951641709487 0.0143048188508008 0.0561193937760084 0.0518090987390865
"PMAIP1" 7542.89222972423 -0.336946307295441 0.137589330281867 -2.44892759202453 0.0143282248800871 0.0561987296229856 0.0518820925412868
"CASC3" 8244.31827717506 -0.100240607820813 0.0409403987403908 -2.44845216228726 0.0143471480433708 0.056260451256701 0.0519388245708958
"AGAP2" 101.821986361116 -0.692951749841135 0.28311078535765 -2.4476345857532 0.014379740964578 0.0563757377278837 0.0520450062043733
"ALMS1-IT1" 148.165776355164 -0.579667314053472 0.236855186476237 -2.44734904342755 0.0143911395680123 0.0564078991859878 0.0520744478720953
"RP1L1" 38.0104191821928 -0.607741409786286 0.248463501977369 -2.44599872798074 0.014445151013799 0.0565944731463844 0.0522580361165871
"NOG" 7.25551021116602 -1.69687513218749 0.693822770969841 -2.44568959565215 0.0144575411571855 0.0566304485442542 0.0522910024080112
"ICK" 1067.66900606842 -0.259811526833982 0.106282778656334 -2.44453080845849 0.0145040692459773 0.0567396427680526 0.0524259208284999
"MYO1H" 9.72883743264265 -1.09461576835217 0.447784421523408 -2.44451507408001 0.0145047019266014 0.0567396427680526 0.0524259208284999
"NFIC" 244.389805191282 -0.252185934969071 0.103160211549633 -2.44460467054915 0.0145010995705986 0.0567396427680526 0.0524259208284999
"CDK4" 7574.0741862896 0.179298034384932 0.0733527252454289 2.44432683018966 0.0145122731159632 0.0567501014489008 0.0524350634204029
"NOP16" 2435.41096435232 0.24184995235696 0.0989449185509053 2.44428876084761 0.0145138046925222 0.0567501014489008 0.0524350634204029
"FAHD2B" 749.168092179211 0.183809865304444 0.0752105045158739 2.4439387355213 0.0145278933237814 0.056780037356218 0.0524622023738362
"RNF130" 2694.52605278807 -0.303959150297548 0.124372557039205 -2.44394066933699 0.0145278154539671 0.056780037356218 0.0524622023738362
"GHDC" 282.627736388322 0.296326708953405 0.121268965380838 2.44354941120186 0.0145435779161555 0.0568287570898206 0.0525069567943754
"NLK" 2647.91789437909 0.200506154482641 0.082085158258497 2.44266026571114 0.0145794546521826 0.0569563382229766 0.0526245745522446
"ADCY9" 460.978917959317 0.345766457700597 0.141558494093184 2.44256948278207 0.0145831221007212 0.0569580614084361 0.0526259059024895
"LOC101928371" 13.8623922555478 0.872113992725116 0.357107365377738 2.44216187421007 0.0145995986968825 0.057009802122266 0.0526734503867172
"UBE2L3" 8231.72276043621 0.137163997364529 0.0561731206108607 2.44180839292751 0.0146139006128486 0.057040415967108 0.052713129183221
"C3orf35" 11.9133615285367 0.848847710808187 0.347762540131114 2.44088311089559 0.0146513961859177 0.0571362377438018 0.0528006267788866
"MAP7D2" 198.334789798128 0.582804543523262 0.238754224040699 2.44102296353055 0.0146457234470463 0.0571362377438018 0.0528006267788866
"RNF144A" 1017.92027865838 -0.216843205111395 0.0888359446440037 -2.44093993687308 0.0146490909623005 0.0571362377438018 0.0528006267788866
"USP27X-AS1" 31.4597268273314 -0.634976901354667 0.260137222453269 -2.44093058027763 0.0146494705034226 0.0571362377438018 0.0528006267788866
"NR3C2" 121.531480539107 0.480065998063534 0.196699052725284 2.44061164206016 0.0146624131043534 0.0571665726466994 0.0528283962662272
"GLIS2" 753.649117402007 0.277908612553806 0.1139127652489 2.43966171786432 0.0147010210272866 0.0572917936458537 0.0529435867876592
"SNORA62" 66.6363143763349 -0.527239224988084 0.216108171912784 -2.43970054589544 0.0146994411786032 0.0572917936458537 0.0529435867876592
"ZCCHC2" 722.843517885463 0.239586197663834 0.098208582423844 2.43956476868629 0.0147049663831808 0.0572945214144059 0.0529458437547431
"STX5" 1033.03831868078 0.239001958826261 0.0979845974771493 2.43917886055508 0.0147206802033732 0.0573430909775707 0.0529904629884061
"NSMCE4A" 2148.37183107583 -0.184798785147759 0.075783340711252 -2.43851463149236 0.0147477616556838 0.0574359109352397 0.0530759732584659
"PEX12" 454.81018793154 -0.267192041877261 0.109592683382642 -2.43804635154668 0.0147668803976077 0.0574850069546564 0.0531327942858442
"PPP2R1A" 17904.3929020471 0.232829884273739 0.0955071904737311 2.43782570839813 0.0147758962941184 0.0575074235397632 0.053153246781593
"RAD21" 16223.2190117584 -0.113103930696513 0.0464026546625013 -2.43744526081854 0.0147914534963884 0.0575552832323651 0.0531972157532418
"ECI2" 2906.55403486043 -0.118939257449023 0.0488000460773712 -2.43727756446065 0.0147983154918004 0.0575692952164488 0.053209899787285
"NANP" 755.137111674201 -0.258920102162903 0.106240331311079 -2.43711685541311 0.0148048942046103 0.0575718088335589 0.0532116894657611
"SLC38A4" 763.620685529343 -0.377782471670364 0.155012962650924 -2.43710245394831 0.0148054838622611 0.0575718088335589 0.0532116894657611
"TMEM220" 116.822403137947 -0.356992322895202 0.146490339163326 -2.43696836893239 0.0148109748705547 0.0575804779486395 0.0532194353794661
"JARID2" 16758.5413727892 0.127678526978966 0.0523945112635702 2.43686836463996 0.0148150713838474 0.057583723075835 0.0532221681733622
"C16orf45" 1136.1944309376 -0.143172959254646 0.0587886238116357 -2.43538545337251 0.0148759337150646 0.0578075575183249 0.0534287812899911
"STRIP2" 859.888380443809 -0.256193897278648 0.105205984363715 -2.43516468029938 0.0148850136015174 0.0578301122625853 0.0534493601167249
"TUSC2" 1265.06876202641 0.228616684692455 0.0939151854520987 2.43428880635135 0.0149210844072679 0.0579574970574053 0.0535668273252817
"B3GNT9" 158.26664161036 -0.446796556939425 0.183570203527869 -2.43392744766225 0.014935988540175 0.0580001210753374 0.0536056864128615
"KIF3C" 3789.12692855365 0.189773575898315 0.0779721534429687 2.43386346943876 0.0149386286693984 0.0580001210753374 0.0536056864128615
"ZNF524" 82.0937193576846 0.430637299354892 0.176954297492108 2.43360746508062 0.0149491970752129 0.058028391637161 0.0536315471414317
"ARRB1" 632.931042077861 -0.555563191458438 0.228308469116253 -2.43338844857108 0.014958243771295 0.0580507442379517 0.0536519382030666
"C1orf116" 316.733437619142 0.455430228748713 0.187184844013334 2.43305076941095 0.0149722013976672 0.0580921414229487 0.0536899305683036
"RCAN1" 246.407929395077 -0.269510558076235 0.110790146558565 -2.4326220918371 0.0149899368784333 0.0581226324735034 0.0537293760859413
"SSR4" 2281.31053674155 0.225906224268564 0.0928646140046385 2.43264053471735 0.0149891734687883 0.0581226324735034 0.0537293760859413
"CCDC101" 522.56559394785 -0.184221504428492 0.0757378910816999 -2.43235587626501 0.015000960206219 0.0581526024331557 0.0537568102268684
"RBPMS2" 6896.41899556065 0.203318531106059 0.0836070950591234 2.43183345818057 0.0150226130037746 0.05822375630486 0.0538223148129845
"RPS6KB1" 2212.71937917242 -0.241487579057094 0.0993072779437985 -2.43172085729467 0.0150272836066599 0.0582290748006966 0.0538269606332851
"WNT4" 19.4791994051663 -1.20664998775162 0.496243893681589 -2.43156641948699 0.0150336916548894 0.0582411218949787 0.053837826411247
"ABCB7" 1915.09624916419 -0.114922402630078 0.0472712120169967 -2.4311287510199 0.0150518647979044 0.0582987321505495 0.0538908103648489
"FKBP7" 186.653930753291 -0.275141409919587 0.11318041244736 -2.43099847376465 0.0150572779870992 0.0583069062479162 0.0538980958057394
"THUMPD3-AS1" 460.255509864364 -0.284906616806593 0.117221535263371 -2.43049723044892 0.0150781212918545 0.058374814317193 0.0539605982705802
"PSMD13" 5999.79844192309 -0.130661638333945 0.0537622125017617 -2.43036200062756 0.0150837489326042 0.0583837982144695 0.0539686320858415
"APC" 2990.19387585657 -0.240839015811169 0.0991329884047781 -2.42945380429549 0.0151215918253736 0.0585070399163164 0.054082011618868
"LOC728819" 15.1555098407273 -0.926678785336275 0.381437384164543 -2.42943881173569 0.0151222172390479 0.0585070399163164 0.054082011618868
"DACT3" 75.3251221755255 -0.440521421191185 0.181347126418399 -2.42916129905928 0.0151337977766531 0.0585260667771987 0.0540987867126862
"SMC1A" 11237.4581579023 -0.0978832750828282 0.0402951584069487 -2.42915722266893 0.0151339679416349 0.0585260667771987 0.0540987867126862
"ST7-AS1" 14.7755024682466 -1.03437488739349 0.425829430397401 -2.42908266445598 0.0151370805995632 0.0585260667771987 0.0540987867126862
"C1orf216" 883.028619370844 0.195400626153802 0.0804460734625206 2.42896412147248 0.0151420306954784 0.0585323866647636 0.0541043578310554
"TMEM243" 527.454060900349 0.18913477419412 0.0778719305953438 2.42879266955568 0.0151491926747836 0.0585472520754443 0.0541178280191441
"COQ7" 1040.3232799645 -0.163263308933115 0.0672291245935365 -2.42846102667848 0.0151630547014194 0.0585879990586251 0.0541552215595355
"LCMT2" 909.577151825351 -0.158113908238935 0.0651211694710515 -2.42799552777107 0.015182530491463 0.0586375833069978 0.0542005127457598
"TAS2R14" 22.8138085628189 -0.769504542887494 0.316922485269994 -2.42805284778685 0.0151801311176354 0.0586375833069978 0.0542005127457598
"C17orf100" 42.4613505028298 0.446145481189718 0.18375725901761 2.42790670461058 0.0151862492235373 0.0586391171899229 0.0542016599803835
"DKC1" 10765.8920639041 0.160593180881898 0.0661500654220108 2.42771008399429 0.0151944839316794 0.0586580842619438 0.0542189211912353
"GRIA3" 94.9797042234263 -0.383287730725814 0.157913616688817 -2.42719873537643 0.0152159182399701 0.0587279887644144 0.0542832646691599
"C17orf67" 50.8983405795213 0.466920852420688 0.192452881539294 2.42615672306967 0.0152596789113681 0.0588840156286978 0.0544272115698562
"ARHGAP27" 560.969867890115 0.210459231529648 0.0867579422020582 2.42582092414653 0.0152738048160317 0.0589127704221593 0.0544532473821161
"DFNB31" 281.848069779847 0.260260091622915 0.10728693853079 2.42583202752332 0.0152733375512142 0.0589127704221593 0.0544532473821161
"RNF39" 24.2165252224842 -0.684182304828906 0.282087463534456 -2.42542612938677 0.0152904271958066 0.0589598028475804 0.0544961770506416
"SPSB4" 834.078114102969 -0.218882850058485 0.0902470989442269 -2.42537270027656 0.0152926779902045 0.0589598028475804 0.0544961770506416
"INTS10" 1942.00870579066 0.207933202775119 0.0857409739582277 2.42513226962435 0.0153028101606125 0.0589859848418019 0.0545201056950451
"STUB1" 1880.18029651388 0.276214832953727 0.113905824570066 2.42494037505362 0.0153109011755819 0.0590042893153729 0.0545367531491926
"SRRT" 9894.06326350441 0.155391401804096 0.0640885193183819 2.42463710281923 0.0153236959817091 0.0590407090486887 0.0545701441277203
"ANKFY1" 4430.61503707996 -0.129964939213037 0.0536217634259848 -2.42373489623164 0.015361815005105 0.0591617543848438 0.054693683684768
"TMEM52" 108.281962699592 0.50444496630967 0.208173896157556 2.42319030205344 0.0153848649669235 0.0592376022085207 0.0547635287109098
"CEP63" 1026.98222016582 -0.238905432557815 0.0985950089921811 -2.42309864363176 0.0153887474035019 0.0592396307591413 0.0547651296175484
"SYNC" 23.3448623591188 0.915631079910497 0.377913176219115 2.42286095729991 0.0153988192592351 0.0592654796604612 0.0547887516641028
"XPO6" 6556.0342904286 0.317544948989172 0.131068293955382 2.4227442000372 0.0154037689226859 0.059271607794485 0.0547941425624372
"CRB3" 499.378231609335 0.243951709273871 0.100710475508074 2.42230719339929 0.0154223072752025 0.0593041630660912 0.0548478578396301
"EFCAB13" 83.5420449352917 0.571607407387173 0.236039594546286 2.42165899533048 0.0154498407901845 0.0593971013305569 0.0549335324195684
"STAC" 417.422746815511 0.567459293578798 0.234339754318064 2.42152380516964 0.0154555887132426 0.0594062623870203 0.0549417251183316
"GPS2" 1878.00474760085 0.263701359393657 0.108917204983391 2.42111757673058 0.0154728717830022 0.0594597471608884 0.0549909103198969
"CHMP7" 2263.29902202416 0.137900034219846 0.0569707159049792 2.42054241427908 0.0154973712731254 0.0595409341579448 0.0550657152096754
"UFSP1" 27.0122527859479 0.521590665635786 0.21549544456924 2.42042548360318 0.015502356199441 0.059547127142065 0.055071162504093
"FIRRE" 495.621569780722 0.254491309819596 0.105150532930529 2.42025696615093 0.0155095428279604 0.059561772696283 0.0550844270430276
"CATSPER3" 31.5705040592557 0.629127961834913 0.26000448706557 2.41968117141092 0.0155341204120229 0.0596431843744786 0.0551594384717145
"CD320" 1699.21222267549 0.356439893286304 0.147325882116714 2.41939765209704 0.0155462349162172 0.0596696230318978 0.0551891276714233
"SOCS1" 259.649667096259 0.803995742924112 0.332322530140239 2.41932360885923 0.0155494000804217 0.0596696230318978 0.0551891276714233
"MRPL48" 989.688056328662 0.188396212406439 0.0778862893914561 2.41886234250499 0.0155691308421902 0.0597256488239951 0.0552468668719534
"AARS2" 1529.28560343371 0.192723568289741 0.0796803013881057 2.41871033282148 0.0155756379117113 0.0597376301745276 0.055257666720801
"RPS19" 34093.4116482425 0.285743789745903 0.118146927527289 2.41854609109411 0.0155826712870844 0.0597516244357489 0.055270328526933
"ASIC2" 27.5322358866796 0.579108472479918 0.239457467975951 2.41841892581141 0.0155881188454811 0.059759533137486 0.0552773612048912
"TMEM74" 212.021833939977 -0.248199266595152 0.102643020456175 -2.41808225724539 0.0156025492826958 0.0598018682233416 0.0553162380569175
"C3orf17" 2798.82142383221 -0.140938893876251 0.058293185746354 -2.41775933278901 0.0156164016563039 0.0598419697938766 0.0553530486613358
"OXCT1" 2852.82401906401 0.218962232588416 0.0906010820580923 2.41677282008641 0.0156587867782608 0.0599725809028977 0.0554730120925638
"TM6SF1" 33.845995031037 0.984982236884615 0.407564132157665 2.41675397604316 0.0156595973891287 0.0599725809028977 0.0554730120925638
"ZNF599" 102.999428693604 0.277654562363096 0.114888585808465 2.4167288717957 0.0156606773514421 0.0599725809028977 0.0554730120925638
"FARS2" 400.910687962372 0.388516111729157 0.160771613476662 2.41657157832502 0.0156674454676861 0.0599854873750878 0.0554846670347312
"LINC00888" 818.637816083845 -0.232737235299645 0.0963268943780856 -2.41611895413285 0.0156869356067606 0.0600470861235367 0.0555413605570925
"L1CAM" 1427.09112923167 0.397254240750589 0.164427236363869 2.41598806581828 0.0156925756727644 0.0600556537886371 0.0555490020597478
"FAM110B" 208.911725982281 0.283233281041581 0.117257428352669 2.41548262673572 0.0157143721331533 0.0601130066389359 0.0556014843673382
"GPER1" 9.68137344009222 -1.40434235443353 0.581376416112408 -2.41554751020723 0.0157115726213662 0.0601130066389359 0.0556014843673382
"CAPZB" 12310.1301344551 0.110558253576715 0.0457882666894662 2.41455424217116 0.0157544770062258 0.0602403155875916 0.0557310257555048
"DMRT1" 6.91209199681183 -1.35245353914089 0.560177071301946 -2.41433219677763 0.0157640823776328 0.0602639909689758 0.055752642485647
"RITA1" 1087.85209591201 0.230680389723169 0.0955688959966094 2.41376011847362 0.0157888534160439 0.0603456198759124 0.0558278739803999
"LMO3" 331.99229951799 -0.780204970053854 0.323281523728714 -2.41339177400245 0.0158048208746459 0.0603805037266823 0.0558595729362208
"TIAL1" 5275.45934391864 0.11350825873214 0.0470314320850556 2.41345529361857 0.0158020663335842 0.0603805037266823 0.0558595729362208
"LCA5L" 17.2300851167643 -0.813224756973739 0.337041594284253 -2.41283203843346 0.0158291121840409 0.0604602220893679 0.055933035611116
"C12orf29" 848.442279775451 0.191801911091717 0.0795018009853451 2.41254800161159 0.0158414513198142 0.0604942638113779 0.0559642414429397
"TEAD3" 2166.82820237047 0.26470105015845 0.109726647622931 2.41236796979417 0.0158492766465129 0.0604979740362245 0.0559671004024938
"ZNF555" 216.889776400192 0.321191866698654 0.133139696864499 2.41244252663083 0.0158460355203508 0.0604979740362245 0.0559671004024938
"HAX1" 3063.10644328377 0.291488989759016 0.12086701550063 2.41165042879292 0.0158804993233521 0.0605909520325172 0.0560525411957432
"NPAT" 2120.08599616441 -0.198201200005438 0.0821845536607189 -2.41165999177495 0.0158800828497386 0.0605909520325172 0.0560525411957432
"PPP6R2" 1362.06085090756 0.20237757852142 0.0839285749960857 2.41130721605673 0.0158954528040077 0.0606349014265239 0.0560929117529615
"MARCH4" 101.95719747039 -0.565194231334489 0.234419748631866 -2.41103505414159 0.0159073194630453 0.0606670593650037 0.0561223738862063
"LIG1" 5293.96442377068 -0.178037684045285 0.0738538002604866 -2.41067735739172 0.0159229274132136 0.0607134688019165 0.0561650196662414
"HIST1H3D" 64.8562819525125 1.21938058459454 0.505931756352855 2.41016810920265 0.0159451714802219 0.0607667412299191 0.0562134399974999
"PIAS4" 1371.56761140787 0.237314521510655 0.0984658069644942 2.41012112556218 0.0159472251114883 0.0607667412299191 0.0562134399974999
"UIMC1" 2011.27997051307 0.123233143129334 0.0511288659318492 2.41024597129915 0.0159417686791797 0.0607667412299191 0.0562134399974999
"CLN8" 2417.27063509007 0.129960514066608 0.0539295531505751 2.40981996835296 0.0159603940651644 0.0608037973298259 0.0562474324973786
"TMEM86B" 120.57910094249 0.381980352274011 0.158537655351777 2.40939826835739 0.0159788501622565 0.0608609753537165 0.0563000387563251
"DIXDC1" 1504.28213476381 -0.207811026910042 0.0862537425355333 -2.4092986669469 0.0159832120501034 0.0608644576213384 0.056302973072941
"B4GALT7" 607.878845586763 0.279199491681416 0.115924387606741 2.40846207985645 0.0160198904157255 0.060976261738479 0.056405536247351
"FBXO2" 1819.17525913287 0.344456246836637 0.143020988542757 2.40843145014103 0.0160212347129507 0.060976261738479 0.056405536247351
"NUTM2D" 74.2015584832892 0.475074389607649 0.197257857078083 2.40839273347471 0.0160229340775351 0.060976261738479 0.056405536247351
"IL21R-AS1" 13.5319547897641 0.729955881617669 0.303109875031076 2.40822204008639 0.0160304280971283 0.0609916331092033 0.0564194683127256
"ZNF554" 160.338535028952 -0.270177303225101 0.112202065656145 -2.40795302337024 0.0160422450998275 0.0610234421444419 0.0564486057173904
"DPP7" 283.701509535954 0.533511902980013 0.221633586085578 2.40717985212769 0.0160762505647464 0.0611358656706405 0.0565520261335212
"EFCAB14" 4174.59090717397 -0.213390511452633 0.0886495852201936 -2.40712363089573 0.0160787257453712 0.0611358656706405 0.0565520261335212
"MAP1S" 2774.44208544899 0.30145115658667 0.125249743099478 2.40680059796408 0.0160929539983128 0.0611767893811832 0.0565895940244837
"TNRC6B" 3983.61391391571 -0.225391009040909 0.0936728585900819 -2.4061506442035 0.0161216152901809 0.0612725503407649 0.056677886809067
"EVI5L" 494.011980302311 -0.292357335826251 0.121534059427763 -2.40555887956677 0.0161477496033661 0.0613586679935052 0.0567572586851956
"IPPK" 827.772764536395 0.159470431065286 0.0662973899818396 2.40538022852738 0.0161556467473138 0.0613682072212737 0.0567655067467457
"RFT1" 1540.52386037038 0.151389672987697 0.0629388650403414 2.40534481978125 0.016157212369122 0.0613682072212737 0.0567655067467457
"SC5D" 9048.79708915534 0.275027815709187 0.114380785971293 2.40449314431371 0.0161949099786405 0.0614938728877116 0.0568854235577346
"NMB" 264.806464897028 0.416602484029505 0.173272672981742 2.4043172928567 0.0162027032917347 0.0615012951864728 0.0569002703755966
"NELFB" 2954.66027348999 0.237966718395216 0.0990420323217283 2.40268412124465 0.0162752391133679 0.0617633429293629 0.0571424218342147
"NBEAL1" 424.656848957383 -0.459415231084345 0.191269661234842 -2.40192421588634 0.0163090867778192 0.0618784908608684 0.0572486623659686
"ACYP2" 80.1232804729949 0.327984553203336 0.136561249054296 2.40173955257931 0.0163173213767469 0.0618964313676598 0.0572649681576375
"C1orf86" 1264.74548846476 0.268945594719214 0.112006250029814 2.40116595857486 0.01634292267033 0.0619437581697699 0.0573075845426943
"DPM1" 2808.00622672792 -0.227797106365941 0.0948693748958374 -2.40116588325845 0.0163429260342527 0.0619437581697699 0.0573075845426943
"FKBPL" 401.711744113686 0.213292298005606 0.088829390342929 2.40114558010793 0.016343832873841 0.0619437581697699 0.0573075845426943
"SYS1-DBNDD2" 10.9995933786472 -1.13516109979525 0.472750198152323 -2.40118587836001 0.0163420329968696 0.0619437581697699 0.0573075845426943
"PDZRN3" 316.608429976352 -0.40746234521834 0.169701140417555 -2.40105837954752 0.0163477281868883 0.0619452228828776 0.0573086476584522
"LOC100630918" 58.9391249923514 -0.497246983305539 0.207111890894971 -2.4008615881823 0.0163565219993139 0.0619652445012635 0.0573268787295813
"ALDH3A2" 4402.63220641822 0.144974211108195 0.0603885179217453 2.40069165625261 0.0163641189155116 0.0619807241652955 0.0573409077922407
"ATG13" 4043.06303293796 -0.144887760424293 0.0603656129619082 -2.40017044995003 0.0163874391173946 0.0620557379190229 0.0574100139830728
"TFPT" 505.485758295998 -0.229627401895519 0.0956785182588375 -2.39998911013977 0.0163955596021756 0.0620731737544088 0.0574258524463468
"ZNF791" 727.496186006286 -0.185601960451009 0.077345846224892 -2.39963707826468 0.0164113338536017 0.0621195728669563 0.057468485579535
"FLRT3" 83.0588335721524 -0.789667680108199 0.32910155374403 -2.39946506215036 0.0164190465985165 0.0621354445123708 0.0574828767682098
"ZNF195" 4619.92768767017 -0.172013427870954 0.0717009870000938 -2.3990384939991 0.0164381865199698 0.0621941371704298 0.0575372592671343
"PHB" 11789.4332602125 0.209594691640741 0.0873709286303704 2.39890653477483 0.0164441114392078 0.0621941371704298 0.0575453726477564
"SIVA1" 1933.96358648315 0.255985255715394 0.106713634061189 2.39880553190244 0.0164486476973341 0.0621941371704298 0.0575486239831729
"TMEM132B" 486.234707241824 0.320422121053842 0.13359754279462 2.39841328179538 0.016466274926163 0.0622442933505913 0.0575976650234608
"NUBP2" 1609.70491245163 0.281868479523693 0.117576597053153 2.39731788968402 0.0165155883765866 0.0624071483733431 0.0577574960456078
"CFP" 37.0846667996972 0.607084780571788 0.253253150001375 2.39714601997445 0.0165233375394336 0.0624097135047414 0.0577592741244793
"RPL18" 24062.4025576871 0.246812763555671 0.102961060778645 2.39714666582828 0.0165233084135702 0.0624097135047414 0.0577592741244793
"IARS" 24016.6115570741 0.18215898857975 0.0760062564360024 2.39663150273857 0.0165465548904435 0.0624840385103507 0.057827762699263
"MTHFS" 209.853173609358 0.318920009557907 0.133100522754956 2.39608382414134 0.0165713001093423 0.0625507231409728 0.0578888815293293
"RARRES3" 39.3039431850421 0.619426285159806 0.258509273022251 2.3961472558336 0.016568432474991 0.0625507231409728 0.0578888815293293
"C10orf11" 11.9240771908455 -0.943330771385633 0.393806507858509 -2.39541691810884 0.0166014761414362 0.0626512312528674 0.0579816003416097
"GEMIN2" 1064.56154692725 0.146029796798002 0.0609652816294696 2.39529438550832 0.0166070257168468 0.062658780082328 0.0579882880907362
"DDX59" 737.509261176399 0.212925474962121 0.0888969378713115 2.39519470592289 0.0166115414670385 0.0626624258673286 0.0579913637998101
"NRG2" 10.251702579755 -1.10353002679669 0.460758774773654 -2.39502769608413 0.0166191098735564 0.0626775829326564 0.0580050927417893
"GCN1L1" 11869.3700873372 0.231658669268679 0.0967319501157257 2.39485163890042 0.0166270915582023 0.0626942918343665 0.0580202578126771
"ATG10" 457.608501053636 -0.185796510902378 0.0775994837817504 -2.39430086190951 0.016652083188725 0.0627751177906793 0.0580947594998729
"ZNF543" 387.485535337041 -0.204520534891799 0.0854243333590919 -2.39417185770794 0.0166579415490213 0.0627837959236595 0.0581024922328565
"FNDC7" 48.7335751337682 -0.53007667631143 0.221415182992431 -2.39403942018534 0.0166639577064354 0.0627930649625209 0.0581107718575892
"ZNF480" 2729.15794291963 -0.214896130565255 0.0897676209563723 -2.39391584934279 0.0166695728031256 0.0628008190922705 0.0581176495850231
"GORASP1" 1145.40012592694 0.178522982009856 0.0745846669926378 2.39356142767894 0.0166856870484328 0.062834709716944 0.058148416594735
"GPR173" 367.02648788827 0.300683183453501 0.125620746275213 2.39357902551189 0.0166848866173163 0.062834709716944 0.058148416594735
"ATP2C1" 6393.58437492193 0.178502982781104 0.0745816019206205 2.39339164330488 0.0166934113617984 0.0628503911668136 0.0581626304577706
"CARM1" 7869.91711274095 0.18943211612142 0.0791734224097658 2.3926225538288 0.0167284403023772 0.0629688454367093 0.0582719512192415
"SLMO1" 191.430475604678 0.332257102517775 0.138952037131464 2.39116395395789 0.0167950509646493 0.0631958260455849 0.0584811033013385
"SPTLC1" 5029.14381381863 -0.191703516177669 0.0801748773015969 -2.39106716005976 0.0167994795305274 0.0631958260455849 0.0584811033013385
"TAF15" 16521.8341065601 -0.198825806845752 0.0831527836689694 -2.39109020856446 0.0167984249101128 0.0631958260455849 0.0584811033013385
"MLLT10" 4295.04073708205 -0.181659729088709 0.075986638024716 -2.39067991177108 0.0168172073761885 0.0632475864970984 0.0585284037489103
"SLCO2A1" 58.6021351901905 -1.31420009502251 0.549734181630573 -2.39061011473663 0.0168204043618374 0.0632475864970984 0.0585284037489103
"PRX" 410.552303355626 -0.288535392028557 0.120715879073133 -2.39020246751262 0.0168390869077624 0.0633043526979636 0.0585806350908071
"RELT" 224.186116741398 0.365263846887539 0.152870783118009 2.3893633527446 0.0168776010342347 0.0634356330973768 0.0587018196861087
"GRM5" 12.9177680600876 -0.889075121521222 0.372128886597214 -2.38915911541031 0.0168869869172563 0.0634574003910692 0.0587216628766144
"MGAT3" 278.744704476777 -0.394999917951732 0.165372040490073 -2.38855320875987 0.0169148587826107 0.0635364012264255 0.0587941681491953
"ZFY" 932.840500177661 -0.237168590093982 0.0992941429704741 -2.38854561808853 0.0169152082114082 0.0635364012264255 0.0587941681491953
"PHF21B" 1280.60398140824 0.230377471355686 0.0964680439736686 2.38812213730144 0.0169347127555814 0.0635961325222364 0.0588491412116196
"SLC17A6" 30.9859710330989 -0.689785018307109 0.288877832040534 -2.38780876135322 0.0169491588306384 0.0636368460221375 0.0588865156759593
"EHMT2" 8930.17006013837 0.263220349349002 0.110250987689439 2.38746477347174 0.0169650285116218 0.0636828861033749 0.0589288188274361
"CLEC2D" 195.891215351312 0.295001607577969 0.12356946050656 2.38733426826208 0.0169710527048195 0.0636919567285041 0.0589369122448172
"USP19" 3375.21943320491 0.159051944560964 0.0666434550823535 2.38661012344601 0.0170045137527071 0.0638039714750885 0.0590402638543393
"ZNF638" 11196.9197391033 0.241106252076729 0.101048364583953 2.38604803817892 0.017030526300457 0.0638879964530956 0.0591177146643801
"PLEKHH2" 358.59892844485 -0.389165509562067 0.163145187441747 -2.38539374445858 0.0170608501043072 0.0639745640912148 0.0591972167386075
"RSC1A1" 762.836962951643 -0.202032823434043 0.0846940003945947 -2.38544433481427 0.0170585037620963 0.0639745640912148 0.0591972167386075
"DYNLL1" 10757.4582609628 0.158633479369876 0.0665210170429465 2.38471217701709 0.0170924883005322 0.06406598481053 0.0592940983576192
"SMARCD3" 113.749026106471 -0.385331411159375 0.161595207221828 -2.38454727577667 0.017100150705803 0.0640810996731577 0.0593077835566046
"SERPINI2" 10.6408488322296 0.901132049896569 0.377992178786867 2.38399654931664 0.0171257629537673 0.0641498449365178 0.0593708001226431
"TUBA4A" 2513.40134753043 0.180585524286352 0.0757489599105026 2.38400005095402 0.0171255999993259 0.0641498449365178 0.0593708001226431
"MUM1L1" 51.0920065923819 0.474995052035124 0.199265893359884 2.38372480119947 0.0171384133482575 0.0641836124841193 0.0594017481116881
"EFCAB10" 49.6454942742198 0.446030587683295 0.187129701383406 2.38353711028177 0.0171471555051455 0.0642027324046317 0.0594191396457627
"COL8A2" 86.3148774548828 -0.476097001353582 0.199768579491601 -2.38324266291136 0.0171608779838194 0.0642404876858242 0.0594537779270043
"CCDC91" 1102.96984611008 0.243338228592917 0.102125641173764 2.3827339128171 0.0171846105695654 0.0643156911161983 0.0595230736054812
"C10orf105" 55.4476708012632 -0.471881063007209 0.19808969294501 -2.38215858680847 0.0172114835274238 0.0643922395478106 0.0595933092089499
"VARS2" 1939.13659426954 0.171857594443797 0.0721442081986864 2.38213986589884 0.017212358583104 0.0643922395478106 0.0595933092089499
"GFOD1" 205.068824049426 -0.289483891080522 0.121554919976689 -2.3815069857809 0.0172419637329204 0.0644893279112237 0.0596828573215474
"HNF1B" 14.5512534774371 -1.31351080168951 0.551648205491924 -2.38106602833632 0.0172626174301111 0.0645529015274689 0.0597413879566144
"ATPAF1" 2716.72455520724 0.235953158962838 0.0991323635204541 2.38018292496531 0.0173040457462324 0.0646667281126138 0.0598587913780121
"FOXJ3" 3469.03563539318 -0.127956923232572 0.0537577585464061 -2.38025034325258 0.0173008799349844 0.0646667281126138 0.0598587913780121
"SLC35E1" 2045.30942650626 -0.098215323007719 0.0412652598983582 -2.3800970416674 0.0173080793687191 0.0646681128413474 0.0598597654993593
"UPF3B" 2910.50152443579 -0.236045499616163 0.0991871170437287 -2.37979998463003 0.0173220374042655 0.0647041649363073 0.0598925217188658
"VPS8" 2041.94427168233 -0.158518058651607 0.0666116232664961 -2.37973571094967 0.01732505877727 0.0647041649363073 0.0598925217188658
"AGAP1" 2396.23198764213 0.140380804193666 0.0589974564007261 2.37943824628918 0.0173390479968054 0.064714057656598 0.0599004496902349
"AKAP14" 20.8006866527117 -0.896564070893435 0.376807711181648 -2.37936763046027 0.017342370384806 0.064714057656598 0.0599004496902349
"C17orf51" 681.586365161016 0.272053861262925 0.114338435730352 2.37937365090877 0.0173420871083315 0.064714057656598 0.0599004496902349
"GMEB2" 1255.09725597079 0.201002441727157 0.0844743943966413 2.37944815305061 0.0173385819405005 0.064714057656598 0.0599004496902349
"SLC10A3" 265.185611361669 0.289328856462962 0.121613334293328 2.37908826482061 0.017355519668817 0.0647494387644328 0.0599328919472525
"C3orf33" 164.690752130093 0.286027863541839 0.120244488041383 2.37871912634699 0.0173729078219218 0.0647848685988673 0.0599777389867438
"GATS" 640.923455823024 -0.230851917856133 0.097051533021757 -2.37865297608829 0.0173760254228864 0.0647848685988673 0.0599777389867438
"CIZ1" 3272.95738538599 0.176014324932161 0.0740064445735547 2.37836482952807 0.0173896112293237 0.0648218320613347 0.0600116499140451
"ACOX3" 286.557100515476 -0.290857820759103 0.122312187806303 -2.37799540647343 0.017407042762435 0.0648731122921737 0.0600588149290415
"PDXK" 2922.92113308621 0.158748319768861 0.066764590934581 2.37773223121235 0.0174194702491813 0.0649057255759914 0.0600886980227975
"PRMT5" 7760.08433388234 0.18127853570098 0.0762483708025838 2.37747421738797 0.0174316615576899 0.0649252014505758 0.0601061088441339
"UCHL5" 2021.21693397703 -0.237487597483515 0.0998910616860429 -2.3774659461518 0.0174320525023071 0.0649252014505758 0.0601061088441339
"CPLX2" 78.8853633661602 -0.574884104343793 0.241813540243308 -2.37738591381341 0.0174358356727709 0.0649255943824293 0.0601061629912245
"NOS1AP" 392.145860258035 -0.440842779221207 0.18545085364721 -2.37714073864463 0.0174474297122444 0.0649550662463018 0.0601331375305999
"CBX1" 12321.5892840308 -0.161091429128913 0.0677759369354782 -2.37682334487341 0.0174624489220725 0.0649915892091857 0.0601663300185188
"SIRT6" 520.928124962934 0.293839210602153 0.123629228158268 2.3767778459798 0.0174646028780093 0.0649915892091857 0.0601663300185188
"OTUB2" 157.511239109128 0.281764266599553 0.118573367090656 2.37628629019305 0.0174878884000319 0.0650508179128029 0.0602335430773119
"MBD3" 3592.24816900113 0.24047014832978 0.101218739545156 2.37574731132174 0.0175134516853595 0.0651321837062011 0.0603085707291659
"VDR" 56.6328798206022 0.636641703087522 0.268017152353087 2.37537671562455 0.0175310477088306 0.0651838913756731 0.0603561361991116
"ILKAP" 944.317193278853 0.171084756356086 0.0720293085882331 2.37521030965491 0.017538953767772 0.0651930875513472 0.0603640260087225
"MIR600HG" 1108.67852030895 0.231503098227255 0.0974680442477031 2.37516921586031 0.0175409066426249 0.0651930875513472 0.0603640260087225
"NAPRT1" 898.285454328934 0.259276938022051 0.109187714161323 2.3745980947909 0.0175680674149907 0.0652802909164903 0.060444457092681
"GOLPH3" 5402.74866705268 0.0981214689243829 0.0413252431216613 2.37437124412103 0.0175788659652904 0.0652929307282216 0.0604555351606473
"NETO1" 1217.98919946851 0.360827689439503 0.151963995443644 2.37442881378645 0.0175761249820954 0.0652929307282216 0.0604555351606473
"MOCS1" 1225.17548855795 -0.191297819543355 0.0805785657724657 -2.37405341866637 0.0175940048853768 0.0653258096541471 0.060485352979011
"SUCLG2-AS1" 22.0174258289417 0.600453486656737 0.252925816077018 2.37403004552882 0.0175951186646352 0.0653258096541471 0.060485352979011
"BAX" 4678.0095401476 0.220283436366142 0.0928079929882033 2.37353949022626 0.0176185089235897 0.065398897505688 0.0605527124874946
"FUBP1" 11140.659347624 0.137139440760049 0.0577827587451914 2.37336263858225 0.0176269481013957 0.0654027200046321 0.0605556266170687
"SLC43A3" 1405.3328752524 0.217458199539289 0.091621595445126 2.37343825418898 0.0176233393692333 0.0654027200046321 0.0605556266170687
"SH2B2" 172.272873922936 0.420593179252517 0.17723450440603 2.37308858487833 0.0176400326605784 0.0654237681911452 0.0605744901134025
"TMEFF1" 389.001289984829 -0.468853598304496 0.197570393930005 -2.37309643908794 0.017639657546745 0.0654237681911452 0.0605744901134025
"CHMP3" 209.007417182084 -0.329534992479797 0.138885792511978 -2.37270484273168 0.0176583685461983 0.0654780168692681 0.0606244053768125
"CXCL14" 30.7426460706863 -0.813475005992048 0.342901297496745 -2.37232991514058 0.0176762993879795 0.0655307411582089 0.0606729088717351
"TMEM101" 607.245927491078 0.223415995092931 0.0941893854766785 2.37198697031789 0.0176927146317079 0.0655778257627905 0.0607161904139101
"CXADRP3" 13.6141917241677 -1.01389401587834 0.427513126062846 -2.37160909003129 0.017710817550242 0.0655898412066229 0.060726065591352
"IL20RB" 194.997698258887 0.501607164015501 0.211491400052868 2.37176151791567 0.0177035133127639 0.0655898412066229 0.060726065591352
"INTS8" 2422.86863205782 0.211143177873352 0.0890214644898821 2.37182323480367 0.0177005566336585 0.0655898412066229 0.060726065591352
"XPR1" 5000.68576464818 -0.156240259420763 0.0658781937014119 -2.37165366325784 0.0177086813592527 0.0655898412066229 0.060726065591352
"C17orf85" 4229.42908684691 0.23301072615437 0.098254103088643 2.37151140593235 0.0177154998923544 0.0655934217910288 0.0607290686039154
"CEBPZ" 15960.2247822852 -0.22591271087695 0.0952893450300399 -2.3708076785052 0.017749264092006 0.0657046568002253 0.0608317420674251
"ARRB2" 1999.94705176447 -0.14838570564952 0.0626167549599784 -2.36974441975412 0.0178003852445136 0.0658662756459113 0.0609807485915761
"GNB2" 3942.81201267747 0.230932699551328 0.0974493598446924 2.36977133476681 0.0177990895891073 0.0658662756459113 0.0609807485915761
"TTPA" 16.9088522879719 -0.788993719297983 0.333029980347437 -2.36913721243612 0.0178296374246598 0.0659606913442883 0.0610678478903011
"BANK1" 51.2042683965821 0.644161428398543 0.271912083320355 2.36900626310019 0.0178359514203088 0.0659702255131222 0.0610763616569235
"FAM102A" 1891.11247288075 0.177491602112614 0.0749259476252289 2.36889365751378 0.0178413825003672 0.0659764907125016 0.0610818490152056
"CLN3" 726.198267270245 0.247016991856105 0.104287066973317 2.3686253629063 0.0178543284570092 0.0659942174059982 0.0610973219492981
"NGF" 12.3467000590354 -0.923578719891946 0.389932266725236 -2.36856192396804 0.0178573907640452 0.0659942174059982 0.0610973219492981
"NPDC1" 556.821976971753 0.290692005661221 0.122728320286302 2.3685813101906 0.0178564549088016 0.0659942174059982 0.0610973219492981
"DLGAP5" 8484.46638566753 -0.177576814714807 0.0749776016907263 -2.36839817106035 0.017865297526625 0.0660017934115827 0.0611037106283013
"NAV3" 138.543964980273 0.765456821031023 0.323200581240057 2.36836461770618 0.0178669180193698 0.0660017934115827 0.0611037106283013
"ARMCX2" 5761.45062399319 0.213440096977026 0.0901334718692504 2.36804477349598 0.0178823716807992 0.0660126757845993 0.0611119127910976
"CHPF" 2359.67195225767 0.344218391404464 0.145367791411588 2.36791374527979 0.0178887058486961 0.0660126757845993 0.0611119127910976
"IER5L" 23.2062667157546 -0.888242787373747 0.375124589482174 -2.3678607382147 0.0178912688753869 0.0660126757845993 0.0611119127910976
"IL18BP" 374.490995185368 0.300209145130862 0.126781381687571 2.36792769675496 0.0178880313127915 0.0660126757845993 0.0611119127910976
"OTUD1" 229.544952198688 0.219930543259185 0.0928761929885579 2.36799696652381 0.0178846825384144 0.0660126757845993 0.0611119127910976
"SLC25A42" 211.635751493978 0.244380760095502 0.103208332995022 2.36783942733858 0.0178922994012296 0.0660126757845993 0.0611119127910976
"FBN1" 498.486520648437 -0.387040677534227 0.163480715923092 -2.36750050517461 0.0179086955850034 0.0660593631127559 0.0611548222095771
"LRRK1" 69.3186908564894 0.46519922913905 0.196501653782138 2.36740617793893 0.0179132612352895 0.0660624010544811 0.061157322864928
"SNAPC2" 540.253441730518 0.329104656495332 0.139028007524014 2.36718242860876 0.0179240952843034 0.0660885501564521 0.0611812186918649
"BRK1" 5840.36552420607 0.140466169402217 0.0593413086706407 2.36708917529675 0.0179286123485146 0.0660914016288738 0.0611835468252838
"LRRC25" 11.0499256582732 -1.04098666794262 0.439910449681066 -2.36636040061638 0.0179639475699909 0.0662078351567054 0.0612910221410682
"RBM12" 13603.8753588376 -0.174603342111037 0.073790915823126 -2.36619020327047 0.0179722085057791 0.0662244560553172 0.06130609675031
"CADM2" 395.486648357979 -0.414205532183179 0.1751280902269 -2.36515759206033 0.0180224001410695 0.0663955450939985 0.0614641667059903
"GAS2L1" 212.242851551552 0.459148542134497 0.194159098978879 2.36480569053549 0.018039532876167 0.0664447972868459 0.0615094480671871
"URB2" 3857.16072059411 -0.174588987516191 0.0738463027850845 -2.36422110426162 0.0180680256721378 0.0665358625815439 0.0615934362336082
"TMA7" 6461.10557852223 0.248432234129823 0.105089790017009 2.36399971956947 0.0180788262702529 0.0665617516110625 0.0616170891509538
"POLR2B" 10063.0674942112 -0.121411551482906 0.0513681356466918 -2.36355767937482 0.0181004088097403 0.0666273179998238 0.0616774716255012
"ARMC6" 3007.70580696406 0.318842687841608 0.134921468012045 2.36317238864569 0.0181192389675546 0.066682727690892 0.0617284515243148
"DLEU2" 96.4547274661624 -0.601546296458934 0.254588093066528 -2.3628218005535 0.0181363880221098 0.0667319287499637 0.0617736837115157
"C9orf169" 31.2559386251769 0.554517391791483 0.23470153520172 2.36264918895775 0.0181448365575284 0.0667491028519705 0.0617892683967573
"LEMD3" 2926.97687423938 0.156013697486153 0.0660385082393766 2.36246550150155 0.0181538309898481 0.0667682775614122 0.0618067049961666
"LINC00491" 198.598007785345 0.381555365011908 0.161513220955924 2.36237852699397 0.0181580911417677 0.0667700356210721 0.0618080192182125
"TGFB1I1" 127.383049562051 -0.458130061098625 0.193944292039302 -2.36217346889377 0.0181681386841421 0.0667930696230415 0.0618290282779017
"ZNF155" 467.904472116625 -0.201860945675622 0.0854643467494492 -2.36193165165593 0.0181799936250518 0.0668227373426326 0.0618561779258
"TMOD1" 60.3462501375543 -0.548202994779325 0.232184870386615 -2.36106251827047 0.0182226582941777 0.0669587081907322 0.0619814155990319
"TUBB2B" 15354.2175874702 0.209992509431295 0.0889413013452195 2.36102357684451 0.0182245719302406 0.0669587081907322 0.0619814155990319
"PHF2" 884.495814628332 -0.182827881743303 0.0774745472652195 -2.35984446759561 0.018282598388542 0.0671579259157971 0.0621655103774082
"ONECUT2" 147.884002161819 -0.328301531558317 0.139133353500038 -2.3596177573498 0.0182937737998682 0.0671849974335079 0.0621902551040054
"MCU" 2893.33395107646 0.145218928553943 0.0615478998339344 2.3594457153821 0.0183022583942278 0.0672021775565097 0.0622058437199639
"IER3IP1" 1411.26373663101 -0.244833184287786 0.103789720728383 -2.35893480172775 0.0183274754343428 0.0672807759030749 0.0622782839359968
"TCN2" 2777.25666450961 0.195759572829909 0.0830004138192912 2.35853731110447 0.0183471153131084 0.0673388718789222 0.0623317456783074
"KATNBL1" 1432.46645352325 -0.22578842112504 0.0957522640914409 -2.35804785680491 0.0183713243946544 0.0674137104267779 0.062400704575754
"PARP3" 47.6932019972904 0.436704670860379 0.185204486573801 2.35795945843007 0.018375699679431 0.0674157527308134 0.0624022802651431
"ERMP1" 2270.1722709881 -0.168143981003293 0.0713131237512781 -2.35782661252838 0.0183822766135009 0.0674258697973705 0.0624113303025736
"NIF3L1" 2574.47788233383 0.113928360466191 0.0483223417882343 2.35767465420997 0.0183898022913742 0.0674394619135686 0.062423596969486
"ST8SIA2" 79.3603525492545 -0.433817741060505 0.184021706456068 -2.35742700910162 0.0184020725999064 0.0674704443777253 0.062451960489025
"GTSF1" 15.5548117799032 0.907493763153364 0.385002667381455 2.35711032685972 0.0184177739980093 0.0674999755368189 0.0624786660353477
"MRPL36" 674.235506173015 0.319421172388149 0.135509977013679 2.35717826412077 0.0184144046182456 0.0674999755368189 0.0624786660353477
"BST1" 49.3244576889187 0.464396204937445 0.19709796459569 2.35616946065409 0.0184644922053354 0.0676571493136138 0.0626238326198812
"LINC00638" 20.3826016140563 0.766421191917712 0.325300518648844 2.35604048558266 0.0184709044697368 0.0676666004375874 0.0626322656557239
"HSF1" 2469.23961867035 0.243324510115186 0.103286866184987 2.35581269044789 0.0184822345403388 0.0676940598703611 0.0626573671603411
"SIAH2" 890.649540467176 0.17781629208987 0.0755185665564327 2.35460364514459 0.0185424718841514 0.0678865198346763 0.062834876049225
"SNX22" 144.629483581031 -0.379033551377591 0.160970930713205 -2.35467080732047 0.0185391212130827 0.0678865198346763 0.062834876049225
"C5" 14.8466391478689 -1.03119405312688 0.437994664944906 -2.35435299938319 0.0185549810945811 0.0678900800505149 0.0628372252988637
"NCLN" 4342.82829548321 0.307392137538941 0.13056032422178 2.35440697142251 0.0185522868382778 0.0678900800505149 0.0628372252988637
"SEPW1" 4593.11115223813 0.221193481334109 0.0939476770269127 2.35443268353239 0.0185510034234391 0.0678900800505149 0.0628372252988637
"SPA17" 300.947536715502 -0.230486196591361 0.0979022410169694 -2.35424842370473 0.018560202432808 0.0678951126706988 0.0628415682540363
"BSPRY" 198.072094532687 0.256584945643562 0.10900578127316 2.35386547985542 0.0185793333356968 0.0679510152700211 0.0628929947035236
"DPH7" 1370.33703682353 0.187770645330071 0.0797770051649654 2.35369383623506 0.0185879138140693 0.0679683161709983 0.0629086926155413
"FAM86B1" 181.829136665355 -0.273319787979123 0.116149061489805 -2.35318120072037 0.0186135611502936 0.068048003426648 0.0629821324690953
"CLDN11" 130.430914467402 -0.291800637767925 0.12402837040459 -2.3526926687503 0.018638031385704 0.0681092540019081 0.0630515591025279
"C17orf59" 117.118396874175 0.419606079730801 0.178389638131059 2.35218863677792 0.0186633075008964 0.0681733976041436 0.063123681973564
"TCF7L1" 8052.72177813255 0.198346075079422 0.08432959702697 2.35203394860274 0.0186710707908143 0.0681876466158533 0.0631365543443517
"MIER3" 3456.08323977827 -0.278913680447925 0.118603886862143 -2.35164030308817 0.0186908393061681 0.068235214358476 0.0631799560160671
"RPRM" 441.00407354658 -0.270882907578296 0.115189882315658 -2.35162066435651 0.0186918260245604 0.068235214358476 0.0631799560160671
"BTBD3" 4250.75660676393 -0.170039878258859 0.0723118437786159 -2.3514803298259 0.0186988782473577 0.0682468465120638 0.0631904053290287
"GDPGP1" 68.1661069422686 -0.412485853343639 0.175429040652058 -2.35129743519349 0.0187080727339695 0.0682662910387553 0.0632080881824967
"IFI35" 62.0563626982766 -0.477688144571656 0.20321634657044 -2.35063838432937 0.0187412373786171 0.0683731772436673 0.0633067332497263
"WAPAL" 7404.0519984423 -0.17459092197996 0.0742959396152087 -2.34993894530705 0.0187764906719456 0.0684876376699438 0.0634123903853133
"SEC23IP" 4918.65585665083 -0.121928056128064 0.0518984218309793 -2.34935961107169 0.0188057343208756 0.0685659714375749 0.0634977111862962
"IL21R" 45.4113223267894 0.75133913899187 0.319831816485962 2.34916947052654 0.0188153409195362 0.0685868322513922 0.0635167052539739
"BBC3" 1143.85191650606 -0.383459456016987 0.163241641781234 -2.34902964606834 0.0188224081031945 0.0685984295321626 0.0635271205581479
"B4GALNT1" 54.0862362140588 -0.42229900516436 0.179793688400393 -2.34879771877151 0.0188341355838362 0.0686270030128058 0.0635532570018026
"METTL14" 1661.48011000322 -0.16237005181483 0.0691651986209947 -2.34756864799263 0.0188963906862611 0.0688396370563874 0.0637498450007633
"PNMAL1" 2709.96366305448 -0.152817488920101 0.0651000888146444 -2.34742366258838 0.018903746364973 0.0688512215216252 0.063761177485577
"CH25H" 19.2908371256318 0.891864808196122 0.380001592449134 2.34700281766715 0.0189251116645535 0.06887466430291 0.063794131712095
"COX6A1" 6306.74020331039 0.243264809134441 0.103643627319431 2.34712751209195 0.0189187790236784 0.06887466430291 0.063794131712095
"RYR3" 53.2338584600435 0.551626006130227 0.235035022737282 2.34699492741908 0.0189255124353357 0.06887466430291 0.063794131712095
"B2M" 2866.65106144805 -0.320930610030904 0.136804726834215 -2.34590293374746 0.0189810499060183 0.0690625422590369 0.0639678221801048
"CRTAP" 4931.48340138185 0.200924697912788 0.0856563028910269 2.34570826817504 0.0189909653126083 0.069084381131009 0.0639877213510777
"TMEM125" 957.631909302779 0.213453500996098 0.0910076498978511 2.34544569863833 0.0190043466220625 0.0691188164948273 0.06401928758623
"MED28" 3738.99448301267 -0.189779765381028 0.08093677077348 -2.34479042797704 0.019037777091277 0.0692037751617287 0.0641105199351427
"SUPT16H" 27570.698429313 -0.101672787681391 0.0433617524724676 -2.34475734683343 0.0190394661810647 0.0692037751617287 0.0641105199351427
"C12orf56" 74.3057197226469 0.378178090637128 0.161314603226931 2.34435124329768 0.019060212096862 0.0692580263049848 0.0641601150211258
"PCDHGA12" 50.409785122356 0.59254261955786 0.252757618867797 2.34431160655848 0.0190622380092852 0.0692580263049848 0.0641601150211258
"CCT3" 26731.2780099621 0.168311277537339 0.0718118926697311 2.343779996322 0.019089427864217 0.0693425431100589 0.0642380789170466
"WDR5" 5013.23889726982 0.134121919900328 0.057228145660486 2.34363560713684 0.0190968186780118 0.0693551197164412 0.0642493979732181
"HSPE1" 8601.73589135 0.214577217535442 0.0915657104113234 2.34342328117738 0.0191076914987656 0.0693803343725234 0.064272424661882
"MSH2" 13474.9652989843 -0.125195936821942 0.0534306228538223 -2.34314949246349 0.0191217197018296 0.0694169935463911 0.0643060531456554
"COPS8" 3386.67529883098 0.131108176513398 0.0559656591628008 2.34265402167448 0.0191471291929686 0.0694806616182258 0.0643779344878021
"SYNRG" 2925.69781441926 -0.168897598705686 0.0721212186060245 -2.34185725047604 0.0191880523296747 0.0696005497900301 0.0644883477707247
"TAP2" 837.759948125443 -0.202105105896347 0.0863010621128898 -2.34186116541619 0.0191878510668389 0.0696005497900301 0.0644883477707247
"LCLAT1" 963.837684536602 -0.226046004729538 0.0965291139226085 -2.34173914525693 0.0191941248587185 0.0696018818725687 0.0644889123773253
"RLIM" 3883.39091568482 -0.166297235256978 0.0710157003523667 -2.34169675764433 0.0191963046809526 0.0696018818725687 0.0644889123773253
"MITD1" 914.443846698638 -0.248205639988201 0.105998743616793 -2.34159039550048 0.0192017754054248 0.0696074215620882 0.064493710488031
"ATP5G2" 9993.02706217972 0.187630048040772 0.0801528347646852 2.3409034576459 0.019237140806763 0.0696926911148357 0.0645717114309061
"ATP6V0E2" 564.156715628151 0.341214289145666 0.145759271743848 2.3409439760738 0.0192350532307215 0.0696926911148357 0.0645717114309061
"ZNF83" 1023.6317999922 -0.305864318986222 0.130656485800357 -2.34098075661994 0.01923315840794 0.0696926911148357 0.0645717114309061
"GALNT1" 5796.87354317776 -0.16202212464892 0.069225946205828 -2.34048263012805 0.0192588342437316 0.0697569675295114 0.0646309300640501
"EDIL3" 5742.18633031851 0.289086178632693 0.123563311998399 2.33957939421726 0.0193054677826759 0.0698828641040314 0.0647465698980053
"MBNL2" 70.0193289376636 -0.385217065633379 0.164646435044651 -2.33966235302277 0.0193011805567008 0.0698828641040314 0.0647465698980053
"TENM2" 124.961744977092 0.701059415268136 0.299648815199352 2.33960349485023 0.0193042222009281 0.0698828641040314 0.0647465698980053
"ARHGAP5" 5735.67846115959 -0.275658609547426 0.117843147780052 -2.33919930636889 0.0193251209755838 0.0699110011686386 0.0647716344631227
"RASSF3" 2453.10525037535 0.118468682776082 0.0506442987379891 2.33923039173642 0.0193235129890384 0.0699110011686386 0.0647716344631227
"TSC22D1" 5844.58857732035 0.111499423538867 0.0476641177564362 2.33927383506036 0.0193212659449516 0.0699110011686386 0.0647716344631227
"NCDN" 3168.54564381967 0.304166717912233 0.130077197473159 2.33835540602724 0.0193688190233726 0.0700403791558008 0.06489083131014
"SNORD80" 276.927110863346 0.306303089059214 0.1309889345449 2.33838904120729 0.0193670757076908 0.0700403791558008 0.06489083131014
"ILDR1" 34.4505414877167 0.502824061246266 0.215041052296618 2.3382700925063 0.0193732414490632 0.0700420242764207 0.0648920205917183
"AKIRIN1" 22250.387269351 -0.14119098680851 0.0603942313452221 -2.33782239898777 0.0193964631551606 0.0700972693021915 0.0649425337203425
"ECSCR" 43.3332912244102 0.539761279745907 0.230878435044956 2.33785922726307 0.0193945519677796 0.0700972693021915 0.0649425337203425
"PTPRS" 6715.40652392853 0.171718373790474 0.0734571933977119 2.33766586834807 0.0194045880810455 0.070112279570769 0.0649561053808225
"PMEL" 4282.80743288737 -0.206291154710752 0.088255475081143 -2.33743180829389 0.0194167428195731 0.0701418411575083 0.0649831581588985
"KAT6A" 3162.41777895569 -0.239095776147612 0.102315093429131 -2.33685733095892 0.0194466036315284 0.0702353397117434 0.0650694451210999
"MIR1914" 31.1270348729565 0.660088656811991 0.282492939286152 2.33665541687522 0.0194571084679014 0.0702589062982881 0.0650909432788633
"SH3BGRL2" 1664.50968467224 -0.184399786191214 0.0789245249376724 -2.33640666620213 0.0194700568531193 0.070291285007151 0.0651206052483575
"RSU1" 3362.17789216328 0.135915880715806 0.0581783973797449 2.33619155626871 0.0194812601836512 0.0703173517240193 0.0651444194026349
"RCAN2" 122.870527890294 -0.370907402163846 0.15881984806783 -2.33539703428904 0.0195226892168487 0.070452484757614 0.0652692757262373
"SOWAHD" 72.0599845981514 0.333918300301721 0.14302504798266 2.33468406416619 0.019559931362757 0.0705580360192299 0.0653663898117774
"TMEM55B" 1379.06911237197 0.195298511797655 0.0836491302892617 2.33473451693168 0.0195572939129346 0.0705580360192299 0.0653663898117774
"MYLPF" 31.7710252629662 1.02106647761803 0.437517544724463 2.33377264507431 0.0196076298947715 0.0707012046900116 0.0655120685531276
"ZNF471" 236.639482577501 0.263036979706544 0.112727341826923 2.333391131589 0.0196276263027785 0.0707588553704824 0.065565148667196
"MTURN" 406.09087163618 -0.170693138894296 0.0731570903879504 -2.33324122090032 0.0196354885004579 0.0707727468328059 0.0655776812929255
"SNORD45A" 43.4961708733315 -0.702330879771314 0.30106570462245 -2.33281595674296 0.0196578068235692 0.0708387266101838 0.0656384784560952
"DSC2" 3615.32564017554 -0.21603389386998 0.0926236765163364 -2.33238305793095 0.0196805485740045 0.0709062050051991 0.0657006637266516
"LINC00641" 922.88502587249 0.372685565462456 0.159805911623222 2.332113760229 0.0196947073523047 0.0709282667477736 0.0657204269187762
"SCO2" 306.458309390413 0.3139357215669 0.134612831363122 2.33213816534361 0.0196934238460175 0.0709282667477736 0.0657204269187762
"NAT2" 46.8564556087549 -0.748545924080449 0.32113108403229 -2.33096688953718 0.0197551056621575 0.0710732902709859 0.0658531039979233
"PSMB1" 8887.55425382956 -0.123247306724598 0.0528722370057983 -2.33104013947966 0.0197512432286828 0.0710732902709859 0.0658531039979233
"TEX14" 157.864553890648 -0.42658872289876 0.183009245620858 -2.33096815109838 0.0197550391350737 0.0710732902709859 0.0658531039979233
"THUMPD2" 987.765872485738 -0.173988616577082 0.0746377683264575 -2.33110689773138 0.0197477236732484 0.0710732902709859 0.0658531039979233
"ZNF251" 849.397656461144 -0.399419912572755 0.171337893595333 -2.33118257842078 0.0197437343811845 0.0710732902709859 0.0658531039979233
"SLC1A5" 17430.7420019887 0.260240446918674 0.111660382074331 2.33064263335078 0.0197722114546927 0.0711203384313661 0.0658963571230765
"CNTN1" 1276.02495698185 -0.228215110348811 0.0979285700760995 -2.33042420788404 0.0197837415486929 0.0711473158078272 0.0659210135062336
"NDUFAF3" 379.592173772637 0.258186236724027 0.11079984532506 2.33020394538071 0.0197953745597863 0.0711631573819363 0.0659350128083896
"PHKA2" 1820.36752854963 0.145364685046053 0.0623832391011382 2.33018815855942 0.0197962085591191 0.0711631573819363 0.0659350128083896
"WDR45" 700.160207562128 0.184707206360953 0.0792813845895248 2.32976766636033 0.0198184339656186 0.0712285491101445 0.0659952610076141
"DNMBP" 3662.71581312143 -0.136068163856628 0.0584165775669117 -2.32927311944581 0.0198446014629614 0.0713080794274618 0.0660686084599512
"LSM10" 955.602072120244 0.246925341426985 0.106018105732809 2.32908652461021 0.019854482415756 0.0713290664566048 0.0660877138453935
"PHLDA3" 1296.84687782866 0.431732005761062 0.185409936418636 2.3285267990506 0.0198841479248939 0.0714211083349089 0.0661726524809673
"CYP27B1" 173.909027835099 -0.38498582583343 0.165347220598717 -2.32834773054792 0.0198936467397076 0.0714406915261998 0.0661904567435443
"NMNAT3" 38.5339290378292 -0.700429271008222 0.300872846010407 -2.32799097790299 0.0199125827434552 0.0714941500412767 0.0662396465990584
"PDIA5" 1086.33834885264 0.184451914478248 0.079242238052636 2.32769693298827 0.0199282021234351 0.0715356812295898 0.0662777854236572
"FAM132A" 32.1622180593943 -0.644520749167153 0.276903232724824 -2.32760283375837 0.0199332028415344 0.0715390857825672 0.0662805998611588
"PTPDC1" 306.876461482341 -0.241817573961205 0.103922071580562 -2.32691256326375 0.0199699194088742 0.0716562921228181 0.0663888506457968
"PITRM1-AS1" 31.7692640738538 0.588660071929539 0.2530110861922 2.32661770197043 0.0199856215287279 0.0716980618711974 0.0664272095561094
"CDK20" 108.855041331298 0.282091972167363 0.121260702135956 2.32632639592573 0.020001144904159 0.0717246012874309 0.0664649585088425
"STIL" 3108.81416628799 -0.166490666231862 0.0715826932190533 -2.32585082713186 0.0200265100525949 0.0717863976585807 0.0665353897082672
"ZNF697" 2154.92956282963 -0.277612600806131 0.119403924406623 -2.32498724129651 0.0200726424394715 0.0719371558315937 0.0666747735747092
"RAB6A" 6178.12366228482 0.162055671064687 0.0697107859484605 2.32468575500641 0.020088769535416 0.0719517125629974 0.0667005679850212
"TEX10" 6031.68072405921 0.161812551642965 0.0696052200047795 2.32471862931909 0.0200870104745115 0.0719517125629974 0.0667005679850212
"RPPH1" 18.5026367608446 1.07809282794379 0.46387107109696 2.32412171208331 0.0201189716729408 0.0720446908547864 0.0667869484124215
"GFRA1" 218.239172314063 0.533362323011456 0.229516530595703 2.32385145256043 0.0201334569757575 0.0720819406712682 0.0668211301417173
"PRKAB2" 3435.14648478784 0.240230000145665 0.103418083317222 2.32290129965751 0.0201844553034758 0.0722498730591162 0.0669764558884469
"SNORD55" 28.800977878781 0.83383955049028 0.358991675208429 2.32272670391634 0.0201938387718812 0.072268807962455 0.066993658508337
"WRN" 3324.94540550065 -0.169493159591381 0.0729785681298194 -2.32250596215967 0.0202057077585683 0.0722966284494863 0.0670190980416213
"GLT8D1" 1284.1666218876 0.139754848099303 0.0601804881416183 2.32226178974202 0.0202188436702601 0.0723143164819229 0.0670347946623711
"TNS4" 21.9442134761951 -0.771375046915871 0.332162355577669 -2.32228316653872 0.0202176933504684 0.0723143164819229 0.0670347946623711
"LOC100288842" 112.333528813042 -0.366149297246389 0.157683393544107 -2.32205363555909 0.0202300477671289 0.0723397332957046 0.0670580058335289
"IQSEC2" 1037.75063496525 0.777016564517569 0.334658523927202 2.32181913491794 0.0202426764758346 0.0723702329899522 0.067085928644675
"MMP24" 1889.71355333671 0.272591527114702 0.117430063142314 2.32130955072677 0.0202701431460554 0.0724537572586477 0.0671630038945312
"LRIT3" 19.13817967211 -0.717984713417152 0.30940742310448 -2.32051547507542 0.0203130087637317 0.0725922786872308 0.0672910593472956
"CRYL1" 89.8802767809125 0.499077067405505 0.215108747931596 2.32011516130534 0.020334648380697 0.0726549043741801 0.0673487606945485
"LINC00574" 21.9598514274832 0.644570595541174 0.27783349177344 2.31998882289825 0.0203414819840003 0.072664614112817 0.0673574104551143
"ROCK2" 2919.39202618121 -0.21723781314341 0.0936452370499526 -2.31979564564005 0.0203519347524689 0.0726872458264386 0.0673780383981923
"ISCA2" 915.603352817016 0.179847018453155 0.0775430906230088 2.31931713074886 0.020377847242709 0.0727650718492687 0.0674498288195393
"EPHX2" 433.749240967072 0.181585197979518 0.07831443140637 2.31866840783509 0.0204130227728456 0.0728759361035018 0.0675522433764735
"FAM160B2" 332.195876437966 -0.273784693606008 0.118148862547544 -2.31728590273845 0.0204881627224403 0.0731032083597836 0.0677759060732835
"HEATR3" 1175.21184254332 -0.157392937021916 0.067921749996402 -2.31726857788932 0.0204891058663311 0.0731032083597836 0.0677759060732835
"LINC01106" 36.0585795696743 -0.608991760944204 0.262828134488325 -2.31707218913147 0.0204997996810903 0.073126583869462 0.0677972230746506
"TRG-AS1" 58.1018676093375 -0.493627327494161 0.213057838955848 -2.31687005703863 0.0205108113164182 0.0731363084185107 0.0678055291633104
"ZZZ3" 3728.55408905286 -0.137013943016483 0.0591362415928536 -2.31692003627503 0.0205080880965195 0.0731363084185107 0.0678055291633104
"ALG12" 972.610708357478 0.279421645405348 0.120623766223981 2.3164725671598 0.0205324805871939 0.0731987908494185 0.0678631024006819
"CTH" 1530.4202568952 -0.406296936768568 0.175413785839521 -2.31622010108301 0.0205462542100997 0.0732183229360315 0.0678805010701865
"LCP1" 195.962679621454 0.836118831935803 0.360975997148176 2.31627265674561 0.0205433863020771 0.0732183229360315 0.0678805010701865
"STRN" 5204.94392995126 0.164791093058873 0.0711732535068122 2.31535141277616 0.0205937082342268 0.0733726186008153 0.0680231927885827
"IARS2" 6194.49298662532 -0.113376399254969 0.0489741006174201 -2.31502769475344 0.020611416475999 0.0734208931532054 0.0680675821331908
"HLX" 12.8999108682349 -0.965721596055787 0.417167404198461 -2.31494979314434 0.0206156798838898 0.0734212654166212 0.0680675821331908
"TROVE2" 999.113807348405 -0.279539143809098 0.120798442590053 -2.31409559440889 0.020662479032367 0.0735582586887288 0.0682079847884095
"FAM120AOS" 1827.1203134746 0.163801820717729 0.070793590050437 2.31379452011161 0.0206789961102508 0.0736022172037032 0.0682483872451265
"VWF" 32.5551197300439 -1.0097532941566 0.436504965138866 -2.31326874789469 0.0207078678270369 0.0736901226806106 0.0683295394648494
"TMEM182" 194.264892385104 -0.33782684026736 0.146093165891138 -2.31240686863541 0.0207552722060517 0.0738439289652633 0.068471797513513
"OGDH" 4138.17778197133 0.32842565852862 0.142037321067628 2.3122490346903 0.0207639635003895 0.0738599660761388 0.0684863083905756
"PLA2G16" 3072.34437080301 0.3296182345961 0.142568284365719 2.31200253311989 0.0207775437187606 0.07389338372502 0.0685169351982444
"SERPINB6" 872.35278908511 0.308559070631844 0.133482606184428 2.3116050806314 0.0207994564029603 0.0739564155766086 0.0685750211723142
"MPV17" 1106.75430442029 0.177364840276634 0.0767411477271412 2.3112091170081 0.0208213070303402 0.074019201432466 0.0686328785871999
"ANKMY1" 23.0972393952209 0.680538766009014 0.294481200833861 2.31097524759469 0.0208342221412855 0.0740502028754286 0.0686612642103014
"TCEB3" 4953.96440338554 -0.133353089423348 0.0577092683984527 -2.3107742157224 0.0208453294252493 0.0740747676476148 0.0686836814643592
"ABCB8" 817.947943012895 0.246967131879582 0.106914737751804 2.30994470054168 0.0208912158707907 0.0741972803066199 0.0687958375303724
"COA3" 1319.35966307045 0.211798832305716 0.091693865857011 2.30984734176219 0.0208966072527611 0.0741972803066199 0.0687958375303724
"LOC101929679" 17.2238287955181 0.800957883847667 0.346757957034092 2.30984716457111 0.0208966170660765 0.0741972803066199 0.0687958375303724
"NLRP2" 70.3210166560777 0.608163902157968 0.2632774027397 2.30997379884993 0.0208896047455909 0.0741972803066199 0.0687958375303724
"WRB" 1383.17642354151 0.231559258979581 0.100266446125716 2.30943917857873 0.0209192230744646 0.0742626109303436 0.0688560521827952
"KIAA1598" 1089.86225135508 0.224226992548186 0.0970961019788132 2.30933052901664 0.0209252468072084 0.0742690605417083 0.0688616723519395
"SRGAP1" 621.971428353868 0.238985517827371 0.103540389410285 2.30813810135847 0.02099145660082 0.0744890803680153 0.0690653121487899
"TPRKB" 1333.13295890423 -0.257351996931685 0.111517774982622 -2.30772176876546 0.0210146165122694 0.07455627811648 0.0691272560488136
"BCKDK" 2007.71307847029 0.203287266674117 0.0881293994793037 2.30669070565784 0.0210720687652898 0.074745087800367 0.0693019552837422
"ZNF542P" 2250.98412304518 -0.181836016164856 0.0788448182278553 -2.30625195481287 0.021096558043166 0.0748169215938232 0.069368196005909
"UBXN2A" 1158.79667597236 -0.147037627157439 0.0637631631659208 -2.30599643833269 0.0211108313503625 0.0748525038480217 0.0694008249255478
"ACTR3B" 889.19743885109 0.158057742046752 0.0685492930071445 2.30575305904729 0.0211244344890429 0.0748856960782257 0.0694312377087331
"RDH13" 357.180808868574 0.315085448873291 0.136658256623773 2.30564516669298 0.0211304673325562 0.0748920438243219 0.0694367612407006
"SLIT3" 18.8141710748508 -1.01329216585357 0.439582832611304 -2.30512224472961 0.0211597279917604 0.0749806981064911 0.0695185956302606
"EPHX1" 1834.60145571958 0.274943016954112 0.119286198128474 2.30490217030802 0.0211720530418845 0.0750093165565782 0.0695447671876107
"ORAOV1" 695.644016022745 -0.181067549844884 0.0785606737456161 -2.30481157062362 0.0211771288044951 0.0750122455687311 0.0695471208206906
"SH3BGR" 226.74813897337 0.276494139752825 0.119972741663212 2.30464133702137 0.0211866688500801 0.0750159349938456 0.0695498178671148
"TUBB4B" 13047.3989004613 0.20017252777676 0.0868536349615146 2.3047109987447 0.0211827644914266 0.0750159349938456 0.0695498178671148
"ZNF771" 137.013417613341 0.555956918660324 0.24126724431017 2.30431992643639 0.0212046911984096 0.0750646918822383 0.0695946602302873
"AFMID" 675.208871130966 0.237482857027408 0.103077507231002 2.30392510846423 0.0212268479711399 0.0751184421445958 0.0696437699874568
"OBSL1" 4291.59827034713 0.24869443324378 0.107945083489763 2.30389773395622 0.0212283849472861 0.0751184421445958 0.0696437699874568
"ANGPT1" 160.746356092573 0.93824652445855 0.407274276609936 2.30372154182757 0.0212382797957924 0.0751383950931703 0.0696617048164152
"SGPP1" 501.654390351939 -0.435457340904208 0.189029714903852 -2.30364491173094 0.0212425845513263 0.0751385669543408 0.0696617048164152
"CIB2" 1751.85921099801 0.1945744989352 0.0844780254898887 2.30325576156475 0.02126445709744 0.0752008665060507 0.0697191016302009
"HIST1H2BJ" 246.955737031538 0.887686055421006 0.385476861556374 2.30282578268628 0.0212886472678469 0.0752713356432142 0.0697840720179226
"SRSF10" 13983.9269754915 -0.250231879786886 0.108678915198358 -2.30248783151882 0.0213076768722352 0.0753235337409771 0.069832102879959
"HNRNPA1" 40947.3796512077 -0.132877628517016 0.0577199617801614 -2.30210874052738 0.0213290406366117 0.0753839606403891 0.0698877622338269
"WDR78" 16.0549805986008 0.660192944154248 0.286861665840844 2.30143313927674 0.0213671605587141 0.0755035733593954 0.0699982914894712
"ANAPC16" 3230.47969089155 0.236300848596307 0.102679055796694 2.30135393009638 0.0213716337171905 0.0755042668887894 0.069998572023005
"OPA1" 7157.85000925588 -0.165817298266206 0.0720746110816634 -2.30063396496623 0.0214123295194002 0.0756329062295901 0.0701174682168536
"SLC25A22" 1989.95872530821 0.306205268388045 0.133101532887102 2.30053900767447 0.0214177019841511 0.0756367495155439 0.0701206684701717
"C5orf28" 284.73707001362 0.368493565948123 0.160199650829218 2.30021453880046 0.0214360685443095 0.0756739783805432 0.0701537319982662
"CEMIP" 84.6213391673312 -1.41506819657349 0.61522404739506 -2.30008596472305 0.0214433502728878 0.0756739783805432 0.0701537319982662
"SMURF2" 1923.04833848377 -0.136035317080129 0.0591445053870505 -2.30004995713285 0.0214453899307725 0.0756739783805432 0.0701537319982662
"TMEM161A" 975.121566217896 0.221612571442591 0.0963510305531034 2.30005398147195 0.0214451619628123 0.0756739783805432 0.0701537319982662
"PAPOLB" 9.25249204297704 -1.08226403243304 0.470706112175089 -2.2992351372537 0.0214915907682526 0.0757915588139694 0.0702760481895269
"ZNF865" 495.433758375743 0.394129690742202 0.171415266788843 2.29926830979243 0.0214897081720357 0.0757915588139694 0.0702760481895269
"ZDHHC12" 855.987790296598 0.245100835338757 0.106604642175889 2.29915724433801 0.0214960118839931 0.0757920099460783 0.0702761011469725
"TMCO3" 1708.72610913588 0.126513913503566 0.0550283106277947 2.29906955274879 0.0215009901091322 0.0757944247976477 0.0702779750463215
"IFFO2" 444.739999234995 0.280724314175105 0.122125745283658 2.2986497525405 0.0215248359479983 0.0758633367590262 0.0703415060865147
"C19orf44" 245.061860083557 0.271981917394604 0.118368668883847 2.29775260598305 0.021575873603105 0.0760043154028782 0.0704711260760588
"CASP9" 1416.63297140212 -0.123856046103236 0.0539038987262181 -2.29771962752287 0.021577751716281 0.0760043154028782 0.0704711260760588
"EDNRA" 132.645471166354 -0.312172428087525 0.135858340400573 -2.29777890092796 0.0215743762160429 0.0760043154028782 0.0704711260760588
"TMEM206" 716.33629560933 0.178611919418965 0.0777630278905359 2.29687454647972 0.0216259273974406 0.0761588115448667 0.0706140085343363
"POLR2F" 1792.56162151399 0.230707891007398 0.100449610986984 2.29675245867595 0.0216328950125849 0.0761681548767797 0.0706223055106977
"C4orf33" 177.041619272068 -0.283092642737046 0.123292839649925 -2.29609962379693 0.0216701858135722 0.0762386329917904 0.0706861877877184
"PHF23" 4603.5084137328 0.115926213046583 0.050485944450723 2.29620767339974 0.0216640100145688 0.0762386329917904 0.0706861877877184
"PWARSN" 2332.25421889595 -0.358006257844506 0.155918807825869 -2.29610694717682 0.0216697671822081 0.0762386329917904 0.0706861877877184
"RBBP8" 3671.06553518842 -0.210558632361524 0.0916979159760818 -2.2962204769893 0.0216632783004032 0.0762386329917904 0.0706861877877184
"RAB4A" 1433.05683147665 0.157355437040651 0.0685414138984537 2.29577168153809 0.0216889394177857 0.0762894075476368 0.0707328985019119
"ACYP1" 199.922108995934 0.327450613445031 0.142638319357464 2.29567072102421 0.0216947157575356 0.0762945242995086 0.0707372767618481
"KIAA1467" 1439.92912144641 -0.145895748688498 0.0635583546173629 -2.29546138453122 0.0217066969709643 0.0763214555517633 0.0707618805628861
"GRINA" 2326.92125466792 0.161637006384328 0.0704479235474501 2.29441831987365 0.0217664818531752 0.0765164218709587 0.0709422781380096
"FAM155B" 1098.53630454797 0.235898634303798 0.102843568867362 2.29376165084311 0.0218041933282338 0.0765830134487351 0.071002186340527
"LEAP2" 30.437820871368 0.572162532279675 0.249448416997715 2.29371081671332 0.021807115022476 0.0765830134487351 0.071002186340527
"PENK" 21.8032552631915 0.629834458379251 0.274578887346501 2.29381969045726 0.0218008579149074 0.0765830134487351 0.071002186340527
"ZCCHC14" 1350.29234947728 0.178909568612877 0.0779903609992692 2.29399590309056 0.0217907340695031 0.0765830134487351 0.071002186340527
"ZNF609" 5637.01950457041 0.176034646896386 0.0767404561812645 2.29389627917489 0.0217964572035607 0.0765830134487351 0.071002186340527
"CBFA2T3" 16.9527443199469 -0.809946998919039 0.353205747552205 -2.29313085795504 0.0218404723056019 0.0766849041533604 0.071096285485324
"POLR2D" 2894.99092150214 -0.139379312377495 0.0607864501999724 -2.2929339008771 0.021851810711717 0.0766945225695412 0.0711041042297555
"TRAF6" 816.001683033322 -0.131501289686701 0.0573525933756172 -2.29285690405426 0.0218562446497882 0.0766945225695412 0.0711041042297555
"ZDHHC6" 1581.66453221745 0.216637483166339 0.0944826765056934 2.29288046421171 0.0218548878317405 0.0766945225695412 0.0711041042297555
"LMBRD2" 249.241295173315 -0.378414045137313 0.165065773949315 -2.29250459428076 0.0218765427437374 0.0767352445058493 0.071141125750833
"MGC72080" 141.367975046992 0.307891426239729 0.134300861454144 2.29254989808726 0.0218739316762987 0.0767352445058493 0.071141125750833
"AVPI1" 244.882538109115 0.236149191278807 0.103041124500989 2.29179555660362 0.0219174432081842 0.0768634371071285 0.0712596064689975
"NUDT4" 79.1206660798411 0.353491879728415 0.154251496774947 2.29165931688923 0.0219253097399002 0.0768757533561467 0.0712706584332453
"ZSCAN2" 2722.62745991841 -0.173505567969258 0.075716788209536 -2.29150723468493 0.0219340939244028 0.0768912816007558 0.0712846882195808
"DAB2" 269.348557316464 -0.554278815545617 0.241923101905644 -2.29113636184196 0.0219555281751042 0.0769511404413917 0.0713398159889231
"MIR4442" 115.197355544398 0.357797907642414 0.156183477886468 2.29088193248265 0.0219702432200117 0.0769846137913418 0.0713701157448698
"SAMD9L" 3.73861407931398 -2.32595501005312 1.0153371064619 -2.29082045288216 0.0219738002092767 0.0769846137913418 0.0713701157448698
"LSM6" 1531.81296738349 -0.2359577943654 0.103024512579575 -2.29030731092418 0.0220035083103944 0.077073399942798 0.071452060163654
"VTI1B" 2917.44338552335 0.123644804398019 0.0539995185139631 2.28973901621081 0.0220364502236249 0.0771734759468109 0.0715443452098668
"STK39" 840.965985638606 -0.313178047473163 0.136779138671584 -2.28966237479477 0.0220408961205024 0.0771737366345397 0.0715443452098668
"BLOC1S1" 879.38549421362 0.293928062436758 0.1283786455484 2.2895401426084 0.0220479883098814 0.0771832610792478 0.0715528082782441
"PM20D2" 385.271415099908 0.307048142322814 0.134181147647861 2.28831059880794 0.0221194397259851 0.0774099963225932 0.0717700918015795
"TARS2" 1964.4441156539 0.124826545908731 0.0545548552086257 2.2880923325958 0.0221321446693154 0.0774318038034272 0.0717967133091212
"GPATCH8" 4571.40144216128 0.149089066677111 0.0651654147766339 2.28785571592141 0.0221459249345538 0.0774646639180925 0.0718268116295733
"FKBP10" 8684.38016305602 0.146504330788663 0.0640598403700366 2.28699181800005 0.0221963006715013 0.0776024354733338 0.0719530734767839
"LOC100129034" 374.180982463671 -0.424533708766031 0.185636024787405 -2.28691445667519 0.0222008166338054 0.0776024354733338 0.0719530734767839
"TSEN54" 942.45317812438 0.281208549217864 0.122966088687251 2.28687886408327 0.022202894617413 0.0776024354733338 0.0719530734767839
"ZNF101" 933.458553247009 -0.206671833626235 0.0903661074741779 -2.28705030462103 0.0221928870491268 0.0776024354733338 0.0719530734767839
"MPZ" 136.795384029555 0.258561653824305 0.113080632627711 2.28652464896932 0.0222235837921291 0.0776440032191268 0.0720054946831088
"CSNK2A1" 10159.8309420882 0.0815573489910144 0.0356867900191325 2.28536522750546 0.0222914211588932 0.0778348000670689 0.0721959669445762
"FLVCR1" 8744.78552579427 0.211149039837356 0.0923897894035769 2.28541531700019 0.0222884867219302 0.0778348000670689 0.0721959669445762
"CCDC30" 20.2759538287981 0.667169334114624 0.291950641268155 2.28521277164051 0.0223003546824267 0.0778505955237416 0.0722102412428325
"AFF1" 6921.04184509209 -0.160976113287802 0.070462865093805 -2.28455248127506 0.0223390819562435 0.0779549620192772 0.0723062920531363
"KIF14" 3441.24210193158 -0.17894897148518 0.078328066194229 -2.28460857237868 0.0223357898361082 0.0779549620192772 0.0723062920531363
"METTL7A" 1770.83239655413 0.593428204854871 0.259805843633597 2.28412185251607 0.022364370637256 0.0779969575721289 0.0723441137767198
"MSS51" 59.7511451375297 0.396441304856363 0.173553816495815 2.28425575916921 0.0223565043016456 0.0779969575721289 0.0723441137767198
"RABL2B" 769.577070405047 0.150524705134225 0.0658999415456822 2.28414019198909 0.02236329314418 0.0779969575721289 0.0723441137767198
"STX6" 3650.45740870067 0.111965215630838 0.0490237386626277 2.28389793771874 0.0223775298705788 0.0780120285022113 0.072372007207625
"KDM7A" 1233.98064600119 -0.247355154416572 0.10831857262851 -2.28358949360329 0.022395667824822 0.0780598459584221 0.0724159879361999
"TRIM26" 1815.69658382488 0.123869268556125 0.0542454152809064 2.2834974700567 0.0224010817139794 0.0780633037067888 0.0724188161428222
"FUT8-AS1" 18.6600481031896 -0.687063340752625 0.300931296723136 -2.28312358413402 0.0224230897117349 0.0780937513850797 0.0724459241111824
"LOC100862671" 390.368276123959 0.198443161282399 0.0869172329757893 2.28312791938136 0.022422834418968 0.0780937513850797 0.0724459241111824
"LRBA" 9029.82767157758 -0.180584747681164 0.0790953286579648 -2.28312785021823 0.0224228384918061 0.0780937513850797 0.0724459241111824
"PLEKHO2" 1719.75438790104 0.200391993013466 0.0877814540160683 2.28285114731392 0.0224391379606016 0.0781342291038385 0.0724830951657092
"SORCS2" 53.2229702503275 -0.488773671111554 0.214157520266883 -2.28230916431253 0.022471093874212 0.0782300712394674 0.0725716258439632
"SMARCB1" 5724.58585497854 0.141135248698384 0.0618432893317507 2.28214330485046 0.0224808810327687 0.0782487132792782 0.0725885399710164
"CCZ1" 786.582074506938 -0.204403196256693 0.0895787988994066 -2.28182559677128 0.0224996389350631 0.0782831347575095 0.0726197126380734
"GPM6A" 284.006675564143 -0.561424034930633 0.24603371782153 -2.28189875721783 0.0224953182408874 0.0782831347575095 0.0726197126380734
"C6orf141" 213.876264029082 -0.394751953631001 0.17300596217654 -2.28172456408286 0.0225056068881527 0.0782884697543741 0.0726242824218423
"FIBIN" 14.3581084086765 -1.2653086898607 0.554609865230916 -2.28143920471714 0.0225224703630154 0.0783316965698727 0.0726640024613848
"FAM8A1" 1191.80562893575 -0.253088744269945 0.110937970972972 -2.28135364339416 0.0225275287981497 0.0783338572784191 0.0726656276679499
"C8orf82" 421.35201564567 0.44762854712166 0.196297051129545 2.28036307497177 0.0225861637129125 0.0785068190958372 0.0728400355520125
"CXorf40A" 244.915190884224 -0.239747577208352 0.105171718717235 -2.27958219312683 0.0226324800614778 0.0786523234262459 0.0729746537794698
"ZDHHC3" 3910.35960345206 0.116796390412488 0.0512405389986541 2.27937474302438 0.0226447983921591 0.0786796439313476 0.0729996188216824
"AAK1" 2155.53316921394 -0.209799076215668 0.0920495105484066 -2.27919817243721 0.0226552876953943 0.0787005999556258 0.0730186787661254
"PITPNA" 4729.92363641945 -0.14820214299947 0.0650802199575375 -2.27722252776907 0.0227729405251828 0.0790937422843946 0.0733830525426715
"INPPL1" 5665.34661564855 -0.137555723455512 0.0604099924932766 -2.27703593028623 0.0227840800957975 0.0791168666426453 0.0734041223441747
"YIF1B" 1901.96761869642 0.208523918349426 0.0915946102889546 2.2765959448006 0.0228103652687339 0.0791925641011264 0.0734739688062549
"ZNF367" 560.749947318821 -0.263521162998899 0.115810209688602 -2.27545709231917 0.0228785238423878 0.079413578433644 0.0736786373398173
"SLC35A1" 401.696817610331 0.207166846362279 0.0910602006877423 2.27505369851624 0.022902708740219 0.0794818989777522 0.0737416377883863
"EMR2" 111.091053902483 -0.33143043585705 0.145713547108696 -2.27453412831833 0.0229338915491565 0.0795744735473287 0.0738271399869336
"LANCL2" 1821.00369923618 -0.194216871351107 0.085416565199087 -2.27376119489739 0.0229803485825299 0.0796909819154571 0.0739489851219557
"MMAA" 293.127397396087 0.321263511375885 0.141292353241202 2.27375016415398 0.0229810121746682 0.0796909819154571 0.0739489851219557
"LINC00662" 173.615244150903 -0.2795458917071 0.122962334166336 -2.27342701000574 0.0230004600063532 0.0797271001280501 0.0739817215607578
"PUF60" 6556.75324952135 0.224468714861625 0.0987348666330263 2.27344931447491 0.0229991172356363 0.0797271001280501 0.0739817215607578
"TPPP3" 15.6858436936354 -0.966968550795248 0.425349992838354 -2.27334798889423 0.0230052177728659 0.0797279376839761 0.073982109322375
"DLAT" 5142.12444262222 0.167521914116136 0.0736926370372475 2.27325172298371 0.0230110149830269 0.0797323765476659 0.0739858389841215
"KLHDC2" 1772.39107603294 -0.154225185669387 0.0678502303722208 -2.2730237587009 0.0230247482347376 0.0797643063846266 0.0740150782464243
"DEPDC7" 270.61894372487 0.259599640024126 0.114240206457821 2.27240170578626 0.0230622587872512 0.0798629102844512 0.0741057959097292
"RMDN3" 1258.18934395173 0.152799809657916 0.0672413053628129 2.27240992472493 0.023061762829414 0.0798629102844512 0.0741057959097292
"CCDC13" 14.8374855185245 0.722056495079101 0.317834754379898 2.27179842710357 0.0230986879127158 0.0799697910689267 0.0742041924217639
"SEC11A" 9423.93714977501 -0.147899258238196 0.0651039377401705 -2.27174059468509 0.0231021827603674 0.0799697910689267 0.0742041924217639
"DEDD" 1767.75100051536 0.178690057453998 0.0786662349970241 2.27149624563522 0.0231169539888849 0.0800052353890951 0.0742366916140639
"BAG2" 2049.65284694809 0.235549021916489 0.103724195924099 2.27091682724496 0.0231520133958662 0.0801108672070996 0.0743343171096095
"CCNB1" 10703.2676128274 0.153327076023037 0.067530945578225 2.27047133295993 0.0231790007204965 0.0801607802696608 0.07439442383583
"TTLL12" 4955.64929110073 0.241863892736319 0.106526671966301 2.27045385227871 0.0231800602286518 0.0801607802696608 0.07439442383583
"EIF5" 14446.8282866737 0.222732039395877 0.0981118240320173 2.27018549082516 0.0231963309577618 0.080201337001239 0.0744316701729951
"CHAC2" 617.250510165111 0.299176455704696 0.131799235802598 2.26994074649103 0.023211178428171 0.0802242223819363 0.0744521235329828
"PNCK" 205.671148344707 0.645694039640574 0.284455914696986 2.26992657308037 0.0232120385140439 0.0802242223819363 0.0744521235329828
"ROMO1" 1467.00761505001 0.262267690457618 0.115552940016799 2.26967561724946 0.0232272718640489 0.0802611582477821 0.074486009109354
"NDUFA12" 1639.19060081312 0.199741906213905 0.0880616162092854 2.26820622664025 0.0233166401261551 0.0805542005454289 0.0747575716584965
"QSER1" 15786.5066288422 -0.253877589984892 0.111944089494797 -2.26789633227301 0.0233355259550973 0.0806036734907626 0.0748030904335187
"SLC22A2" 19.8482312368479 0.630200169146364 0.277888705785649 2.26781497781515 0.0233404861232555 0.0806050356064071 0.074803960548497
"TUBBP5" 630.963147446218 0.198654787418563 0.0876132171651383 2.26740660651837 0.0233653982854425 0.0806752867849015 0.074868761648112
"NKAPP1" 48.259037584156 -0.439698241551594 0.193959371789514 -2.26696053660535 0.023392636575429 0.080743799316709 0.074931554538926
"ZNF217" 5629.92487468022 -0.133912564475492 0.0590721612281705 -2.26693186251041 0.023394388439162 0.080743799316709 0.074931554538926
"EIF2D" 1869.15460219311 0.171477853016694 0.07564934135552 2.26674614668251 0.0234057376341515 0.0807671798657762 0.0749528579316044
"NCOR2" 7221.31154643665 0.233692578373195 0.103127729732065 2.266049868259 0.0234483301426469 0.0808983428450826 0.0750741840449104
"CLDN4" 680.779667919161 -0.39489466369937 0.174300682329434 -2.26559447973362 0.0234762233885587 0.0809642114949439 0.0751345211747664
"QTRT1" 1371.00268398991 0.226108363343412 0.0998011646238812 2.26558842469967 0.0234765944625931 0.0809642114949439 0.0751345211747664
"PPIB" 14917.827187139 0.254884520720551 0.112515135616299 2.26533540864904 0.0234921047380713 0.0810018783292795 0.0751690812256698
"TSEN2" 603.667396983939 -0.157536274845804 0.0695763174921961 -2.26422266259599 0.0235604234011764 0.0812057232964406 0.0753725676644011
"C16orf13" 1199.95676784179 0.340069595711183 0.150210806310638 2.2639489399179 0.0235772554017831 0.081247875632067 0.0754112936407473
"CACNA1D" 76.8826797994393 0.427591237903506 0.188882378900887 2.26379633924389 0.0235866437889986 0.0812509139935234 0.0754133172257617
"SOWAHC" 750.021861117293 0.210978513528195 0.0931972400662646 2.26378499382799 0.0235873419177981 0.0812509139935234 0.0754133172257617
"COX18" 686.521734264879 -0.224282354981376 0.0990788014592073 -2.26367650474372 0.0235940185904594 0.0812580577830609 0.0754195497079121
"PRKRIR" 4038.6369660615 -0.157555097502892 0.0696065044255903 -2.263511130218 0.0236041992818089 0.0812772643107185 0.0754369782335696
"LARP7" 2216.61594753589 -0.304900521798331 0.134719117918656 -2.26323128082261 0.0236214358923002 0.0813207545325015 0.0754769453686676
"CCKBR" 280.4266355058 -0.694158577310924 0.306912920962854 -2.26174439034106 0.0237132004110427 0.0816207525943748 0.0757549858545805
"CLINT1" 6999.63558980664 0.13682094804787 0.0605025112923169 2.26140940475714 0.0237339169244767 0.081660216212183 0.0757908147744398
"LOC645752" 38.797413520022 -0.668867258177016 0.295766028926048 -2.26147424910741 0.0237299055302559 0.081660216212183 0.0757908147744398
"HS6ST3" 127.938330527247 0.284681406949488 0.125902158675601 2.26113205638513 0.0237510808594528 0.0817033479136358 0.0758304470745867
"WIPF3" 774.099898494569 -0.231614946792803 0.102462834879941 -2.26047763624921 0.0237916228807459 0.0818157231670994 0.0759446881631493
"GLI4" 187.418550068565 0.328933479452322 0.145533097805975 2.26019705765391 0.0238090234006047 0.081854819691193 0.075985028872424
"ERMARD" 370.48932003525 -0.172947784547154 0.0765228365685945 -2.26008068051848 0.023816243948825 0.081863701454937 0.0759928711919108
"EIF2AK2" 2063.67855779712 -0.2481201668625 0.109801714477791 -2.25971122620936 0.0238391791038529 0.0819106399181432 0.0760356384292021
"ZSWIM6" 619.959355534053 -0.162305992935312 0.0718255596357026 -2.25972472415842 0.0238383408348838 0.0819106399181432 0.0760356384292021
"FAM86B2" 26.1450405333109 -0.543205997090857 0.240470036836789 -2.25893422829864 0.0238874764599094 0.0820606167392956 0.0761744552151498
"RUFY2" 621.068569699667 -0.240460337463872 0.106459402281677 -2.258704560708 0.0239017685912988 0.0820937398270018 0.0762047993816109
"AIPL1" 37.3065270134591 -0.596162745774968 0.263961020382457 -2.25852569031283 0.0239129047683723 0.0821160126008257 0.0762250714634589
"DDHD2" 1182.75597817358 -0.47091123717853 0.208535371918522 -2.25818398502927 0.0239341912882432 0.0821571481630655 0.0762776843413168
"TMEM68" 777.39476391942 0.213220900050667 0.0944252562056116 2.25809183494697 0.0239399345874265 0.0821608874818094 0.0762807502312367
"COPA" 8613.57410240511 0.125190789022452 0.0554505896821882 2.25769986829673 0.0239643774583455 0.0822287890475475 0.0763433861762069
"LRRC24" 30.8392169626355 -0.646758386602396 0.286540364595314 -2.2571283718293 0.0240000545128204 0.0823032172434598 0.0764265208977119
"TCF3" 10037.2830079571 0.177718803424843 0.0787343775764661 2.25719449235811 0.0239959244234194 0.0823032172434598 0.0764265208977119
"LOC101927621" 17.4987452171628 0.727795261738608 0.32246634950407 2.25696499141044 0.0240102623944436 0.0823062470507782 0.0764285168078518
"PIBF1" 539.333747855608 0.251378580531905 0.111375826369717 2.25702999228434 0.024006200739454 0.0823062470507782 0.0764285168078518
"LOC441455" 30.1668970453428 0.498005032999425 0.220763297943801 2.2558325484257 0.0240811200967449 0.082517099027161 0.0766387771840152
"MON1A" 421.775283720509 0.31491856716176 0.139612481513387 2.2556619848603 0.0240918080669771 0.0825377022345069 0.0766575001796076
"PPFIBP2" 263.783180307141 -0.361469975492874 0.160260870968375 -2.25550986531331 0.0241013437552822 0.0825543505346821 0.0766725500043414
"CBX7" 252.198035716158 -0.419603250101749 0.18607471904772 -2.25502557386175 0.0241317235986657 0.0826423760253819 0.0767538912067609
"STX16-NPEPL1" 45.0988009004879 -0.593758303367773 0.263330544047649 -2.25480225059017 0.0241457439599453 0.0826743529613798 0.0767831770255067
"FAM179B" 802.127009009639 -0.2201971061697 0.0976671028194115 -2.25456781058458 0.0241604698338862 0.0827087326832318 0.0768146942466761
"CILP2" 232.7449672135 0.348758197377278 0.15473823601266 2.25385920354388 0.024205026892928 0.0828452006141433 0.0769410239190622
"GSPT2" 3128.19814695069 -0.181269380059755 0.0804395188969628 -2.25348662629308 0.0242284830323167 0.0828612242255946 0.0769542540906989
"LMO2" 34.0776957638659 -0.565764129411288 0.251058864575055 -2.25351186212407 0.0242268936522024 0.0828612242255946 0.0769542540906989
"PLEKHA4" 491.650105741194 -0.309196320765034 0.137198498407353 -2.25364216339311 0.0242186885744768 0.0828612242255946 0.0769542540906989
"RAI14" 7169.49282786269 0.195801239145552 0.0868864820820651 2.25352936905209 0.0242257910999138 0.0828612242255946 0.0769542540906989
"CTNNA1" 22795.8611855694 -0.0682468434509744 0.0303012168657336 -2.25228061808144 0.0243045441938021 0.0831052533793108 0.0771804733415443
"FUT2" 189.729968909888 -0.385784152575858 0.171298388537014 -2.25211781541365 0.0243148277572235 0.0831243162714996 0.0771977635897997
"PDE1B" 94.8012560886381 -0.484669712901353 0.215228243546181 -2.25188713579479 0.0243294052813299 0.0831580485646849 0.0772286772499676
"LOC729737" 1317.01449899473 0.369219853459275 0.163969535674669 2.25175885227754 0.0243375152827635 0.0831696660476011 0.0772390528786968
"GABRB3" 12266.2181971096 -0.203422136587414 0.0903530803880036 -2.25141340742184 0.0243593657354835 0.08319643096751 0.0772622563761608
"MED17" 2028.02234825077 -0.106587087806708 0.0473439051513668 -2.25133705100857 0.024364197807977 0.08319643096751 0.0772622563761608
"POGK" 3959.30443477271 -0.076186782794858 0.0338376862119129 -2.25153641764181 0.0243515830111354 0.08319643096751 0.0772622563761608
"PQBP1" 2064.91203602003 0.198893373369109 0.0883437388177669 2.25135788942984 0.0243628790051303 0.08319643096751 0.0772622563761608
"TYRO3" 6317.24141635903 -0.168298655125425 0.0747846847412139 -2.25044279731617 0.0244208508432077 0.0833737576457145 0.0774265211352416
"CACNG7" 2657.63903278292 -0.256864630341864 0.114173074563907 -2.24978289603725 0.0244627302849561 0.0835005878674817 0.0775438901184561
"SNORA55" 16.657933208222 -0.820084976394028 0.364602117520599 -2.24926004810627 0.0244959560598118 0.0835978365126459 0.0776337868451008
"WDR63" 25.1444388670567 0.550621885870766 0.244812000000391 2.24916215655232 0.0245021811854883 0.0836029197233496 0.0776380930751302
"CEP170" 7568.79297215488 -0.188978461649869 0.0840672200503963 -2.24794469873728 0.0245797164489188 0.0838256688750578 0.0778437043960581
"CHST15" 586.338315244211 -0.186739240811634 0.0830722553534509 -2.24791345819501 0.0245817088346083 0.0838256688750578 0.0778437043960581
"HSPB6" 35.8079871487993 0.579568899336677 0.25781562606828 2.24799756389934 0.0245763452578863 0.0838256688750578 0.0778437043960581
"WDR54" 1542.30821810468 0.33360356167996 0.148434110041066 2.24748584801475 0.0246089940173928 0.0839025068333434 0.0779146438883677
"RAB1B" 6797.33026326385 0.15776449428303 0.0702173766066759 2.24680131766744 0.0246527275246269 0.0840353836106899 0.0780376220095035
"CAMK1G" 54.4407447325643 -0.422216811836107 0.187933847758011 -2.24662463347084 0.0246640265107073 0.0840576687297348 0.0780572953205047
"CHST12" 302.729290033997 0.382389332406474 0.170217513717015 2.24647466677367 0.0246736204275608 0.0840579110436432 0.0780572953205047
"ZNF14" 612.07898066231 -0.202695282953971 0.0902265687425473 -2.24651436687504 0.0246710803526278 0.0840579110436432 0.0780572953205047
"NOP2" 4620.20553770287 0.188392498451791 0.0838658466752888 2.24635541069785 0.0246812519813403 0.0840676871461667 0.0780659583882441
"AP5B1" 442.5907590828 0.239220679221715 0.106516423301852 2.24585722845573 0.024713154273057 0.0841601129507231 0.0781513703215761
"AGPAT3" 268.624093040404 0.58003387092883 0.258324058345946 2.24537301962039 0.0247441959691453 0.0842423443858622 0.0782268995118031
"PDGFC" 146.537233073469 -0.379163116177019 0.168867304464018 -2.24533172588072 0.0247468447935358 0.0842423443858622 0.0782268995118031
"LOC100129917" 109.255400937514 0.510973082316798 0.227588337899793 2.24516373304584 0.0247576233785623 0.0842502150587773 0.0782454681817716
"SWT1" 444.102578327003 -0.274682678521154 0.122350990036153 -2.24503846221423 0.0247656635244404 0.0842576650338161 0.0782553764842389
"SCD" 84271.8577807184 0.248342495830048 0.11065286126709 2.2443386730923 0.0248106190815587 0.0843943486061345 0.0783819043222154
"ARHGEF15" 25.8293215146206 -0.713674654961269 0.318005883518942 -2.24421839955914 0.0248183527565373 0.0844043921332903 0.0783908136760634
"TGIF2" 5658.67525675759 -0.156776643544435 0.0698620979152977 -2.24408725507376 0.024826787820941 0.0844168166777529 0.0784019344606676
"AKT1S1" 3041.03223041454 0.234350042899237 0.104442320446465 2.24382263719772 0.0248438153019212 0.0844429548014676 0.078424955154444
"SPIN2B" 159.720899808441 -0.274089478102698 0.122157152545044 -2.24374481880322 0.024848824639947 0.0844429548014676 0.078424955154444
"ZNF343" 278.802181353845 -0.290248834637845 0.129358224218309 -2.24376019686241 0.0248478346517368 0.0844429548014676 0.078424955154444
"KCTD7" 752.649711763091 0.19834410305586 0.0884152923834993 2.24332349878511 0.0248759611104812 0.0845189025104764 0.0784950719059765
"PROKR2" 45.7950977702429 0.584687065160138 0.260759002067389 2.24225073928238 0.0249451715279026 0.0847377444975164 0.0786978972822144
"AMACR" 134.460444582584 -0.272797858965507 0.121694317102702 -2.24166473390277 0.0249830487688266 0.0848337647556962 0.0787862344451195
"SLC39A11" 994.796319117043 -0.230613812539274 0.102875223590259 -2.24168467869177 0.0249817587925743 0.0848337647556962 0.0787862344451195
"CYB5D1" 1276.72366987174 -0.131406748527938 0.0586271418969848 -2.24139782831024 0.025000317068418 0.084876076447279 0.0788251103773796
"AIMP2" 2144.55715577773 0.177070356331118 0.0790048772728321 2.24125854559118 0.0250093325064733 0.0848903587904788 0.0788379551093213
"ALDH18A1" 7942.12150631782 0.121567131350994 0.0542541561761452 2.2406971174025 0.0250457009605855 0.0849811271878102 0.0789370037781867
"CELF4" 47.9542252874998 0.468734676351661 0.209239616549404 2.24018130066199 0.0250791551263403 0.0850610698443598 0.0790099924387713
"DIP2B" 2914.19089847937 0.201957564399873 0.0901551587269671 2.24011101806716 0.0250837164160948 0.0850610698443598 0.0790099924387713
"FLCN" 1229.81436511444 -0.205649753346491 0.0917978086390853 -2.24024686858298 0.0250749004629797 0.0850610698443598 0.0790099924387713
"LAMC2" 903.895395030261 0.437277194758551 0.19525056596374 2.23956940969768 0.0251188905077587 0.0851639894418998 0.079105167619578
"CYP2R1" 374.9213855644 0.254540716972628 0.113665967241163 2.23937492594044 0.0251315314320161 0.0851741324440032 0.0791293571080294
"NDUFS7" 1340.23043185269 0.210131970770483 0.0938445852849526 2.23914858947303 0.0251462496306758 0.0852045137646426 0.0791567308769476
"ZNF823" 189.277216955786 -0.324504878272026 0.144927213110291 -2.23908865221244 0.0251501484778267 0.0852045137646426 0.0791567308769476
"KPNA2" 31067.2278975053 0.114663665145038 0.0512230927295678 2.23851507269202 0.0251874856124518 0.0853146337302809 0.0792586085722004
"MAP3K4" 3573.41725312496 -0.128322090532009 0.0573271881436597 -2.23841591899534 0.0251939448798073 0.0853201425106692 0.0792633004560137
"HNRNPAB" 27678.5641075104 0.127718856922974 0.0570741278313474 2.23777150481178 0.025235959541557 0.0854460356245966 0.0793798301510253
"LRRC16B" 627.018679059546 -0.235357468782636 0.105181482486588 -2.2376321688815 0.0252450519668119 0.0854604309534224 0.0793927772675965
"ZNF699" 119.569070020841 -0.274501443133934 0.122724802926117 -2.23672343804202 0.0253044211605062 0.0856449868035999 0.079563802758123
"KCNV1" 14.7349156243252 -0.764562411185448 0.341864813243359 -2.23644663494862 0.0253225292495449 0.0856898469180499 0.0796050505708846
"AFG3L1P" 693.969994533992 -0.223892626729616 0.100118513645379 -2.23627597511731 0.0253336991756049 0.0857112160303044 0.0796244753048859
"INTS5" 1513.93300210816 0.211632451900785 0.0946428393005406 2.2361168944725 0.0253441150671988 0.0857300263261788 0.0796415229037009
"LYSMD4" 700.353999742228 0.254377646925919 0.113776841392732 2.23575943761582 0.0253675332696312 0.0857599449142225 0.0796680365715937
"RAB21" 1833.36038622737 -0.208495991719444 0.0932511269546118 -2.23585492774715 0.025361275557306 0.0857599449142225 0.0796680365715937
"SDR39U1" 1274.6549719638 0.144289827224023 0.0645364106107372 2.23578946920882 0.0253655650785819 0.0857599449142225 0.0796680365715937
"HHAT" 16.5467520263364 -0.806858990274715 0.360933500370096 -2.23547825138806 0.0253859678825363 0.0858058351518851 0.0797102404247164
"ANKRD12" 1951.02467079533 -0.319673498432632 0.143028565398642 -2.23503254431487 0.0254152122585835 0.0858882383639037 0.0797863629227551
"ATP8B2" 3365.43921655736 0.169847177051097 0.0760099675053177 2.2345382142048 0.0254476810503732 0.085980358386863 0.0798710842466609
"ZBTB42" 107.182177977518 -0.385583072712073 0.172561367203245 -2.23446927293945 0.0254522121292481 0.085980358386863 0.0798710842466609
"C17orf104" 282.760022649323 -0.35576703794711 0.159261097898819 -2.23386026242978 0.0254922689165264 0.0860991994360738 0.0799810537451843
"TMEM248" 3987.8509576382 -0.0721918418554657 0.0323230732284863 -2.23344610041111 0.0255195409743514 0.086174823328462 0.0800508762691314
"CHMP6" 623.910982398266 -0.189646391434433 0.0849284220434227 -2.23301442404604 0.0255479931926341 0.0862544027199776 0.0801243725958884
"URM1" 2364.99183428695 0.261354096638117 0.117051609370291 2.23281079212954 0.0255614242982268 0.0862667529269541 0.0801507396332371
"MTFR1" 1211.81712946286 0.175793495083352 0.0787616643006079 2.23196775543499 0.0256170941264216 0.0864381077423255 0.0803095145790784
"INO80D" 3851.86009417406 -0.288334406063918 0.129188869946008 -2.2318827170206 0.0256227154469563 0.086440553888891 0.0803113560394383
"LRWD1" 1148.82333699539 0.226128266428068 0.101347010300436 2.2312277960418 0.0256660436547159 0.0865701823997621 0.0804313613174892
"SPC25" 1159.33506484109 -0.135407108079099 0.0606944062055194 -2.23096519999871 0.0256834342535026 0.086612291941038 0.0804696735686128
"AOC3" 354.349244735891 0.424577755056722 0.190317579397279 2.23089089510977 0.0256883569941673 0.0866123480471791 0.0804696735686128
"AMN1" 388.385632450287 -0.282503508362345 0.126672001783387 -2.23019692106416 0.0257343725829529 0.0867485880686241 0.080595387201985
"LPAR1" 123.459340575081 -0.328916421553362 0.147487334372073 -2.23013333960996 0.025738592064317 0.0867485880686241 0.080595387201985
"GNB1L" 367.849746848173 0.251126248130826 0.112620974468743 2.22983551079576 0.0257583649633848 0.0867880382798366 0.0806311753926308
"SP8" 1125.50701363533 -0.534675764595713 0.239785460247369 -2.22980894689831 0.0257601291824144 0.0867880382798366 0.0806311753926308
"PTPN9" 1777.02701129676 0.248101329444388 0.111288918851759 2.22934441276106 0.0257909977255991 0.0868754577080189 0.0807119611051801
"NOC4L" 1159.23208615362 0.259380845751305 0.116364088685234 2.22904547856626 0.0258108789755518 0.086892688297939 0.080726673823947
"NSG1" 1483.37538841877 -0.136991130971102 0.0614568067555478 -2.22906360097753 0.025809673329048 0.086892688297939 0.080726673823947
"WHAMM" 210.240753957367 -0.239638005483221 0.107504613908304 -2.22909507574829 0.0258075794934552 0.086892688297939 0.080726673823947
"VAMP3" 2030.03298917467 -0.10623576533213 0.0476733061171586 -2.22841195597076 0.0258530565442787 0.0870014983287639 0.0808427409069821
"BAHD1" 4466.80201291957 -0.196038214639177 0.0879784758427082 -2.22825199870094 0.0258637153210944 0.0870207795461408 0.0808602222678307
"LOC100507424" 44.1612915902067 0.444474888549251 0.199501355110555 2.22792917022014 0.0258852386196311 0.0870766011034619 0.0809116569235099
"SMAD7" 824.767784284098 0.410315850202322 0.184197168787581 2.22759042879483 0.0259078395000766 0.0871360256304728 0.0809664390566547
"FGFR1" 17275.0883553246 0.149719045908643 0.0672166578063499 2.22740985337267 0.0259198944909585 0.0871433664717924 0.0809723901916491
"SNRPC" 5960.27884717884 0.148852377515502 0.0668272209689362 2.22742133156628 0.0259191280766909 0.0871433664717924 0.0809723901916491
"TUBB8" 21.6067084063182 0.561157141054115 0.251951882125216 2.2272393296718 0.0259312828936434 0.0871650548751677 0.0809921079258392
"HPCAL1" 175.134427002695 0.429290407180598 0.192806903137296 2.22653027560379 0.0259786833829389 0.0873074987794142 0.0811235935271725
"RGS3" 490.277953113236 -0.257168517452512 0.11550569165598 -2.2264575343911 0.0259835503901123 0.0873074987794142 0.0811235935271725
"RNF114" 3661.03898652224 0.116776427794318 0.0524563000883283 2.22616592473515 0.0260030694772819 0.0873564583352872 0.081168650056849
"FTCD" 48.4037111649009 0.597288265509555 0.268335172834334 2.22590374269836 0.0260206296281134 0.0873988195309578 0.0812075753299924
"CANT1" 1399.17183511422 0.205426684621946 0.0922928191190823 2.22581438710731 0.0260266167342195 0.0874023001380847 0.0812103742182159
"MYSM1" 6135.4728128822 0.258310676933419 0.116082946551032 2.22522501890371 0.0260661361010841 0.0875017240404142 0.0813177816497254
"MBOAT7" 2379.36569377993 0.232620694892553 0.104548611873893 2.22500032016821 0.0260812166537565 0.0875357031949463 0.0813489209176992
"HESX1" 1528.28631086943 -0.217741250058288 0.0978722487087471 -2.22474963977023 0.0260980498538512 0.0875755506785573 0.0813855135590974
"FAM73A" 621.337355815895 -0.323929105166214 0.145619009894731 -2.22449737434957 0.0261149989680628 0.0875991244123469 0.0814065442626952
"FRZB" 276.412628229208 -0.55341904196974 0.248780684539755 -2.22452576249465 0.0261130911610535 0.0875991244123469 0.0814065442626952
"TBCB" 2932.31636413022 0.224751224351171 0.101044272860413 2.22428464265018 0.0261292992995781 0.0876258334810838 0.0814352102022795
"FAM89B" 484.589023261065 0.259294783103199 0.116594192340024 2.22390822303581 0.0261546197077117 0.0876820463957352 0.0814982036751626
"AP3D1" 8404.23138770384 0.156043294319724 0.0701765578555807 2.22358147917218 0.0261766157965132 0.0877391257398221 0.0815508159378191
"ASB6" 1080.45238672472 0.167658573333036 0.075415827435291 2.22312184371235 0.0262075850866749 0.087826254198967 0.0816313573746215
"CWC22" 3523.79249219769 -0.145757063237534 0.0655779377926977 -2.22265396173779 0.0262391425287231 0.0878993954210357 0.0817136989856038
"PRPF19" 8833.17953755845 0.145724339763224 0.0655728377423717 2.22232779273269 0.0262611612153005 0.0879557086122017 0.0817663087488103
"TMPO-AS1" 168.45887072446 -0.277786180525021 0.125021057485689 -2.22191514062996 0.0262890409937881 0.0880323842383035 0.0818371434175406
"C22orf39" 858.422473078007 0.133972397678433 0.0603100794249122 2.22139315610143 0.0263243441744346 0.0881338843268479 0.0819310548105598
"IGF2R" 8093.34064187905 -0.180029293917859 0.0810518941798154 -2.22116084688237 0.0263400690237887 0.0881530954589507 0.0819480228559916
"STARD8" 91.3875767361923 -0.496941553838228 0.22372746068359 -2.22119158872962 0.0263379876636739 0.0881530954589507 0.0819480228559916
"IFNLR1" 338.491575420649 0.211184573735464 0.0950839972924569 2.22103171668213 0.0263488132664581 0.0881656462103965 0.0819592448533969
"ZBTB24" 2335.6723741629 -0.163530306074696 0.0736356764680247 -2.22080265869095 0.0263643304385371 0.0882008507792182 0.0819915258901405
"SLC39A10" 14240.3129812723 0.246562947464967 0.111052590044517 2.22023590234256 0.0264027583959803 0.0883126746348307 0.0820950316603917
"C14orf159" 1020.65630214066 0.219519280134263 0.0988761295452985 2.22014434771836 0.0264089706409104 0.0883167205331752 0.082098347156096
"SF3B3" 15306.4859313671 0.21365903170756 0.0962905590939764 2.21889906671988 0.0264935920317671 0.0885829306304577 0.0823453667007232
"ST3GAL1" 246.715661758791 -0.371103025280302 0.167268846549677 -2.21860216612476 0.0265138020594072 0.0886337173938222 0.0823921305133974
"C1orf61" 32.6421593144591 -0.758471934031579 0.341911345301926 -2.2183292378374 0.0265323920389467 0.0886733071065308 0.082433842763263
"SNRPD2" 9406.01490852394 0.21090575169135 0.09507937724848 2.21820712119485 0.0265407134219389 0.0886733071065308 0.0824436413422144
"LHFPL2" 3691.1307782 -0.204511260554049 0.0922035547941658 -2.21804095309121 0.0265520402205704 0.0886775857082764 0.0824467204513391
"PPIL6" 15.098960282828 0.775774167175534 0.349744906905415 2.21811426516451 0.0265470424105813 0.0886775857082764 0.0824467204513391
"HELB" 379.986579193395 -0.283050417484716 0.127624501148728 -2.21783760122097 0.0265659073210819 0.088707117050573 0.0824737274568089
"CD44" 181.356863164999 -0.609494205036773 0.274927331796094 -2.21692838269284 0.0266279858752644 0.0888942323207522 0.082646794214779
"GPS1" 4482.08405910226 0.218078128321275 0.0983721120857796 2.21686943278307 0.0266320151095762 0.0888942323207522 0.082646794214779
"GLRX3" 5419.92617101544 0.125040215377131 0.0564117498649796 2.21656331662131 0.026652946659013 0.0889462143723327 0.0826942231225467
"RPS15" 15379.334875287 0.306291208053835 0.13818722773721 2.21649433937778 0.0266576651322087 0.0889462143723327 0.0826942231225467
"GATA4" 18.7445345097901 -2.88961669551846 1.30375598017401 -2.2163784783812 0.0266655923699083 0.0889558517948529 0.082702733411648
"SLC25A12" 761.074034402715 0.162715438982103 0.0734286848285095 2.21596559113267 0.0266938587744565 0.0890333237869365 0.0827743095991602
"CD63" 9314.79454383319 0.135418071353525 0.0611174932529282 2.21570067988738 0.0267120083153095 0.0890770296181477 0.0828144929386801
"GUK1" 1522.57121662854 0.194514981940965 0.0878356794355839 2.21453267272347 0.0267921577015555 0.0893105649666278 0.0830467868088751
"RRAGA" 1507.27862976251 0.178029837193666 0.0803943466465405 2.21445716794474 0.0267973460255791 0.0893109961743578 0.0830467868088751
"ASCC2" 1904.14390605042 0.152202886171775 0.0687433618700899 2.2140739415597 0.0268236928722257 0.0893650639679698 0.0830961545793182
"MOB4" 583.645552345787 -0.278585413477701 0.12582140863108 -2.21413363996375 0.0268195871316407 0.0893650639679698 0.0830961545793182
"IFT172" 739.434063967278 0.213559535630993 0.0964757225304768 2.21360908246662 0.0268556819938687 0.0894378815166495 0.0831629562364482
"TMOD3" 3116.27711233584 -0.213712835810101 0.0965444613448635 -2.21362088340526 0.0268548695089491 0.0894378815166495 0.0831629562364482
"SOST" 11.8570744964663 -0.907227910113804 0.409972364412322 -2.21290015831744 0.0269045297898624 0.0895667714257421 0.0832818948983004
"SREBF2" 16190.5087571002 0.169901253530318 0.0767776413909063 2.21290014192129 0.0269045309205115 0.0895667714257421 0.0832818948983004
"ARIH1" 4520.83663666091 0.116673771082303 0.0527367767694745 2.21237963769218 0.0269404446285982 0.0896023975601389 0.0833270797914062
"FSTL3" 235.939714564863 0.311711765674091 0.140909680718938 2.21213875500746 0.0269570790364189 0.0896023975601389 0.0833270797914062
"MAST2" 2559.10496563787 0.206568866469288 0.0933779283349366 2.21218086707115 0.0269541703040301 0.0896023975601389 0.0833270797914062
"PMS2CL" 235.316718093119 -0.239311864823641 0.108171462956671 -2.21233824783805 0.0269433022179436 0.0896023975601389 0.0833270797914062
"REV3L" 1166.13872890418 -0.246585673888423 0.111448053349124 -2.21256151613491 0.0269278906932155 0.0896023975601389 0.0833270797914062
"TEC" 161.816086724637 0.303287235156377 0.137097303185121 2.21220423823255 0.0269525561458889 0.0896023975601389 0.0833270797914062
"TPH1" 25.6030121256867 -0.654641597881919 0.295938948685109 -2.21208327187268 0.0269609117389519 0.0896023975601389 0.0833270797914062
"ZNF317" 2616.26403139991 -0.101078693149138 0.0456904616836908 -2.21224932785518 0.026949442211196 0.0896023975601389 0.0833270797914062
"CDK14" 2224.34020859502 -0.25063791891801 0.113366778653027 -2.21085861216114 0.0270456295043554 0.0898670324242216 0.0835727238257769
"FAM120B" 1292.93870933148 -0.154754233244601 0.070044871050048 -2.20935852867837 0.0271497131754847 0.0901959044787368 0.0838781030212399
"TSGA10" 127.02541219454 0.263584363465447 0.119315477964113 2.20913805956279 0.0271650395820863 0.0902298417275919 0.083909204548423
"ZFP14" 812.085558525694 0.25272120369556 0.114468920273178 2.20777135918156 0.0272602155507908 0.0905119137358775 0.0841705978125249
"ZNF333" 257.639599402726 0.265662968067739 0.120327361654928 2.20783506273163 0.0272557728990767 0.0905119137358775 0.0841705978125249
"ZUFSP" 971.229323177245 -0.185464827475672 0.08403850901057 -2.2069028789212 0.0273208452614283 0.0906961643936171 0.0843414793538752
"PGBD4" 78.6875340284469 -0.374040952279479 0.169497357608073 -2.20676568388972 0.0273304336551381 0.0907109373468336 0.0843547569228232
"TMEM159" 725.231274238703 -0.167207332068216 0.0757757231491 -2.20660820008554 0.0273414435856984 0.0907133706186657 0.0843724160476271
"GATSL2" 733.004102740028 -0.21908816608616 0.0992964748044628 -2.20640427082225 0.0273557062745419 0.090743637461624 0.0844001040232144
"FAM222A" 109.83007595366 -0.483123237786607 0.218994846948078 -2.20609409088585 0.0273774123784684 0.090798579396859 0.0844507418959947
"ZNF264" 1164.07414975322 -0.181981921431125 0.0824984319675477 -2.20588339791368 0.0273921649506072 0.0908133859226327 0.084479914869899
"DFNA5" 259.610533923571 0.266324324540683 0.120758502687809 2.20542917155239 0.0274239928907327 0.0909018344898601 0.0845617283685252
"GPRC5A" 10.1303489559121 -1.08757551229565 0.493174765918476 -2.20525377098355 0.0274362918601657 0.090924304133871 0.0845816980909425
"STK38" 2090.26597744408 0.186176465691977 0.0844266644452783 2.20518561185902 0.0274410724156148 0.090924304133871 0.0845816980909425
"NAT6" 82.536327768672 0.527121197972158 0.239107349868146 2.20453782898282 0.0274865425937006 0.0910407922981596 0.0847054859068764
"CYB5R3" 4191.83060595308 0.194354182747222 0.0881690333425716 2.20433609600866 0.0275007162125031 0.0910706516630142 0.0847327976929846
"ATP6AP1" 2300.84080030354 0.176489909362503 0.0800879410933835 2.20370141812878 0.0275453493673809 0.0912013499121796 0.0848539300651081
"IKZF2" 318.839938502396 -0.386156611491407 0.175246505440631 -2.20350534534469 0.0275591506379648 0.0912299353764544 0.0848800558451912
"CD59" 2633.55284694802 -0.11441148441072 0.0519269061483579 -2.20331795011704 0.0275723466822807 0.0912565069983096 0.0849043078496634
"HIRA" 5531.33771445282 0.140319560709839 0.063696141387231 2.20295229277372 0.0275981113262064 0.0913246592976286 0.0849672458699917
"NLGN4Y" 1701.06154268981 0.195049337685638 0.0885468050987165 2.20278233040917 0.0276100941405259 0.0913471892722721 0.084987737201997
"P4HB" 17341.5158907206 0.155863137693 0.0707696236075654 2.20240167670382 0.0276369475543065 0.0914173696405868 0.0850520910297987
"RAVER2" 1683.4351393063 0.175021669380462 0.0794709614938758 2.20233486660343 0.027641663030557 0.0914173696405868 0.0850520910297987
"GCSHP3" 141.475478167199 0.343521215943773 0.155986947885436 2.20224333253876 0.0276481246579478 0.0914216131693971 0.0850555689920747
"ST8SIA4" 17.9210707342688 -0.988799356514807 0.449025877500704 -2.20209882338743 0.0276583285860987 0.091438227127151 0.0850705560560283
"TSHZ3" 216.372102494779 -0.228925265889247 0.103979796472804 -2.20163217908514 0.0276913009628117 0.0915146962755278 0.085140759725524
"TXK" 19.4042909748033 0.647231116827845 0.293978853028749 2.2016247432755 0.0276918266400742 0.0915146962755278 0.085140759725524
"IRF4" 107.822533299679 -0.438515510502151 0.199230056538398 -2.201050976551 0.0277324152475739 0.0916189513650635 0.0852368129327594
"PIR" 529.232889406737 -0.164378000435833 0.0746822375289385 -2.20103207770305 0.0277337530358502 0.0916189513650635 0.0852368129327594
"RNF121" 1503.74661377884 -0.113951298341536 0.0517758747489711 -2.20085703803199 0.0277461461724438 0.0916427435974412 0.0852584776647089
"FAM21C" 1460.14237790506 -0.170565237317554 0.0775136970061295 -2.20045287356203 0.0277747800187463 0.0917201583335104 0.0853300289657382
"IRAK1" 2240.81555860394 0.219693796231463 0.0998455322370455 2.20033677330582 0.0277830100849228 0.0917301776770575 0.0853388800336655
"COL17A1" 101.567627908347 -0.298470855393342 0.135680938497576 -2.19979946113561 0.0278211262351005 0.0918274906217219 0.0854284717884358
"ERI3" 2388.53264244779 0.179315723891751 0.0815154968076294 2.19977465530171 0.0278228870134582 0.0918274906217219 0.0854284717884358
"XPNPEP1" 2254.49662810832 -0.121781710685147 0.0553737202591974 -2.19926907773403 0.0278587950791633 0.0919288165098223 0.0855222660559883
"PXYLP1" 1135.76837887176 -0.274671663017209 0.12489958366631 -2.1991399406986 0.0278679732923533 0.0919419174926566 0.0855339834371305
"ANGPTL1" 20.022139794084 -0.871785124344079 0.396578758839795 -2.19826479586178 0.0279302415705583 0.0921301354048273 0.0857086120439867
"CCDC115" 1015.06301433249 0.131001842908237 0.0596014749932943 2.19796310280871 0.0279517354091022 0.0921838103703139 0.0857580743686185
"CD109" 607.580372846739 -0.227573840561463 0.103567736146414 -2.19734300496576 0.0279959584753103 0.0923124114537033 0.0858772392838109
"OSBPL2" 1283.10077923887 -0.152844169779787 0.0695631293990712 -2.19720088932382 0.0280061021238678 0.0923286137992086 0.0858918403083789
"BEND3" 4554.09460427119 -0.181730715283802 0.0827225966510005 -2.19686908584976 0.0280297972681521 0.0923894774032781 0.0859479887788004
"MAPRE1" 11254.0513936742 -0.0961819253486104 0.0437851401172631 -2.19667962900246 0.0280433347347396 0.0924168436451544 0.0859729750880161
"CCNI" 8163.44673103211 -0.135770352077922 0.0618098948385331 -2.19657956760155 0.0280504868049849 0.0924231605179551 0.0859783797284782
"RASD1" 75.5704264739167 -0.44025099731502 0.200438127094848 -2.19644337979017 0.0280602236020716 0.0924379898247755 0.0859917032937861
"TMEM43" 3214.49203220806 -0.0947801756728645 0.0431595974873594 -2.19603937920468 0.0280891249114716 0.09251593492297 0.0860637408944916
"LINC00152" 64.5240840674389 0.714917016587118 0.325636328669777 2.19544612699557 0.0281316113615556 0.0926213105141557 0.0861773670626455
"LOC100507283" 22.9542598030549 -0.648399029747378 0.29535286594248 -2.19533684793719 0.0281394435466405 0.0926298221839253 0.0861848113540224
"ARHGEF10" 3640.13539261762 0.213510153649724 0.0972688738497866 2.19505115253468 0.028159928620737 0.0926710220001384 0.0862221942964904
"H3F3A" 66.2251418892408 -0.472335184198765 0.215185314373034 -2.1950158893276 0.0281624579716066 0.0926710220001384 0.0862221942964904
"EXOC4" 4067.36029444199 -0.147254713611255 0.067099892172328 -2.19455961617749 0.0281952030831217 0.0927614825250522 0.0863058844950352
"SMYD2" 279.095368048033 -0.275043580621171 0.125368597256274 -2.19387938160413 0.0282440820322565 0.0928876721679313 0.0864389189991598
"RNF212" 122.743144836971 0.470971816041008 0.214687090021498 2.19375937320612 0.0282527129310139 0.0928987509935034 0.0864487499235512
"REEP4" 688.747090444891 0.208780450783198 0.0951922750732203 2.19324993149504 0.0282893768376443 0.093001984858803 0.0865443371175028
"PDE10A" 168.55664234837 -0.271468356112474 0.12381157662799 -2.19259267595097 0.0283367392863151 0.0931230073269929 0.0866559974264656
"PYGO2" 2198.35412878791 0.124499889072775 0.0567811128961891 2.1926285471085 0.0283341526157259 0.0931230073269929 0.0866559974264656
"APC2" 122.03140667214 -1.04074178784368 0.474694752689383 -2.19244426433483 0.0283474434161556 0.0931408460950699 0.0866721181029794
"SLC35E2" 366.489293855676 0.24858319393821 0.113390362910843 2.19227796398946 0.0283594419023012 0.0931629302834435 0.0866921893292419
"ANO7" 92.5294354080935 0.298271713161972 0.136071458957389 2.19202259935625 0.0283778748497744 0.093192540594632 0.0867187848828575
"AR" 1073.79936357461 0.272528080961289 0.124328116453467 2.19200683429713 0.0283790131549078 0.093192540594632 0.0867187848828575
"BTK" 52.9220939822938 0.469432620896191 0.214191295179836 2.19165125502441 0.028404697960646 0.0932595383666069 0.0867806494186416
"MEGF9" 100.007301419748 -0.324871137024017 0.148239617231414 -2.19152709033826 0.0284136715513503 0.0932716544379951 0.0867914447501901
"STAG3L1" 20.9162754574068 0.546270172299197 0.249280531186015 2.19138722827723 0.0284237825425365 0.0932874989786094 0.0868057095489333
"SSRP1" 20040.4804749872 0.0997016577068707 0.0454990009148659 2.19129334055982 0.0284305716677615 0.093292437216108 0.0868098259114769
"PIGV" 230.941541241841 0.237653028604284 0.108463679299168 2.19108396598626 0.0284457168073764 0.0933247880537861 0.0868394500468586
"KGFLP1" 12.403428169592 0.768516558402448 0.350767323442013 2.19095824223631 0.0284548143919773 0.0933311785294681 0.0868444394392297
"LOC728752" 70.9865328697276 0.402717536913296 0.183812828645778 2.19091093848169 0.0284582380210789 0.0933311785294681 0.0868444394392297
"GNA11" 1675.42078639433 0.184212945813127 0.084118118032813 2.18993184965537 0.0285291797079113 0.0935354914496356 0.087033593768052
"MID2" 93.2689743303708 -0.421568731716175 0.192505495344351 -2.18990492173784 0.0285311329702214 0.0935354914496356 0.087033593768052
"ZNF341" 283.249295313338 0.385487468678661 0.176066333823508 2.18944451393575 0.0285645472590902 0.0936276489624914 0.0871188657945947
"SLC9A9" 39.7622759676846 -0.556770972127355 0.254332935389109 -2.18914224095885 0.0285865031706291 0.0936822214542949 0.0871691650581454
"NDUFA10" 3348.00669064939 0.110801024293026 0.0506167015894785 2.18902103087764 0.0285953114726994 0.0936936950146686 0.0871793615966838
"PYROXD1" 474.445345914091 -0.302193539241184 0.138088666217587 -2.18840218765685 0.0286403190750196 0.093823750779439 0.0872998950177422
"KIF2C" 4200.79995269303 -0.125481014089358 0.0573422712908279 -2.18828119752957 0.0286491256439948 0.0938351881482532 0.0873100574067417
"SCYL1" 2130.45761467556 0.200170004238704 0.0914901684792873 2.18788540414615 0.0286779507493873 0.0939121763178787 0.0873812120427282
"FASN" 34935.4060137936 0.475340886580683 0.217271782912798 2.18777091165797 0.0286862937408499 0.0939220752412767 0.0873899427805078
"GJC3" 75.5083445125346 -0.400772861317374 0.183229615185187 -2.18727120565265 0.0287227314582994 0.0940065074462026 0.0874842416353014
"PTH2R" 11.0566347278943 0.774828695361383 0.354257113370511 2.18719304741527 0.0287284342277006 0.0940077438101625 0.0874849092706118
"POU5F1B" 41.9475102268946 0.617279155709411 0.282312268643469 2.18651197369311 0.0287781696461936 0.0941530405733695 0.087619640941865
"RCBTB1" 2615.01259003279 -0.198384796011165 0.0907354708247772 -2.18640840464997 0.0287857392675212 0.0941603559438241 0.0876259653260892
"PLEKHH1" 1512.68683947244 0.212691653173014 0.0973158352878777 2.18558112915368 0.0288462644768581 0.0943408582946376 0.0877934573566948
"PSME1" 2061.55593564981 -0.173222593873692 0.0792675029871421 -2.18529141635495 0.0288674863604145 0.094392777219255 0.0878412888411316
"LINC00624" 13.1659009900484 -0.937733337579418 0.429143299187358 -2.18512869560155 0.028879411785938 0.0944142843831389 0.0878608191519555
"LINC01351" 18.3845697009633 -0.811379566151091 0.371398516401874 -2.18466022431047 0.0289137686423345 0.094509104168075 0.0879485729113069
"ALKBH4" 827.181371364122 0.156516863893824 0.0716477805634505 2.18453192357039 0.0289231841274511 0.0945223792273271 0.0879604421596178
"UBE2L6" 2297.80916826893 0.129876766604371 0.0594674597455195 2.18399721730432 0.0289624525381322 0.0946156804419292 0.0880462972167228
"ZNF419" 744.664499162856 -0.148832363230467 0.0681446107620866 -2.18406652508568 0.0289573600414075 0.0946156804419292 0.0880462972167228
"NME3" 837.373035819485 0.281640438761678 0.12897729521694 2.18364354972679 0.0289884508175268 0.0946655772720343 0.0880917608272043
"ZNF738" 4326.81389486695 0.227573882203254 0.10421740568955 2.18364562711499 0.0289882980490553 0.0946655772720343 0.0880917608272043
"EIF3F" 10357.7089820797 0.149772034387498 0.068593527950473 2.18347180648937 0.0290010829926577 0.0946893136956498 0.0881133647047917
"PRELID2" 241.951682323596 -0.730343601038185 0.334556713242896 -2.1830188190184 0.0290344241669665 0.0947806442758186 0.0881978680806899
"LOC100128288" 30.8314025943934 0.571725091429681 0.261982526886014 2.18230237804536 0.0290872236260053 0.0949179012742141 0.0883246223314215
"WBSCR22" 2400.92872057009 0.159253339488503 0.0729747358077941 2.18230785936595 0.0290868193563308 0.0949179012742141 0.0883246223314215
"GNB2L1" 75869.8096202109 0.168850750790801 0.0773878589693422 2.18187649896985 0.0291186487268217 0.0950028875666807 0.0884032201308684
"ITGAE" 627.432226506047 -0.163200164864253 0.0748116772340291 -2.18147982906095 0.0291479447956526 0.0950712685555108 0.0884672536614954
"TTC21A" 67.403947967732 -0.348904807198653 0.159942369992981 -2.18144077278563 0.0291508306693294 0.0950712685555108 0.0884672536614954
"PIP5K1B" 339.897167392684 -0.422765274468588 0.193811176250376 -2.18132556980324 0.029159344466262 0.0950712685555108 0.0884762612428193
"ANP32B" 4568.81874404137 0.321230464774196 0.147270445488644 2.18122830896825 0.0291665339581198 0.0950712685555108 0.0884812479117405
"C6orf99" 25.5528630655541 0.539212025823567 0.247224580752254 2.18106154405381 0.0291788647209026 0.0950939039658141 0.0885018265698251
"FAM53A" 18.4075930215923 0.574685807596581 0.263576723664789 2.18033595533821 0.0292325677043761 0.0952513381788586 0.0886478588016758
"PIGW" 1885.70421675873 -0.290475748491126 0.133230168671903 -2.18025505324143 0.0292385607764468 0.0952532850982454 0.0886491825593752
"THAP6" 386.933724820939 -0.288145379347748 0.132189192658047 -2.17979528850846 0.0292726393456011 0.0953467112559486 0.0887356428120312
"FAM127C" 227.159212488323 -0.281122398180084 0.128988590518825 -2.17943615826282 0.0292992824785146 0.0954158887429803 0.0887995350802093
"DDX55" 1518.60699140758 -0.141092904666042 0.0647651729309204 -2.17853050151713 0.0293665639553379 0.0956173589206078 0.08898654536438
"MKL1" 1765.46087832335 0.188697515243851 0.0866438295530077 2.17785289751543 0.0294169902232528 0.0957638844553393 0.0891224196775114
"FANCB" 534.722655849467 -0.243166105339234 0.111691715374372 -2.17711854925123 0.0294717234020072 0.0959243740669314 0.0892712882391538
"LY6E" 1794.19598106611 0.261477954497715 0.120135596622233 2.17652354380803 0.0295161351630154 0.0960512166208064 0.0893888421394737
"FADD" 1037.56049981026 0.179052844848666 0.0822736006713186 2.17630981733714 0.0295321019522915 0.0960854640371828 0.0894202229164659
"PANX1" 2199.32577438353 -0.159136913565151 0.0731523398252071 -2.17541795580837 0.0295988101485891 0.0962847603396335 0.0896052024877781
"NDST3" 10.7728525389451 -0.918893324695757 0.422417754068065 -2.17531890136344 0.0296062270724454 0.0962911445720247 0.0896106520041347
"UNC13C" 17.8649527104263 0.708264186599075 0.325773709568462 2.17409866357012 0.0296977263215507 0.0965709450139354 0.0898705473698824
"LOC101927905" 42.5282322610073 0.543917884442276 0.250222865566441 2.17373373616749 0.0297251375104193 0.0966327111052136 0.0899270417349275
"TRIM44" 3246.21135675004 0.186939922711877 0.0860007901601056 2.17370005977683 0.0297276681778869 0.0966327111052136 0.0899270417349275
"MIR570" 20.7935630652091 0.594978407212479 0.273739768580911 2.1735183393224 0.0297413270559525 0.0966593129318455 0.08995130461624
"CDC34" 3053.14131947686 0.23583579781035 0.108591416611349 2.17177199791409 0.0298728648030288 0.097051077517974 0.0903148919968773
"TMOD2" 350.240498881866 -0.383634176880229 0.176641355593665 -2.17182536666395 0.0298688375711725 0.097051077517974 0.0903148919968773
"CEP95" 2119.22118453243 -0.180498255882448 0.0831211790923796 -2.17150740465128 0.0298928380345207 0.0970980980057827 0.090358154225605
"LSM2" 2370.3618573261 0.155827331743547 0.0717767240370478 2.17100088969115 0.0299311051246326 0.0972045124853317 0.0904566870919471
"LATS1" 2230.0717678684 -0.164749607007581 0.0758967263471491 -2.17070768314857 0.0299532760503545 0.0972586233939597 0.0905065466112416
"C2orf74" 448.63437823233 -0.24137768813275 0.111214421700814 -2.17038118295572 0.0299779810993445 0.0973209412151209 0.0905640428818296
"N4BP2L2" 2288.02762727738 -0.252435398238484 0.116314835792404 -2.17027687413 0.0299858774489702 0.09732867815483 0.090570747599559
"PCSK1" 226.477619537216 -0.332902221718164 0.153421096438784 -2.16985948768131 0.0300174921820146 0.0974133836362657 0.0906488878526243
"KHNYN" 2510.76432849931 -0.164949564152095 0.0760211442640931 -2.16978533734074 0.0300231116593498 0.0974137131472452 0.0906488878526243
"GPR63" 1014.50691933186 0.230308690409531 0.106158123107502 2.16948721084968 0.0300457142774171 0.0974512290746872 0.0906999669975236
"DNAH3" 46.3982370556909 0.518124376185168 0.238895186518846 2.16883556230337 0.0300951702845494 0.0975755048836676 0.0908308129862734
"FAM131C" 20.1092671346987 -0.839653852871547 0.387169959480612 -2.16869576864368 0.0301057888494036 0.0975755048836676 0.0908308129862734
"SHROOM2" 1403.75253627625 -0.292992406194517 0.135101028383743 -2.16869116171564 0.0301061388411316 0.0975755048836676 0.0908308129862734
"POLDIP2" 4230.25964922827 0.13710596664662 0.0632580335921334 2.16740797746944 0.0302037595247407 0.0978657142457103 0.0910999568695235
"RYR1" 2814.94918413791 0.224081022173736 0.103388520645092 2.16736849290021 0.0302067676971154 0.0978657142457103 0.0910999568695235
"KIF22" 6045.98360810871 0.139692306001218 0.06447008465325 2.16677714559471 0.030251850907478 0.097993793746902 0.0912186787711026
"FOXD1" 12.6720649359109 -1.27392421500404 0.588018859164808 -2.16646829459425 0.0302754201037762 0.0980521494243377 0.0912724966620645
"IBA57" 851.018203529047 -0.136999936248217 0.0632398538802839 -2.16635440852796 0.0302841150164751 0.0980623196076397 0.0912814606032201
"CACNG8" 1369.31534414257 -0.34093380192905 0.157422734345258 -2.16572150996511 0.0303324743212475 0.0981350268754557 0.0913461237767632
"FAM213B" 2128.79558582399 0.215253019764157 0.0993790050682522 2.16598082881112 0.0303126519455783 0.0981350268754557 0.0913461237767632
"GPI" 14018.5523768589 0.187948126008929 0.0867870486876073 2.16562412077698 0.0303399216430405 0.0981350268754557 0.0913461237767632
"LUC7L" 3232.18319054059 0.163255479896416 0.0753807286063388 2.16574558132737 0.0303306338335345 0.0981350268754557 0.0913461237767632
"MTFMT" 372.416837122146 -0.188300052211106 0.0869410172398896 -2.16583677289563 0.0303236622291906 0.0981350268754557 0.0913461237767632
"SESN3" 2394.07360339858 -0.40700813611093 0.187939500177162 -2.16563381155777 0.0303391805215873 0.0981350268754557 0.0913461237767632
"ZNRF2P1" 49.7879550584295 -0.579294037665636 0.267531827767012 -2.16532755186845 0.0303626098542583 0.0981819187329457 0.0913971844556296
"EPHX3" 882.617054836595 0.225043839454596 0.103959547947233 2.16472506756977 0.0304087461906215 0.0983036083591343 0.0915187958357245
"ANO1" 346.030848555287 -0.484170126283352 0.223769439962672 -2.16370084478076 0.0304873161396041 0.0985034917878058 0.0917206565512434
"DGCR6L" 1174.32880338046 0.214184539990542 0.0989890433772647 2.16371966717818 0.0304858706687426 0.0985034917878058 0.0917206565512434
"MICU3" 275.645254502504 -0.503623685319534 0.232770881671923 -2.16360260227635 0.0304948616536104 0.0985098422018002 0.091726060109672
"LOC100506124" 50.2909192342348 0.514594635881985 0.237866880124335 2.16337236866689 0.030512551027116 0.0985489527685154 0.0917619677825841
"ETFB" 1045.3025695627 0.190256582838029 0.0879541450383393 2.16313378698749 0.0305308910999786 0.0985877977679384 0.0917971185663864
"RGS12" 668.42468531845 -0.168696088585572 0.0779891722596113 -2.16307063785745 0.0305357470372203 0.0985877977679384 0.0917971185663864
"NEFM" 5615.82076000741 -0.179544402102382 0.0830220894985643 -2.16261001363362 0.0305711874268747 0.0986841731274541 0.0918863459322455
"FAM86EP" 172.13717322834 -0.206653137363976 0.0955815393671846 -2.16206119646285 0.0306134594900495 0.0987845026206057 0.0919787443887476
"IFITM10" 27.4449643154775 -0.720186787350561 0.333097021894864 -2.16209314407463 0.0306109973836794 0.0987845026206057 0.0919787443887476
"DLX3" 12.940298880901 -1.00648878794141 0.465576649707382 -2.16181114017208 0.030632736452251 0.0988286420555628 0.0920193329616292
"ING2" 869.92775760741 -0.175235145182136 0.0810700798927885 -2.16152673605202 0.0306546739751575 0.0988813474068027 0.0920678969502377
"TRIM39" 1356.89459827471 -0.105269744959242 0.0487127445398291 -2.16103087505509 0.0306929545003637 0.0989686609587985 0.0921655178051576
"NPW" 19.4271889479258 0.922722698936353 0.427133008837061 2.16027017309811 0.0307517605671854 0.0991401718504548 0.0923247248944064
"GTPBP2" 1816.80659282088 0.210577935173451 0.0974810502710695 2.16019354108197 0.0307576899656275 0.0991411828835473 0.0923251525327603
"AK3" 2496.71837234363 -0.185755425290115 0.0860215534636165 -2.15940561185845 0.0308187129084224 0.099319744009728 0.0924909228256153
"LINC01108" 449.81491154584 -1.54065922003541 0.713589865963948 -2.15902620471525 0.0308481340019782 0.0993964149791792 0.092561807385285
"LOC646719" 379.620312829087 -0.417230852063647 0.193265521030517 -2.15884783710472 0.0308619738334114 0.0994228624188038 0.0925859215002342
"NBR2" 109.260057021017 0.333199393492633 0.154353334525187 2.15867959391744 0.0308750329794999 0.0994467856632168 0.0926076849323071
"FAM86C1" 417.93245456987 -0.235411483919463 0.109064864665465 -2.15845391310521 0.0308925579211987 0.0994748321821469 0.0926327735420029
"SMAP2" 465.430419072799 -0.165358490849812 0.0766108130587084 -2.1584223459826 0.0308950099045379 0.0994748321821469 0.0926327735420029
"HSPA12B" 131.109377220167 -0.413141543056474 0.191422239453794 -2.15827348084181 0.0309065752896369 0.099483581528281 0.0926398926660336
"PRPF4B" 8491.03628674427 -0.213487925806892 0.0989174964762375 -2.15824230709455 0.0309089976596024 0.099483581528281 0.0926398926660336
"BASP1" 6386.10242428898 -0.249326203540336 0.115545255777494 -2.15782294013408 0.0309416006041927 0.0995374774467576 0.0926885389425841
"RPN1" 10520.3111808331 0.123076248924226 0.0570375917837405 2.15780935125861 0.0309426575409429 0.0995374774467576 0.0926885389425841
"UFL1" 1797.79822879787 -0.299161420099919 0.13863887316506 -2.1578465928798 0.0309397609779649 0.0995374774467576 0.0926885389425841
"NT5M" 118.95089210125 0.44303499854486 0.205331239750997 2.15765997946597 0.0309542776560607 0.0995567166587896 0.0927059406278942
"EXOC2" 4232.40173950414 -0.150935235068741 0.0699631641059672 -2.15735290130864 0.0309781780260822 0.0996154380459845 0.0927601074001718
"CD8B" 15.7485791421658 0.726543395979112 0.336849331473418 2.15687943568458 0.0310150596308004 0.0996251569727347 0.0927660782433051
"MSX2" 39.8201664965197 -0.985053324377261 0.456635191208037 -2.15719975889568 0.0309901032565242 0.0996251569727347 0.0927660782433051
"OTUB1" 5440.36166544449 0.208418431817132 0.0966248881611361 2.15698497337005 0.0310068352872748 0.0996251569727347 0.0927660782433051
"SMCHD1" 5436.90616382797 -0.251869177236511 0.11677099112968 -2.15694989654406 0.0310095685473782 0.0996251569727347 0.0927660782433051
"TBC1D14" 4053.7433199314 -0.0842220934200518 0.0390450481962645 -2.15704928821447 0.0310018242764148 0.0996251569727347 0.0927660782433051
"TBL1Y" 166.17259313492 -0.288916390309412 0.1339393723606 -2.15706841996821 0.031000333783841 0.0996251569727347 0.0927660782433051
"B3GALT4" 33.9900908840196 -0.491627826904803 0.228021137552727 -2.1560625132445 0.0310787841480541 0.0998116891667724 0.092939254413881
"KEAP1" 3934.61128686291 0.180813341111775 0.083883425352836 2.1555312071631 0.0311202892732654 0.0999086355392302 0.0930284982322796
"SLC38A6" 248.894886174832 0.193573405785682 0.0898011388122958 2.15557851877907 0.0311165914064755 0.0999086355392302 0.0930284982322796
"GDA" 50.5483308495173 -0.90027540337535 0.417718033886671 -2.15522273481638 0.0311444086593685 0.0999678891768167 0.0930831576904393
"DHX29" 3807.03055868047 -0.182983518101622 0.0849317477174295 -2.15447724813592 0.0312027643427927 0.100130653494392 0.0932336839882239
"HMGA2" 10753.7011279328 -0.241523168205174 0.112105364506774 -2.15443006913893 0.03120646060531 0.100130653494392 0.0932336839882239
"ZFP41" 536.442260370964 0.202768289118348 0.0941471697196833 2.15373749122864 0.0312607642307547 0.100286667586724 0.0933784370974463
"MRPS33" 1617.87769697174 0.135041903622242 0.0627079372543897 2.15350575277915 0.0312789524660542 0.100326785398932 0.0934152766086538
"LOC652276" 639.52750249691 -0.227805828161414 0.105804428658582 -2.15308405375465 0.0313120732517375 0.100396538537264 0.0934791947339484
"MED24" 4003.79732402664 0.179610591748295 0.0834176266895604 2.15314914696288 0.0313069587840962 0.100396538537264 0.0934791947339484
"DDA1" 1102.69816439464 0.260486071584032 0.120990913397127 2.15293912799088 0.0313234628537229 0.100414819905507 0.0934957018462666
"PLAGL1" 42.4862285907683 -0.655179789994752 0.304357071404429 -2.15266820307964 0.0313447641632192 0.100464863205787 0.0935417821661053
"DENND4A" 446.508348122419 -0.259202213916595 0.120465406661994 -2.1516734230921 0.0314230847732709 0.100676824491741 0.0937375908109285
"LRRC37A3" 81.6615177857973 0.380742143275401 0.176956773594084 2.15161101517806 0.0314280038390157 0.100676824491741 0.0937375908109285
"SERPINE2" 2338.93359488682 -0.351993917648824 0.163593651143482 -2.1516355628013 0.0314260688874511 0.100676824491741 0.0937375908109285
"C12orf10" 1779.86934994112 0.197053766246595 0.091590442166671 2.15146648039986 0.0314393987781027 0.100695055520433 0.0937540501132431
"HS2ST1" 2807.44826671429 -0.208823476954745 0.0970725315239847 -2.15121078719523 0.0314595659878368 0.10074137093221 0.0937966577779758
"MAOB" 58.7203159023776 0.471720957069151 0.219307365474711 2.15095811327662 0.0314795059586179 0.100786942000987 0.0938385721344899
"CCDC96" 10.6188279909148 -0.988815769682545 0.459738960854441 -2.15082003892991 0.0314904067896273 0.100803561462209 0.0938535307158068
"CCNI2" 18.0716797612693 0.672464951986471 0.31273948885863 2.15023997909791 0.0315362373119395 0.100931967640497 0.0939725681872773
"SHC3" 258.618508288374 0.492655627503742 0.229181581274761 2.14963010885725 0.0315844848388693 0.101068061509045 0.0940987621137854
"LARP1B" 3275.35172513968 -0.162595580429649 0.0756441802774823 -2.14947904562131 0.0315964454009093 0.10108801143669 0.0941168203745532
"TGM1" 55.1377775133424 0.382773286715514 0.178087588056296 2.14935409532591 0.0316063413834858 0.10110135002429 0.094128723246618
"LEPROT" 1410.04345851179 0.153828923077648 0.0715850665912706 2.14889683564821 0.0316425787205442 0.101198928393567 0.0942190557871523
"LPPR1" 70.8663711280113 -0.467675228941185 0.217695432985263 -2.14830059835405 0.0316898833994297 0.101313509875685 0.0943247014467353
"ZNF461" 262.84581247319 0.219656428037679 0.102246192657549 2.1483091186913 0.0316892069802533 0.101313509875685 0.0943247014467353
"AKR1E2" 31.5089540755423 0.46262374317666 0.215364046010432 2.14810109554801 0.0317057252231804 0.101345803565096 0.0943542511118486
"SMAD9" 43.1859777042288 -0.513872180484324 0.239243578237236 -2.14790375679286 0.0317214018875862 0.10137755773415 0.0943832983428852
"CENPQ" 853.391137152974 -0.191591423821732 0.0892067801492432 -2.14772266750576 0.0317357935359512 0.101405194404286 0.0944085120403814
"LRP1" 17239.5844661146 0.2623454221561 0.122166177805016 2.14744724660877 0.031757692701799 0.101456805457394 0.0944560457428228
"DENND2A" 221.981610859738 -0.29336362346877 0.136620852314962 -2.14728292568735 0.0317707642973627 0.101480201357996 0.0944773110158666
"SLC35B3" 538.979840256994 0.19785068655631 0.0921448178007954 2.14717106483445 0.0317796653761257 0.101490269998213 0.0944861687310305
"PSTPIP1" 15.42710372674 -0.847378232652244 0.394673730265968 -2.14703479778399 0.0317905114126725 0.101506545212393 0.094500804747117
"MYT1" 29.0784531721555 -0.532846199564477 0.24820253736891 -2.14682011398011 0.0318076053895118 0.101542760496644 0.0945340045425245
"DTX4" 1786.82152404818 0.1912134319067 0.0890865109496716 2.14637917534703 0.0318427393912161 0.101636543339817 0.0946207979600413
"ZNF300" 2305.99553531965 -0.20067929863044 0.0935141691821145 -2.14597745331647 0.0318747775731301 0.101720412739703 0.0946983615273217
"NME1" 3636.46016018008 0.27418349648319 0.127809945786407 2.14524382117648 0.0319333576091422 0.101888938230941 0.0948547360447318
"EPN3" 179.530031119351 -0.404558635002972 0.188608560462772 -2.14496433253264 0.0319556988552275 0.101941797540691 0.0949034288042255
"NEK6" 391.869252039114 -0.430242770467055 0.200601015101273 -2.14476866056658 0.0319713480916305 0.101954873412147 0.094914567817989
"PLCXD3" 7.16062220820187 -1.31059543687762 0.611064775358761 -2.14477333619527 0.0319709740727639 0.101954873412147 0.094914567817989
"SELM" 189.79307366369 0.384250040102693 0.179175411166778 2.14454671877399 0.0319891062582933 0.101993079625051 0.094949618836244
"ANKS1A" 2555.79884574005 0.176631965366506 0.08238992766691 2.14385387107757 0.0320445972928219 0.102133114390229 0.0950966341535864
"MAFB" 114.732221700282 -0.387618117194802 0.180824894377567 -2.14361036144419 0.0320641198674063 0.102176890277832 0.0951368734172587
"RASA3" 1298.14535293934 -0.200457253832141 0.0935267329456025 -2.14331504500143 0.0320878095578017 0.102233927076959 0.095189459591887
"ERBB2IP" 2725.82746768248 -0.206996084578107 0.0965850663293683 -2.14314792591457 0.0321012221596932 0.102258205703216 0.0952115445874225
"PARP1" 37786.3062450574 0.10788574115956 0.0503593075712134 2.14231978878976 0.0321677575045858 0.102414714334708 0.095391153016387
"MAST3" 354.727501291825 0.213748379882904 0.099787584333583 2.14203381423042 0.0321907611060397 0.102449304668724 0.0954317299829957
"ZNF316" 1028.87922185836 -0.243594996787054 0.113723103084185 -2.14200096709224 0.0321934042101343 0.102449304668724 0.0954317299829957
"RBM44" 24.2109988839307 -0.676320306735447 0.315824600153031 -2.14144277047368 0.0322383489474593 0.102528519603395 0.0955294612012938
"ZPR1" 2927.93583606647 0.109511037932975 0.0511384452380117 2.14146201401474 0.0322367986063943 0.102528519603395 0.0955294612012938
"CTU2" 923.998912811077 0.2138402749649 0.0998693473843025 2.14120028382714 0.0322578901728755 0.102549071761029 0.0955470095509596
"PCDH11X" 595.424263414047 -0.422905034702962 0.197513371387729 -2.14114635242986 0.0322622377116096 0.102549071761029 0.0955470095509596
"SAMD11" 24.7866038765952 -1.51563977119767 0.707825248136452 -2.14126265654979 0.0322528627847684 0.102549071761029 0.0955470095509596
"MRPS24" 564.158598557538 0.340320155161901 0.15899570491173 2.14043615423975 0.0323195353380545 0.102712705104953 0.0956989359286046
"SCN1B" 64.6221687387684 -0.411378738465522 0.192231826067057 -2.14001368494527 0.0323536608101983 0.102802650817718 0.0957822053378927
"CHCHD10" 689.505022831369 0.348419903899216 0.162833805109152 2.13972708962773 0.0323768284669323 0.102839246087662 0.0958152330479388
"TBC1D30" 171.029742095304 -0.309856958144761 0.144806950324533 -2.13979341081576 0.0323714659625149 0.102839246087662 0.0958152330479388
"CDC45" 1322.21011593023 -0.161637253081279 0.0755657495500826 -2.13902798614008 0.0324334018933862 0.102976980924763 0.0959419571374772
"RBM42" 2276.05634776565 0.208120915150921 0.0972984607052768 2.13899494033449 0.0324360781479728 0.102976980924763 0.0959419571374772
"ZNF227" 1288.64953790434 0.140336248313271 0.0656091101165738 2.13897503050906 0.0324376906606213 0.102976980924763 0.0959419571374772
"P2RX2" 24.4791163703936 0.635333558583045 0.29706304294306 2.13871625459927 0.0324586553756958 0.103013898928922 0.0959861701323171
"CDC7" 3614.73396840077 -0.155162675820324 0.0725601939593892 -2.13839940818193 0.0324843404750428 0.103050951796299 0.0960443231910365
"STC2" 8238.74206621468 -0.398090756556679 0.186212921248467 -2.13782563469643 0.0325308976354176 0.1031801054358 0.0961641543219293
"PPP2R2D" 1573.49965291425 0.130237463244853 0.0609271834810493 2.13759205339538 0.0325498672659124 0.103221727449689 0.096202405031561
"TTLL5" 1863.88322862277 0.215658746429531 0.100901826312167 2.13731261674425 0.0325725733527881 0.103271734047349 0.0962516827691019
"ZDHHC17" 2450.49645961947 -0.278888296604552 0.13049272772408 -2.137194167588 0.0325822022280671 0.103271734047349 0.0962623063604782
"RNF187" 1815.90012335843 0.215328375928707 0.100773877249986 2.13674795298934 0.0326184974468968 0.103365096738021 0.0963516956615056
"IGFBP4" 4965.35295546385 -0.204703394135224 0.0958205036608127 -2.13632141675895 0.0326532243869458 0.103444652193388 0.0964247640266251
"NANS" 1614.27906376026 0.15262273475305 0.0714427018938478 2.13629567061759 0.0326553215517021 0.103444652193388 0.0964247640266251
"USP9Y" 3910.01134575091 0.221445069953014 0.103665111916663 2.13615811393746 0.032666528254168 0.103461587692695 0.0964400058784227
"RPUSD1" 1315.96921351598 0.246371174758058 0.115355505749372 2.13575566382882 0.0326993346631245 0.103531552326488 0.0965041333565444
"SERHL" 8.19470797199079 -1.02931970408659 0.481949179568602 -2.1357432437336 0.032700347557069 0.103531552326488 0.0965041333565444
"MAML2" 311.772478723505 0.462247724639112 0.216454384912751 2.1355433609046 0.0327166522640149 0.103564600873036 0.0965343943443858
"TMEM203" 1098.00242798635 0.15123826425324 0.0708254196605246 2.13536700492767 0.0327310436348779 0.103591581988192 0.0965589996580699
"HENMT1" 506.030989159712 0.270615708727498 0.126759936797395 2.13486781048206 0.032771809341434 0.103698253025209 0.0966573400183914
"TMEM51" 329.84303472424 -0.247886731872407 0.116116506121813 -2.13481046021449 0.0327764955183338 0.103698253025209 0.0966573400183914
"CHGB" 246.715142507456 0.25273176037971 0.118400100309212 2.13455697858093 0.0327972147582867 0.103720717926279 0.0966766471946114
"LOC100506746" 110.439885582789 -0.327031134401639 0.153202532706325 -2.13463268932066 0.0327910250923425 0.103720717926279 0.0966766471946114
"SAMSN1" 28.2349372536115 0.689371009851315 0.322964832474142 2.13450797280385 0.0328012217164618 0.103720717926279 0.0966766471946114
"MYO18A" 2664.32235020642 -0.182960170306233 0.085736301774253 -2.13398719702156 0.0328438288587899 0.103836847183574 0.0967843453293561
"CMTM8" 132.571160930333 0.330814820470501 0.155108716727339 2.13279322690826 0.0329416921212116 0.104097494128242 0.0970548026042123
"ACN9" 756.251282105828 0.218980424934299 0.102679086127291 2.13266823063492 0.032951951808828 0.104097494128242 0.0970603861134078
"CYYR1" 1195.43747305869 0.268343130846538 0.125827803794785 2.13262190671455 0.03295575476848 0.104097494128242 0.0970603861134078
"TCEA2" 698.780090158255 0.295285629708798 0.138472397907111 2.1324511900695 0.0329697729858178 0.104123143522653 0.0970837501321036
"AZI2" 1526.0397104059 -0.175340287735348 0.0822435457967275 -2.13196410778199 0.0330097972962515 0.104193628011447 0.0971657391262724
"FAM167B" 26.4060790427043 0.523151819921656 0.245381658375118 2.13199235585045 0.0330074749728775 0.104193628011447 0.0971657391262724
"MLF1" 1587.66432832236 0.208169282497549 0.0976772220801459 2.13119576974396 0.0330730173784412 0.104343415378104 0.0973217043725599
"MLX" 2019.28039985943 0.149412924400905 0.0701083401384873 2.13117189917441 0.0330749831457954 0.104343415378104 0.0973217043725599
"C5orf15" 2685.22161262772 0.225051671106953 0.105606226471782 2.13104547549653 0.0330853959406058 0.104357616568779 0.0973343918193666
"IL1RAPL1" 15.5774617136913 -0.769789115575117 0.361280570174787 -2.1307238172335 0.0331119017428494 0.104403913800369 0.097394410104244
"FAM162B" 39.9374201014559 0.542493870745978 0.254660477826489 2.13026330342317 0.0331498813787387 0.104488733151715 0.0974724118660169
"TMEM179B" 562.331438228401 0.225360261464994 0.105790318701309 2.13025411239455 0.0331506397633827 0.104488733151715 0.0974724118660169
"AKR1A1" 6225.84101329736 0.14545115676166 0.0682889787142638 2.12993603799904 0.0331768943696668 0.1045528192078 0.0975316330889376
"RPL13AP20" 15.0381365900559 0.869298487333738 0.408170805374563 2.12974195088749 0.033192923515324 0.10458466388355 0.0975607777751435
"NR2E3" 18.1261037009608 0.62261335713469 0.292411286481297 2.12923845938659 0.0332345364583691 0.104678413315976 0.0976650938767399
"XRRA1" 154.235690528811 0.225888215408462 0.106100261611905 2.12900714830204 0.0332536689914598 0.104719991504679 0.0977033213793277
"NT5C2" 4237.86624096666 0.140031788109739 0.0657987476304938 2.12818318208906 0.0333218986662194 0.104916140369795 0.0978857616131218
"KIAA0141" 2591.64370801939 -0.145499400665655 0.0683734893364628 -2.12800899994528 0.0333363373895932 0.104942885213245 0.0979101485113347
"AQR" 6827.29551543103 -0.127726953353782 0.0600313367888761 -2.12767131611585 0.0333643447357046 0.104993299150433 0.0979735134440533
"ZNF780A" 1239.54387531333 -0.327637788544175 0.153994012766577 -2.12760082459053 0.0333701938106422 0.104993299150433 0.0979735134440533
"BMPR1A" 5905.60109506253 -0.153825623387766 0.0723043238705638 -2.12747475051615 0.0333806570673313 0.105007505321929 0.0979862010767624
"COPS5" 2910.99459572953 0.118959351783894 0.0559208472988948 2.12728092527032 0.033396748667041 0.105039408688392 0.0980154025448808
"DMWD" 1286.08175813709 0.20625287875858 0.0969630445870462 2.12712873896427 0.0334093880038525 0.105060444570718 0.0980344631623069
"TM9SF2" 9962.4950227196 0.088138860169013 0.0414387217915629 2.12696860227379 0.0334226920524341 0.105083562866193 0.0980554669004291
"DPH5" 2521.96955683892 0.142784169370582 0.0671504966351958 2.12633080208292 0.0334757250482826 0.105212827132345 0.0981929982387021
"FAM208A" 2140.99535682192 0.23709159398674 0.111536909801561 2.12567834637483 0.0335300511193319 0.105362900975722 0.0983319136894718
"LOC101928358" 63.9264144171149 -0.403997338108417 0.190061475419647 -2.12561402681111 0.0335354107048023 0.105362900975722 0.0983319136894718
"LINC01018" 13.5501899765581 0.661698126880336 0.31134183012222 2.12531071273199 0.0335606949719796 0.105404822813614 0.0983879690523636
"DRAXIN" 1175.21834038544 0.156202309436174 0.073512368130494 2.12484393318542 0.0335996375790311 0.105508360337996 0.0984840378349921
"TOB1" 1022.2098165563 -0.206366826430835 0.0971359129304677 -2.12451625979526 0.0336269978844991 0.105575497181744 0.0985461286277183
"ACAT2" 12965.9960918037 0.243328173104552 0.114540340070231 2.12438842904914 0.0336376767527703 0.105590246335954 0.0985593195433788
"NR4A3" 19.7044466840035 -0.854120056094479 0.402132566882272 -2.12397633625264 0.0336721223722345 0.105679581930565 0.0986421300636484
"ASB16-AS1" 202.598194679302 0.349727385022421 0.164664230827595 2.12388193394951 0.033680017427389 0.105685571927324 0.0986471448570891
"FGF13" 1072.46259182115 0.172877354485983 0.0814161716740711 2.12337857370712 0.0337221411918665 0.105798948036469 0.0987523936444637
"SMARCA5-AS1" 13.6087250881928 -0.77755920256389 0.366259620350374 -2.1229727749405 0.0337561333069155 0.10588677636821 0.098833795334654
"FUOM" 225.449026672559 0.233372431641989 0.109940291287483 2.12271978643156 0.0337773399515667 0.105934474952027 0.0988777397407881
"NACA" 34986.0008855177 -0.15562301202062 0.0733190173842537 -2.1225463402629 0.0337918855782241 0.105961269626637 0.0989021725398986
"CEP83" 1042.79680338516 0.243010690111602 0.114501661900261 2.12233330135663 0.0338097588797599 0.105998487526777 0.0989363340366268
"LOC440910" 64.3203680696249 -0.727532784638726 0.342843338803005 -2.12205605971175 0.0338330306958284 0.106033787307679 0.098968128295058
"TPM3" 25523.665545721 0.109796814820732 0.0517407168524233 2.12205824542204 0.0338328471725542 0.106033787307679 0.098968128295058
"MRPL2" 1295.22762917838 0.208967329579462 0.0984930711157236 2.12164497677139 0.0338675624342935 0.106123171319669 0.0990509791158054
"EGFR" 88.933685938501 -0.334144751163477 0.157521106188723 -2.12126970948988 0.0338991118970747 0.106203180378164 0.0991250790333449
"CKS2" 5659.15558648644 0.137542656099819 0.0648542312206094 2.12079695512774 0.0339388930563917 0.106290086573983 0.0992050384429596
"SLC26A10" 41.7193982128803 -0.656004134721724 0.309313951480786 -2.12083590662891 0.0339356138717933 0.106290086573983 0.0992050384429596
"TMEM256" 1188.07501381228 0.281333304892989 0.132673714175169 2.12049015618531 0.0339647308099458 0.106352138651788 0.0992623768715654
"ABHD10" 1184.03843990045 0.193695340691652 0.0913526300856797 2.12030393115103 0.0339804223645634 0.106376933177719 0.099284364077026
"PNMA2" 1096.05960174833 -0.354858214765843 0.167365963446997 -2.12025317129801 0.0339847005280581 0.106376933177719 0.099284364077026
"CYB5RL" 540.013532237517 0.16779605714991 0.0791472256544378 2.12004976501032 0.0340018487231479 0.106410919056508 0.0993149300192925
"MYCBP" 168.260490739901 -0.272697655545376 0.128632097730804 -2.11998140709846 0.034007613306719 0.106410919056508 0.0993149300192925
"TCHH" 51.1735089391446 -0.637272580443268 0.300716004492347 -2.11918411698466 0.0340749100481637 0.106564829404833 0.0994932494341881
"LOC389895" 32.457594342814 0.438361267756001 0.206865640828913 2.11906272109511 0.0340851666710913 0.106574744816706 0.0995013394937884
"NUP50" 9460.63833592468 -0.100251806674078 0.0473108219184312 -2.11900369955362 0.0340901542981727 0.106574744816706 0.0995013394937884
"WDR19" 1187.77874321643 -0.141734792461592 0.0668972481480744 -2.11869391320653 0.0341163430863263 0.106637733860837 0.0995595642215566
"RGS20" 18.6405850681921 -0.618853021679769 0.292116845890262 -2.11851192557464 0.0341317360148204 0.106666961870356 0.0995862685406812
"RANBP6" 2125.68833838069 -0.167508014390851 0.0790813949315798 -2.11817222667578 0.0341604844035654 0.106719021705989 0.0996337053335434
"RNF215" 251.053695544003 0.179421270556702 0.084705088108449 2.11818763858656 0.0341591796604548 0.106719021705989 0.0996337053335434
"ZFAND2A" 312.612009700724 -0.170600458859723 0.0805504845603466 -2.11793212406951 0.0341808165358346 0.10676364740333 0.0996747846851956
"AFF4" 6613.8571350009 -0.153653107678916 0.0725815056191139 -2.11697327533052 0.0342621159773956 0.106998654778868 0.0998936034911128
"BSG" 26913.4522187142 0.180972520992249 0.0854998146065616 2.11664226203316 0.0342902204757226 0.107067483600709 0.0999572770819804
"TTLL7" 253.539255268253 -0.32141022227362 0.151863375079542 -2.11644329717599 0.0343071229530085 0.10710131717284 0.0999882790632623
"CCSER2" 1293.97611030313 0.216335317509361 0.102226534554849 2.1162344830665 0.0343248698011855 0.107120424307046 0.100004948148098
"PLOD2" 1768.60580411219 -0.264849103791274 0.125151468573935 -2.11622849343402 0.0343253789682203 0.107120424307046 0.100004948148098
"MAFK" 654.95714629839 0.247652325774944 0.117049027418883 2.11579994499801 0.0343618257933956 0.107215212540934 0.100092855341945
"CD276" 5904.99097044443 0.181182282135719 0.085639342011926 2.11564308972023 0.034375174152504 0.107218961923729 0.100095186791212
"SLC35F2" 1701.40494307459 -0.13926535386857 0.065824787709786 -2.11569772898585 0.0343705238569294 0.107218961923729 0.100095186791212
"TMEM67" 491.068348106508 -0.18026866709348 0.0852530155558376 -2.11451367342438 0.034471418166384 0.107481175610976 0.100338807777137
"TNFAIP6" 73.8212475998205 0.754285849844223 0.356710065893534 2.11456283958455 0.0344672236493091 0.107481175610976 0.100338807777137
"WHAMMP1" 28.7140893887266 0.462947690378613 0.21894663040236 2.11443167464076 0.0344784147062149 0.107484007279449 0.10034086614793
"EPT1" 5331.04731610956 0.266504260166728 0.126060941338758 2.11409067183279 0.034507523759103 0.107536773952905 0.100388955881242
"KIAA0430" 1680.88741958345 -0.10423449920305 0.0493034156933366 -2.11414356870081 0.0345030069437383 0.107536773952905 0.100388955881242
"RPL23AP53" 364.380792632691 0.226861664450974 0.107346041538912 2.11336777023807 0.0345693023092328 0.107710282909848 0.100550346224521
"COL7A1" 1454.41887684007 0.394268738799429 0.186592149057435 2.112997469567 0.0346009844637944 0.107740271554777 0.100576000016165
"RAMP3" 29.9408840127774 0.665114734979047 0.314777183629174 2.11296996596358 0.0346033386040322 0.107740271554777 0.100576000016165
"SETMAR" 976.170032681348 0.147092002659916 0.0696113418674025 2.11304650526779 0.0345967876470981 0.107740271554777 0.100576000016165
"THOC3" 687.363844475652 0.229962175704277 0.108823647907693 2.11316363791936 0.0345867643790576 0.107740271554777 0.100576000016165
"PDE4DIP" 2451.8780248054 0.280404587162187 0.132720756921961 2.11274101855118 0.0346229404124138 0.107782294135206 0.100614643231266
"DCAF12" 2785.89499639642 -0.131081906393849 0.06205315583495 -2.11241321460754 0.0346510225393806 0.107812680985235 0.100641254977841
"LDLRAD3" 870.076497007642 0.210445242384767 0.09962284486439 2.11241952256265 0.0346504819694439 0.107812680985235 0.100641254977841
"PLEKHB2" 5337.61326942032 0.0855397556431166 0.0404913807096909 2.11254232737597 0.0346399594567111 0.107812680985235 0.100641254977841
"ZNF236" 496.049473538916 0.129958616738959 0.0615272842898291 2.11221116353484 0.0346683414284877 0.107847559397097 0.100673228822369
"ZNF732" 941.677551811846 -0.15693361640756 0.0743720711954948 -2.11011491121504 0.0348484592165329 0.10835360917896 0.101177855930949
"MFAP1" 3221.88091577909 -0.149844495234206 0.0710213097776939 -2.10985260203225 0.0348710539495242 0.10840175848299 0.101225035427713
"LOC100131138" 233.42850722706 0.50537328071622 0.239559696538454 2.10959225620449 0.0348934919315064 0.10844005155086 0.101259606321879
"TRAPPC6A" 644.459536793536 0.406698806457459 0.192787799335434 2.10956713993005 0.0348956572369117 0.10844005155086 0.101259606321879
"CERS1" 140.937741917188 0.301759627804941 0.143085201742605 2.10895064010725 0.0349488424391681 0.108548005703919 0.101358631571439
"EID3" 85.45045493603 -0.39003588568708 0.184937083641237 -2.10901933786151 0.0349429124859992 0.108548005703919 0.101358631571439
"KIAA0226" 695.37388108397 0.128158554986078 0.0607680458699816 2.10897936820749 0.0349463625405013 0.108548005703919 0.101358631571439
"DDX50" 2661.44427722937 -0.172353951457806 0.0817311976947748 -2.10879023333858 0.0349626920105482 0.108571919921586 0.101380368654359
"PLEKHM2" 2731.13794147423 0.146564810131772 0.0695253052599768 2.10807862811562 0.0350241887490686 0.108743761550485 0.101540233927429
"THRA" 503.959280942962 0.199175068033886 0.09449256447334 2.10783852829056 0.0350449589382559 0.108789116422713 0.101581990352641
"GPRC5B" 7582.62695764362 -0.136315229440613 0.0646765111195626 -2.10764661050776 0.0350615686297336 0.1088215422977 0.101611674099686
"LINC00467" 309.230593110809 -0.233981738223856 0.111023085904034 -2.10750526630204 0.0350738056838701 0.108840387685541 0.101628677057839
"ZDHHC19" 27.1459182102178 -0.786624981592349 0.373266543134229 -2.10740822091165 0.0350822096226375 0.108847333686826 0.101634569151908
"C7orf25" 390.308804522035 0.218953345675368 0.103913823979438 2.10706657969485 0.0351118087549219 0.10892002666656 0.101701851284681
"IREB2" 7829.64020035139 -0.173383739760106 0.0823092386090191 -2.10649184332398 0.0351616508954665 0.109055478726031 0.101827732507946
"GAS5" 10518.8152971265 0.306292688661357 0.145413758303312 2.10635288046455 0.0351737110591763 0.109073721243404 0.101844171731052
"PPRC1" 7621.14842287361 0.19367626194192 0.0919558003232992 2.10618863911783 0.035187969618303 0.109098773382775 0.1018669692053
"PTOV1" 4760.38735301343 0.197215810371476 0.0936544832272334 2.10578077605716 0.0352233994567577 0.109189445831361 0.101951036816602
"FTSJ1" 1714.4627694569 -0.136080749159574 0.0646485731492449 -2.1049304343566 0.0352973640055437 0.109380316684899 0.102146589034
"MFAP4" 247.882828072 0.49367667925377 0.234587109002969 2.10444930819929 0.0353392720780796 0.10949096336722 0.102249319320581
"RAG1" 130.275658293689 0.420747863187303 0.200036541736624 2.10335501471164 0.035434747693892 0.109748251892626 0.102506974561805
"ASB12" 22.4499999559824 -0.647555624730141 0.307881277627026 -2.10326405594108 0.0354426936209759 0.109753606943468 0.102511373101713
"LOC728554" 438.023493475247 0.14590959277929 0.0693787464729621 2.10308776386084 0.0354580983780731 0.109775965701894 0.102531050537963
"VAMP2" 772.048671068772 -0.258511057213015 0.122922610054018 -2.10303911623267 0.0354623503114252 0.109775965701894 0.102531050537963
"TSPYL1" 4920.36611982791 -0.0968040469150737 0.0460396364897001 -2.10262404953459 0.0354986459492707 0.109869056028826 0.102617393997946
"RNF150" 250.20787341207 -0.243674652736058 0.115901182325051 -2.10243457269193 0.0355152253451971 0.109901102233849 0.102646721948782
"RPS6KA1" 2892.5687009821 0.175321075777066 0.0833973581515188 2.10223776463683 0.0355324532231686 0.109935143568492 0.10267791319008
"CELSR3" 3044.41142121212 0.188435173737205 0.0896632680112302 2.10158717071972 0.0355894546535016 0.110090199775123 0.102821526342613
"ZNF233" 166.119299060804 -0.297576837341859 0.141600531178361 -2.10152345379996 0.0355950413683245 0.110090199775123 0.102821526342613
"THADA" 1913.68288010802 0.308576792383398 0.146856216812086 2.1012170889452 0.0356219139602458 0.110154014547938 0.102880524135004
"CLDN6" 23367.4073797019 0.171737690502279 0.0817434809264936 2.10093439324796 0.0356467257781532 0.110211435531964 0.102933549875956
"SP1" 6043.49911661219 -0.108819243950916 0.0517978362917466 -2.10084535844319 0.0356545432942654 0.110216303154782 0.102937492529264
"ABHD6" 135.40033804174 -0.260161470971138 0.123864578644088 -2.10037020929676 0.0356962875099764 0.11032602585804 0.103039365104788
"TOPORS" 3531.63067115059 -0.13084004720284 0.0622996370721044 -2.10017350584898 0.0357135810836471 0.110360154113549 0.10307063542122
"METTL22" 966.451461800971 0.185633276071932 0.0883959532109885 2.10002007251228 0.0357270754403066 0.110382532345672 0.103090931737141
"ARPC3" 6851.70871514864 -0.141854251773683 0.0675673963045736 -2.09944824770584 0.0357774053529068 0.110513705465514 0.103217490958458
"STK19" 409.894566110737 -0.170714102545507 0.0813182074819949 -2.09933430447671 0.0357874414381116 0.110513705465514 0.103227778105882
"ANKRD23" 130.894686079671 0.381430201060236 0.181698029712522 2.09925336925076 0.0357945716467549 0.110513705465514 0.103229681137442
"NAGLU" 367.155727012186 -0.226603170599561 0.10795440706209 -2.0990636396088 0.0358112911443799 0.110545992981795 0.103259233493121
"LOC284581" 207.639796948717 -0.372961425218754 0.177715303054163 -2.09864552353763 0.0358481601953146 0.110621118700941 0.103328192909855
"TRAK1" 3045.72471821733 -0.11414261861304 0.0543880422784702 -2.09867121211356 0.0358458940697999 0.110621118700941 0.103328192909855
"SNF8" 2822.42165200489 0.129427553456613 0.0616774975303175 2.09845662744332 0.0358648274740891 0.110653209407125 0.1033575609685
"ASCC3" 9945.0796977254 0.207941155787913 0.0991009579404368 2.09827594111545 0.0358807765462079 0.110683073413726 0.103384849019
"ORAI2" 1033.96124603756 -0.189615327696568 0.090371949920522 -2.09816572358266 0.0358905083503756 0.110693751645271 0.10339421636365
"RPLP2" 18503.5921010929 -0.173582754291928 0.0827443042150796 -2.09782118465495 0.0359209443917953 0.110768271142839 0.103463214808937
"GDF6" 11.8759967257763 -1.03071605738041 0.491514725920816 -2.09701968837138 0.0359918325096847 0.110964117935946 0.103644930265549
"MCM8" 2989.0162622974 -0.155784549607437 0.0742906274094074 -2.09696101701936 0.0359970263633828 0.110964117935946 0.103644930265549
"FTL" 48448.0360036271 0.147005433749396 0.0701195545168885 2.0964969723815 0.0360381282157035 0.111071423798888 0.10374455026224
"LOC100630923" 63.0128527869495 -0.43424658593518 0.207157056555233 -2.09621913516327 0.0360627562527108 0.111127927890619 0.103796718970909
"RABGGTB" 3415.70673473411 0.157743544298022 0.0752550538315359 2.09611894838509 0.0360716405249434 0.111135906078072 0.103803562939204
"ALMS1" 4473.49847455432 -0.173459058770775 0.0827555209494464 -2.0960421344787 0.036078453422578 0.111137500736729 0.10380444470763
"AMD1" 20637.26371922 -0.195695509237814 0.0933697810374989 -2.09591911926214 0.036089366363384 0.111151722571386 0.103817120620524
"FBXO43" 24.4964858181187 0.506363954026703 0.241618487527861 2.09571692633129 0.0361073094412372 0.111187587803175 0.103850011686587
"NID1" 2048.82254738055 0.358519090986728 0.171101008222651 2.09536515717192 0.0361385443924571 0.111244962982465 0.103902385517618
"UBLCP1" 3451.19738926657 -0.167553071247886 0.0799617887190506 -2.09541424637949 0.0361341841884269 0.111244962982465 0.103902385517618
"RPL28" 19489.9326829451 0.264951695485184 0.126455502018757 2.09521682532946 0.0361517222560855 0.111266127041306 0.103921545382628
"NOL12" 875.960316439129 0.173023489904444 0.0825872165436879 2.09503960958554 0.036167471548065 0.111295196567812 0.103947959055798
"HIST1H2BD" 382.054710340388 0.826595726878936 0.394562681358304 2.09496682259288 0.0361739418752531 0.111295707540209 0.103947959055798
"PELP1" 7259.37548558877 0.207659859215501 0.0991275424072942 2.0948754924466 0.0361820619734139 0.111301293270369 0.103952569192121
"NOTCH2NL" 205.924294006438 -0.304270466786131 0.145269320668563 -2.09452667215491 0.0362130896381846 0.111357931453146 0.104004254201188
"PCDHA10" 309.523835570817 -0.23644449311579 0.112885714666032 -2.09454751484989 0.0362112350375987 0.111357931453146 0.104004254201188
"ASUN" 2997.6241613606 0.144292622187726 0.0688954493996996 2.0943708683952 0.0362269557531262 0.111381169778072 0.10402535134726
"HLA-DRA" 59.0483704752227 0.402267455844922 0.192090173978401 2.09415946434695 0.0362457773801649 0.111409832929546 0.104050908667083
"PCDHGB4" 318.991336620263 -0.239907911913576 0.114562397473267 -2.09412440036932 0.0362488999856867 0.111409832929546 0.104050908667083
"NAV2" 5907.92486166016 -0.177404883712044 0.0847213787179976 -2.09398013106646 0.0362617502311867 0.111420994637259 0.104060121000484
"NUDT14" 324.364336346339 0.259725400046027 0.124036582645676 2.09394192024752 0.0362651543664717 0.111420994637259 0.104060121000484
"PRRC1" 5043.87239216573 0.172340426555832 0.0823368406270535 2.09311439743543 0.0363389437851004 0.111615478386275 0.104240543094603
"SLC5A6" 7494.58107837715 0.218086784617065 0.104193684555015 2.0930902438901 0.0363410994541921 0.111615478386275 0.104240543094603
"PSME4" 7855.85447120375 -0.228776089201799 0.10931626858097 -2.09279087341282 0.0363678268855529 0.111678138082719 0.104298455892884
"TXNDC12" 4773.91260387665 0.0900465895810477 0.043041169133596 2.09210370892926 0.0364292394573855 0.111847268414032 0.104455802714437
"ADAT3" 130.38165754954 0.558272619568645 0.266939475398861 2.09138277032453 0.036493765429482 0.111960246376671 0.104577056166211
"BCAR1" 3732.99381526256 0.386426526946115 0.184769330063157 2.0913997296739 0.0364922464036424 0.111960246376671 0.104577056166211
"TMEM163" 165.337416577555 -0.342777619613404 0.163890465450294 -2.09150433902065 0.0364828778778827 0.111960246376671 0.104577056166211
"TSTD3" 105.204178351187 -0.309332639431476 0.147911332992964 -2.09133832528026 0.0364977465672221 0.111960246376671 0.104577056166211
"GTF2IRD1" 1262.97815043227 -0.176985308152383 0.0846458720864931 -2.09089118925416 0.0365378190974839 0.112044234557405 0.104673077012257
"MBD2" 680.858024058343 0.191519703493429 0.0916159664198847 2.09046207749068 0.0365763115308672 0.112142793290366 0.104764537551787
"C1QTNF2" 43.1523871662836 -0.445163236921158 0.213049911064586 -2.0894786329491 0.0366646593918402 0.112394147751962 0.104998739173832
"NARFL" 597.669333106218 0.184443450990257 0.0882902502005 2.08905797153594 0.0367025050370215 0.112490629153399 0.1050882565256
"VWA5B1" 39.3414212890139 -0.432406419464134 0.206994930189147 -2.0889710635377 0.0367103280352696 0.112495075704678 0.105091794989178
"C16orf59" 1081.66507817926 0.23322509818232 0.111661170582926 2.08868577111247 0.0367360185356334 0.112539943844241 0.105146472859256
"NHS" 743.066904120916 -0.214883388241581 0.102916725895709 -2.087934554577 0.0368037386332002 0.112722623495926 0.105321407381897
"LBP" 30.9797163589255 0.467129527882176 0.223819886574835 2.08707785099333 0.036881097844722 0.112920378312647 0.10550493724488
"SLC35C1" 597.712735518264 0.204797620933817 0.0981233914994353 2.08714372591775 0.0368751445143712 0.112920378312647 0.10550493724488
"PMS2L2" 11.1861597550906 0.639392453165756 0.306374499933007 2.08696367780468 0.0368914179845374 0.112932389994629 0.105515540072662
"TCEB2" 4696.84560979261 0.264483986684041 0.126739064454931 2.08683871718252 0.0369027160217251 0.112947390542222 0.105528935545905
"AZIN1" 29225.9220741802 -0.207448037884241 0.0994121280994783 -2.08674778269161 0.0369109395140975 0.112952977323952 0.1055335356645
"CASKIN2" 1574.97936491097 0.246315111284691 0.118044428359257 2.08663055688707 0.036921542915448 0.112965843783244 0.105544937407823
"PSMA5" 6851.96446141191 0.148600100679719 0.0712193321876523 2.08651353663609 0.0369321303110694 0.112978656820589 0.105556289319742
"RNASEH2A" 2782.08053793482 0.151939250911601 0.0728269617725228 2.08630495099037 0.0369510084883708 0.112997246466949 0.10557241930936
"SPTBN2" 3011.91113023261 -0.252190932047018 0.120879179738274 -2.08630578560394 0.0369509329347641 0.112997246466949 0.10557241930936
"DNAL1" 1210.43601282118 -0.21999672200321 0.105464508378568 -2.08597873716459 0.0369805491548585 0.113067997017643 0.105637901739769
"ABI3BP" 34.5314317072037 -0.930124590725579 0.44597105370238 -2.08561650583336 0.0370133749896367 0.113142414404452 0.105706190267919
"USP46" 4256.81739113996 -0.128477106174644 0.06160291159047 -2.08556873137339 0.0370177062195601 0.113142414404452 0.105706190267919
"ATG3" 2221.027037109 0.126079597970135 0.0604621471015211 2.08526498006161 0.0370452543932444 0.113207014204316 0.105765924944492
"DIEXF" 2267.74027805384 -0.120516980170642 0.0577977100881551 -2.08515147030609 0.037055553434026 0.113208792510611 0.105766348335545
"GAS8" 999.726483003783 -0.246940638246532 0.118430098781371 -2.08511721925015 0.0370586616018364 0.113208792510611 0.105766348335545
"AKIRIN2" 1883.42663530906 0.169124520404996 0.0811341542916305 2.08450463163874 0.0371142893627403 0.113359111489588 0.105906165711529
"FAM122A" 747.62929904621 -0.137867215278499 0.0661496668230105 -2.0841709701634 0.0371446183387911 0.113432121112786 0.105973755539534
"LMTK3" 564.768206145976 -0.23587247290454 0.113202693754513 -2.08362950634411 0.0371938809221756 0.113562914873761 0.106095329203002
"UMPS" 3331.89409128832 0.110883099773447 0.053223340932673 2.08335474305743 0.0372189002563335 0.113619655045013 0.106147718035314
"METTL7B" 74.8333419768202 -0.37160181981631 0.17839789351298 -2.08299443731533 0.0372517306076803 0.113680562169056 0.106203379219966
"SERPINE1" 311.78644315158 -1.06414501021576 0.510866144987217 -2.08302119969682 0.0372492912248053 0.113680562169056 0.106203379219966
"CELSR3-AS1" 12.9016799294794 -0.822748620076225 0.395028260291083 -2.08275888785772 0.0372732067350167 0.11369433578524 0.106226890623313
"JUP" 6739.05892756565 0.19715230477121 0.0946592505636288 2.0827579301263 0.037273294077304 0.11369433578524 0.106226890623313
"ADAM17" 1735.1744445212 -0.131590503361728 0.0631837890344613 -2.08266242611624 0.0372820046369522 0.11369433578524 0.106232738342192
"RNPEPL1" 308.360529220558 0.292845392185729 0.140627548719921 2.08241837997881 0.037304271034057 0.113742590817831 0.10627720358524
"NKIRAS2" 1916.45447825312 0.132588431208107 0.0636777775428611 2.08217743024814 0.0373262660240081 0.11379000179379 0.106320879869135
"LSMEM2" 20.3164598548644 -0.830365329808129 0.398819853462224 -2.08205615292114 0.0373373409470184 0.113804112064686 0.106333441176139
"PTGS2" 21.718631604287 -0.68772046479261 0.33038051019316 -2.08160119490865 0.037378912183475 0.113911154097543 0.106432833299154
"KIDINS220" 3368.69920651683 -0.0950292330093619 0.0456649855644455 -2.08100871673879 0.0374331082083917 0.114036944315953 0.106568131398408
"FZD6" 1440.98517775694 -0.36015667539366 0.173105125254401 -2.08056621584347 0.0374736289070827 0.114140690946453 0.106664455947118
"C9orf16" 1010.19637184771 0.313799678565924 0.150844417651475 2.08028698344645 0.0374992179855795 0.114152115733961 0.106671999301368
"FAM53C" 5934.32984922849 -0.109862799150939 0.0528098034772825 -2.08034857009455 0.0374935728584557 0.114152115733961 0.106671999301368
"FBRSL1" 1884.25965788398 0.305507545289805 0.146858072004856 2.08029113496534 0.0374988374282224 0.114152115733961 0.106671999301368
"RGS6" 31.7990236405944 -0.534951899263628 0.257166620542208 -2.08017626135048 0.0375093687627358 0.114152115733961 0.106671999301368
"SPPL2A" 1255.00185639913 -0.163111593005269 0.0784125307117607 -2.08017253779063 0.0375097101717859 0.114152115733961 0.106671999301368
"PCDHGB3" 149.087510373415 0.259350379993281 0.12468383172818 2.08006424248081 0.0375196408049257 0.114162657492271 0.106681224274066
"DHX58" 84.9535720211551 -0.304544268644265 0.146470351489739 -2.07922125909283 0.0375970185348661 0.114378384493284 0.106882187046553
"SPRN" 17.5121401588264 0.591408358931023 0.284512761613688 2.07867076181995 0.0376476221204109 0.114512598365564 0.107006977250853
"EFCAB12" 20.9291169378222 -0.76724507313385 0.369140999530145 -2.07846073481522 0.0376669437850171 0.114551632313642 0.107042825284318
"ELF1" 547.88205822771 0.23204368741028 0.111685267782533 2.07765708062859 0.0377409547594382 0.114756943734606 0.10723405026395
"FAM229B" 372.354941009037 0.244076828174354 0.117494732591729 2.0773427266946 0.0377699382177904 0.114805181089138 0.107277240853034
"MIR3191" 26.6510455090194 -0.538655091272209 0.259298474739005 -2.07735541759121 0.0377687677494054 0.114805181089138 0.107277240853034
"ZNF721" 3639.40513634425 -0.153809085261409 0.0740437352182255 -2.07727344937549 0.037776328137918 0.114805181089138 0.107277240853034
"NPRL2" 677.932711987017 0.155841609304093 0.0750260353363427 2.07716706081366 0.0377861428719018 0.114815243762574 0.107286015906446
"SLTM" 11702.9408188308 0.245756754324213 0.118323634645604 2.07698787364239 0.0378026784475285 0.114845721100098 0.10731386689535
"NID2" 374.621263798333 -0.610804221029678 0.294157265096269 -2.0764546503034 0.0378519212613903 0.114955757431375 0.107434540438395
"EPB41L4B" 2198.81403278509 0.11955813981338 0.0575816542667013 2.07632346336598 0.0378640446460164 0.114972797416714 0.107449834272954
"ENTPD5" 189.568760853078 -0.253929949265849 0.122329507787199 -2.07578656907194 0.0379136951083197 0.115092206567488 0.107560166992244
"SNORD28" 84.5808967752595 0.388715901087632 0.187264624389683 2.07575724648743 0.0379164083718427 0.115092206567488 0.107560166992244
"MMEL1" 22.6538165409756 0.722484151293177 0.348106642858263 2.07546786628645 0.0379431940223325 0.115114134261945 0.107578766204424
"NPY" 17.899915489185 0.597718989269056 0.287989829711971 2.07548644987518 0.0379414734021526 0.115114134261945 0.107578766204424
"PRRT1" 55.2033701853229 -0.430054574962668 0.207196617259125 -2.07558685393416 0.0379321783234662 0.115114134261945 0.107578766204424
"IQGAP1" 13392.1284389844 -0.145344356540385 0.0700460257919399 -2.07498362536807 0.0379880523962143 0.11521138956156 0.107668392926081
"RNF122" 598.859942669733 -0.151144671812615 0.0728414753766955 -2.07498092303841 0.0379883028570207 0.11521138956156 0.107668392926081
"PCDHA2" 38.6115377299625 -0.469714355519957 0.226379841893205 -2.07489479448239 0.0379962862707612 0.115215808626592 0.107671891858566
"TOM1L1" 2153.47515302539 -0.15279481709831 0.073646389332941 -2.0747088687207 0.0380135249352304 0.115248285970558 0.107701611936897
"MED29" 3221.35151609487 -0.110068135225787 0.0530559002776407 -2.07456917420686 0.0380264815067125 0.115267772067222 0.107719191398809
"TPTE2P3" 31.8388311248166 0.478138576796419 0.230507325544548 2.07428798918589 0.0380525726150155 0.115327058703087 0.107773964761221
"INTS12" 716.091509520421 -0.153826718843165 0.0741701354450811 -2.07397111950895 0.0380819931392112 0.115379764656501 0.107821327085333
"LRFN3" 465.984192865427 0.230739823824875 0.111257196693307 2.07393167078383 0.0380856572041981 0.115379764656501 0.107821327085333
"SEC14L4" 133.821138128671 0.258660125968757 0.12472222844714 2.07388954791153 0.0380895699794997 0.115379764656501 0.107821327085333
"IL1R1" 23.2320250305117 -0.585345252398851 0.282345187544858 -2.07315469935486 0.0381578847604712 0.115566872115519 0.107995546118247
"INSM1" 61.0097739956983 0.746478243585828 0.360181448273649 2.07250608592891 0.038218269274412 0.115729901504369 0.108147262859874
"HP1BP3" 4137.54483233546 -0.203012653392015 0.0980340125232226 -2.0708389687092 0.0383738471939474 0.116156904495499 0.108548999668836
"PCDHB1" 7.11556105288511 -1.13563301626759 0.548384030281776 -2.07087178611688 0.0383707794367288 0.116156904495499 0.108548999668836
"SNHG1" 6365.02882803992 0.214025628304061 0.103361261587716 2.07065611445185 0.0383909441491455 0.116156904495499 0.108562359535717
"TMEM62" 170.087971700115 -0.226271991548316 0.109276201642306 -2.0706429043807 0.0383921795474812 0.116156904495499 0.108562359535717
"DPY19L2" 104.916936100263 0.483984961885881 0.233751976864121 2.07050639048592 0.0384049482283728 0.116175626460537 0.108579220988031
"DMPK" 1476.16042436392 0.233141811481611 0.11263125633259 2.06995659174007 0.0384564096159135 0.116311368058821 0.108705449860433
"INPP5D" 1121.83762560088 0.267497517460052 0.129251048360588 2.06959650117329 0.0384901459953355 0.116360585464634 0.108749538485534
"LONRF3" 13.245077789887 -1.03165522234143 0.498487269346279 -2.06957185425088 0.038492456050383 0.116360585464634 0.108749538485534
"ZFAND1" 1411.97672607134 -0.20237949878673 0.0977879006647349 -2.06957606627211 0.0384920612665435 0.116360585464634 0.108749538485534
"SMG1P7" 123.681074068121 0.334851657949853 0.161819573771065 2.06929019862323 0.0385188628468179 0.116400548561747 0.108785614773966
"SOX21" 415.3768489647 -0.57663760050753 0.278656022643231 -2.06935272755906 0.0385129990787503 0.116400548561747 0.108785614773966
"GFM2" 2564.4501636108 0.114153563662056 0.055176323714791 2.06888672489528 0.0385567175985637 0.116475067160343 0.108853985589716
"PITPNM3" 265.304072449188 -0.383179065543672 0.185209071530388 -2.06890009424188 0.038555462752136 0.116475067160343 0.108853985589716
"RNF26" 2888.79292804739 0.180646240138662 0.0873189904743911 2.06880816140037 0.038564092266878 0.116477414008463 0.108855542821262
"ANKRD13D" 392.289749330038 0.285927241524062 0.138243943728964 2.06828041657029 0.0386136621690344 0.116587239940505 0.108956909487933
"NOP10" 4190.21344900956 0.214024991263928 0.103477197236139 2.06832999907713 0.038609002690599 0.116587239940505 0.108956909487933
"MFSD5" 776.093446313378 0.207608774818898 0.100407563194575 2.06766072408891 0.0386719376196302 0.116743226186209 0.109102050005938
"OLIG3" 81.3163681496838 -0.692137226207785 0.334756846298209 -2.06758198932014 0.0386793471307211 0.11674563074812 0.109103660559322
"ATP5G1" 2697.24282609806 0.281447699201805 0.136180578425418 2.06672421615499 0.0387601479787491 0.116949521862389 0.10929293051484
"FAM83H" 3714.64402346876 0.160592701816451 0.0777039354793568 2.06672546024538 0.0387600306836704 0.116949521862389 0.10929293051484
"ADAM10" 7192.8361309581 -0.156501238631243 0.0757302753564594 -2.06656106682035 0.0387755326046405 0.116954964147605 0.109295469494064
"RAD18" 1539.96544341946 -0.135824247056731 0.065726299955845 -2.06651290500116 0.0387800751507174 0.116954964147605 0.109295469494064
"RFX1" 1093.0999611831 0.274512737919776 0.132844335392751 2.06642411291521 0.0387884510640211 0.116954964147605 0.109295469494064
"SGSH" 320.242571765279 -0.340319242363096 0.164687935355326 -2.06644913987677 0.0387860900712693 0.116954964147605 0.109295469494064
"DDX11L2" 20.9119618813353 0.538542936902242 0.260664962685652 2.06603500276213 0.0388251746364188 0.117045702361909 0.109379628491864
"SLC35G1" 275.711917573301 -0.24660017221626 0.119364343892031 -2.06594502324176 0.0388336709585086 0.117051327830205 0.109384249024019
"CDAN1" 703.259284863705 0.175484601816015 0.0849534182104078 2.06565675063697 0.0388609017557221 0.117073440204013 0.109403004519285
"PNLDC1" 15.5665143238038 0.640110871684812 0.309873451420638 2.06571704917015 0.038855204496382 0.117073440204013 0.109403004519285
"UQCRB" 8774.68233578728 -0.145293136522653 0.0703338926251723 -2.06576276528527 0.0388508855182554 0.117073440204013 0.109403004519285
"MAP3K1" 1417.89574682931 -0.224732671269767 0.108809579743848 -2.06537578583446 0.0388874578519509 0.117133455198489 0.109458451406144
"MRPL32" 3477.86983434211 0.157028803004161 0.0760333417983279 2.06526241370091 0.0388981778693891 0.117145757779972 0.109469312000041
"TRIM54" 845.945004926219 -0.148360784340433 0.0718481133236193 -2.06492247990123 0.0389303357052122 0.117222607289752 0.109540489566306
"HEIH" 337.64763603959 -0.188577380828856 0.0913308713277799 -2.06477150701941 0.0389446250241018 0.117239411068409 0.10955492046724
"RAP2C" 2328.53499026957 -0.292234452768486 0.141536866992331 -2.06472319882791 0.0389491982506071 0.117239411068409 0.10955492046724
"ISYNA1" 3813.50994280444 0.245692841691093 0.119027284788613 2.0641724469094 0.0390013689358124 0.117371254392147 0.109676849898662
"SNORD19B" 17.3881082575994 -0.78756143169996 0.381548191990256 -2.06412046560051 0.0390062959963025 0.117371254392147 0.109676849898662
"SATB2" 324.506786350541 -0.30062492115027 0.145649037674237 -2.06403643958607 0.039014261539712 0.117375216977177 0.109679916934725
"CDK11B" 1223.29999965734 0.158634532856376 0.0768724237495707 2.06360779482073 0.039054917942334 0.117477512583739 0.109774869776603
"MAP3K11" 1365.37370438594 0.188157250206521 0.091185426762954 2.06345747216445 0.0390691843721411 0.117500405605755 0.109795625765922
"KDF1" 706.933612351542 0.20708634158491 0.100367034505036 2.06329042803909 0.0390850429512628 0.117514252642671 0.109807293328077
"ZNF34" 196.98185826796 -0.21609866485554 0.104736072351629 -2.06326874784873 0.0390871015927134 0.117514252642671 0.109807293328077
"XPOT" 16055.7769587245 0.207160375210546 0.10041752268991 2.06299029951434 0.0391135498288774 0.117553729771706 0.109862248938364
"RFWD3" 9237.03848142341 0.108951789516818 0.0528158198897779 2.06286278891799 0.0391256664136434 0.117570130190036 0.109876937504536
"BTG1" 1365.5001429856 0.119108678977254 0.0577544661512115 2.06232845552423 0.0391764756579568 0.11768218695743 0.109979745025771
"C3orf70" 35.6597456242084 -0.619590585145008 0.300442465486787 -2.06226035371241 0.0391829554172297 0.11768218695743 0.109979745025771
"WAC-AS1" 4049.01666643251 -0.104770959376839 0.0508018513292495 -2.06234530111537 0.0391748729720443 0.11768218695743 0.109979745025771
"SNORD74" 72.7765867650261 0.503545199879035 0.244253446631972 2.06156845204215 0.0392488401709737 0.117860014352504 0.110145293946828
"FUCA2" 4206.82980194158 -0.119258182623687 0.0578518407980626 -2.06144145075641 0.039260943790322 0.117876309808562 0.11015988343841
"C4orf3" 2900.38576299124 -0.204849384884203 0.0993822785067003 -2.06122648788327 0.0392814376459799 0.117917786125171 0.110198005311054
"CD9" 4170.57469877226 -0.219340436118426 0.106421268315531 -2.0610582789532 0.0392974804680574 0.117943802549749 0.110223629287515
"PRNP" 1165.3879934278 -0.155200799281568 0.0753054953263382 -2.06094918583301 0.0393078881302867 0.117943802549749 0.110233441242854
"MSL1" 5590.27943524926 -0.128231626723802 0.0622390872482033 -2.06030699345617 0.0393692017838982 0.118100915597781 0.110385983349791
"ZFAS1" 4589.44024498873 0.304405697010662 0.147753470687366 2.06022704979133 0.0393768401272825 0.11810376072155 0.11038799989293
"AFF3" 108.936000298803 0.327756096948849 0.159104112636366 2.06001021292227 0.0393975644823386 0.118116816100578 0.110398275331433
"GRM8" 102.92124334818 -0.310622106198839 0.15078951589647 -2.05997150632215 0.0394012648700751 0.118116816100578 0.110398275331433
"ZNF782" 317.979822852014 0.246271049616377 0.119548613286938 2.06000758055874 0.0393978161294419 0.118116816100578 0.110398275331433
"CTSZ" 985.516603383506 0.170508978247638 0.082777486754995 2.05984724750476 0.039413146125173 0.118132373802004 0.11041217441282
"DNAJC9" 3151.80002656993 -0.147267430421636 0.071514313367604 -2.05927210214043 0.0394681794265358 0.11827724318385 0.110546933737878
"MGC27345" 566.74440615316 -0.173521097980985 0.0842694119705609 -2.05912316133882 0.039482441590148 0.118299902211893 0.110567469392526
"PIF1" 2788.68995886244 0.244972551610308 0.118985908481181 2.05883667013438 0.0395098875053272 0.118362048874774 0.11062491141804
"GRAMD1A" 3982.18026586952 0.281584957758825 0.136793422113081 2.05846855359794 0.0395451769160926 0.118427574771281 0.110684868863042
"ZNF335" 1049.12393957747 0.259754542331024 0.126185996819497 2.0585052928067 0.0395416537184997 0.118427574771281 0.110684868863042
"SNORD38B" 21.3867942032654 0.55710124911647 0.270705382884677 2.05796147523893 0.0395938316789908 0.118553172398389 0.110801612104301
"UBL5" 3224.11474636835 0.236074807425436 0.114738865023757 2.05749644966905 0.0396384960818665 0.118666781385327 0.110907149507208
"TRIM17" 40.6751996622855 -0.513001552450515 0.249346608684572 -2.05738331536512 0.0396493687796586 0.118679205906425 0.110918118448303
"ATAT1" 578.597036841913 0.223249790498427 0.108516855105376 2.05728216397019 0.0396590920109647 0.118688186194536 0.110925868503319
"C3orf52" 656.820598584046 -0.155861879193693 0.0757676968924056 -2.05710197863115 0.039676417435086 0.118719910745595 0.1109548753303
"IL34" 190.689522121842 0.270239723683727 0.131375328221245 2.05700512678168 0.0396857327189293 0.118724268335125 0.110957020459824
"MRFAP1L1" 3488.58045866072 -0.137207411457219 0.0667066101842916 -2.05687878724693 0.0396978869402732 0.118724268335125 0.110957020459824
"TECPR2" 1299.30355978623 0.147347804171746 0.0716366592436274 2.05687710353206 0.0396980489397441 0.118724268335125 0.110957020459824
"RHOT1" 2052.19195452085 0.165935631308212 0.0806796300644735 2.05672275858984 0.039712901698971 0.118748571577513 0.110979091558133
"RFNG" 801.311709699858 0.210140180497424 0.102183505909931 2.05649804854661 0.0397345341889981 0.11879313574472 0.111020097802325
"CPEB3" 157.272546275488 -0.391524944810414 0.190408276937487 -2.05623910424312 0.0397594747588657 0.118847573212498 0.111070330993336
"COPG1" 4444.96174529222 0.12179419689101 0.059247089299483 2.05569924752528 0.0398115145077122 0.118962843114277 0.111176772703665
"LRSAM1" 1008.3213268049 0.167766480411185 0.0816096357797235 2.05571901906304 0.0398096076016923 0.118962843114277 0.111176772703665
"ELOVL1" 816.137837388311 0.264720564060049 0.128778779495956 2.05562255750654 0.0398189117653436 0.118964811018002 0.111177969601731
"SLC18B1" 1729.82143356375 -0.140573423482507 0.0683909276846651 -2.05543963565838 0.0398365604915247 0.118997400832044 0.111207784091301
"MEGF8" 3497.9588140727 0.150169640027456 0.073083295567821 2.05477378737114 0.0399008591493058 0.119169305941777 0.111367793363895
"C2CD5" 4368.34708288227 0.186750448029658 0.0908921374790618 2.05463809312086 0.0399139734670968 0.119188309808546 0.111384910389026
"FHDC1" 3497.02609045386 0.176897081432061 0.0861238347100872 2.05398519501062 0.0399771246526893 0.119342179118275 0.111526776338623
"NTAN1" 1096.49463517179 -0.158103752579554 0.0769774959133161 -2.05389576140011 0.0399857816633397 0.119342179118275 0.111526776338623
"SOSTDC1" 21.5662801910528 0.641791494091258 0.312472787980402 2.05391163255954 0.0399842452479423 0.119342179118275 0.111526776338623
"RALGPS2" 3406.67278519871 -0.233590841100502 0.113736426411443 -2.05379093110842 0.0399959310692861 0.119352293288908 0.111535585436006
"TNS1" 339.08459689681 -0.339397627527055 0.165263802544914 -2.05367190092832 0.0400074579223213 0.11936168634286 0.111543078439826
"TOPBP1" 4288.3432869438 -0.111906900413244 0.0544925379555092 -2.05361880014858 0.0400126010976007 0.11936168634286 0.111543078439826
"MIR205HG" 49.5826734127254 0.609419376945061 0.296917515980988 2.05248711896163 0.0401223456235953 0.11964863000658 0.111829472760105
"GAR1" 2025.48846200499 -0.167796835273731 0.0817633946996989 -2.05222442010898 0.0401478572652481 0.119704487782586 0.111881033154545
"LOC730102" 161.928092566892 0.244514461046028 0.119179225746652 2.05165337762649 0.0402033607427052 0.119849734980027 0.112016139938721
"DARS2" 3076.79052859224 0.146494550124979 0.071407465786069 2.05152988573863 0.0402153723085541 0.119865301829346 0.112030041873699
"IGFBP2" 10415.0703475367 0.454159419916418 0.221394635427663 2.05135693120625 0.0402322000258105 0.119895215944574 0.112057353214347
"VPS13B" 1742.98206409606 0.163881100601738 0.0799036271323385 2.05098449824203 0.0402684563952744 0.119983009148046 0.112138759527004
"RNASE4" 35.5846114351379 -0.536170749346488 0.261461292925857 -2.05066969319444 0.0402991242896954 0.120054124233932 0.112204577472566
"PNMA6A" 73.850968393236 -0.331717805735144 0.161769347354252 -2.05056032654152 0.0403097832802031 0.1200656173492 0.112214671514982
"HECTD4" 2125.10780398188 0.226815110728323 0.11062053770865 2.05038879241125 0.0403265059947685 0.120074909231176 0.11224163933017
"PCDH1" 11253.1829649515 -0.202379368939317 0.0987142020782054 -2.05015453378211 0.0403493531695141 0.120119063167387 0.112281611536992
"PKI55" 883.279363507929 0.36950142896234 0.180236050430266 2.05009723681945 0.0403549429956821 0.120119063167387 0.112281611536992
"TGM2" 64.558902742762 -0.682461018871798 0.332933180847144 -2.04984380690229 0.0403796752048634 0.120172418419868 0.112330834911664
"FRMD8" 724.410657227755 0.156008443785669 0.0761212394566324 2.0494732468794 0.0404158612685601 0.120239571087826 0.112392304458534
"TIMM8B" 2067.98675973463 0.196999087297803 0.0961200840334009 2.04951014430395 0.0404122569155101 0.120239571087826 0.112392304458534
"TNFRSF10D" 1187.96831910325 -0.245791530101375 0.119938129476908 -2.04931935468193 0.0404308972846009 0.120264037179839 0.112414523401625
"ASB1" 2293.60237384995 -0.0937306262532811 0.0457436801322464 -2.0490399107003 0.0404582124463446 0.120284486784737 0.112431688097715
"P2RY2" 48.556924383518 0.560824022080229 0.273700061612832 2.04904602057984 0.040457615049009 0.120284486784737 0.112431688097715
"RAB30-AS1" 157.440000765023 -0.276553346860234 0.134965685218572 -2.04906414850831 0.0404558426233519 0.120284486784737 0.112431688097715
"CPSF3" 4961.92036318253 -0.107646226680797 0.0525445694035463 -2.04866512187141 0.0404948719643164 0.120352652696891 0.112513965050279
"OPTN" 932.424483895161 -0.461879992148229 0.225466023666837 -2.04855696054113 0.0405054568696523 0.120352652696891 0.112523778321162
"VPS36" 2057.83718238609 -0.243381125322031 0.118816557441758 -2.04837718380566 0.0405230554053798 0.120367663842799 0.112553068582422
"GPLD1" 602.678811369765 -0.245582678866081 0.119904992770465 -2.04814389452657 0.0405459020042673 0.120383006051688 0.112596922641615
"CARD11" 1550.49175892661 0.230947031447112 0.112832755858837 2.04680839078366 0.0406769014958819 0.120751642678376 0.112941052291211
"SMPD2" 336.063425450253 0.165567997846594 0.0808943807085477 2.04671815763217 0.0406857653847345 0.120757649983541 0.112945090582476
"CA7" 56.0199551077262 -0.429900288569348 0.210068040805485 -2.04648116353605 0.0407090538643089 0.120759508753594 0.112945090582476
"CMTM7" 782.196416343041 0.20516230795976 0.10025359843792 2.04643335657227 0.0407137530362179 0.120759508753594 0.112945090582476
"PCDHGA2" 220.680134818111 0.234438608389913 0.114548205117221 2.04663711797146 0.0406937275632476 0.120759508753594 0.112945090582476
"ZER1" 1558.23954748889 0.186053775716016 0.0909141839830269 2.04647688143745 0.0407094747532272 0.120759508753594 0.112945090582476
"MYPOP" 194.275129564095 0.277239150941691 0.13549964396068 2.04605077059937 0.0407513757805196 0.120850795906147 0.113029806884981
"CHML" 7252.3059335358 0.23649968435151 0.115597062793061 2.04589700323862 0.0407665052565082 0.120875358380651 0.113052116263225
"TBC1D2" 208.040602982518 0.413924993398867 0.202344661644869 2.04564326053404 0.0407914819147691 0.120929105243213 0.11310172097119
"OPLAH" 676.047432877163 0.287124934469185 0.140374691462979 2.04541809835364 0.0408136561650443 0.120974527524797 0.113143539610272
"NVL" 2731.08830705155 -0.125954564171109 0.0615931060361268 -2.0449458109359 0.0408602008025859 0.12109215796019 0.113252891522664
"PDE4C" 190.002458579751 0.327807353625422 0.160307496466978 2.04486602841401 0.0408680679300266 0.121095144551307 0.113255020975446
"TGFBR1" 4532.59661685441 -0.202623734711544 0.0991447459065835 -2.04371631455348 0.0409815805476258 0.121392280836175 0.113531589468078
"ZSWIM8-AS1" 114.289342590736 0.336347079332631 0.164576630247535 2.04371105926 0.0409821000217288 0.121392280836175 0.113531589468078
"CDK1" 5683.42589883357 0.19229578829769 0.0941015686855886 2.04349184592434 0.0410037737445369 0.121415736612891 0.113552196896431
"ZNF780B" 1100.14526594198 -0.250526484230977 0.122595359780223 -2.04352338196238 0.0410006551640692 0.121415736612891 0.113552196896431
"KIAA0101" 2652.56146493161 -0.267630574453819 0.13099100413191 -2.04312178708326 0.04104038366722 0.121503762076321 0.113633856478103
"DNAL4" 390.787152861193 0.199824907238499 0.0978166652618163 2.04285135568308 0.0410671549574696 0.121543550335727 0.113669738120394
"UTP23" 1297.31479989229 -0.166110552529239 0.0813132641040501 -2.04284693720671 0.0410675924862699 0.121543550335727 0.113669738120394
"TNPO2" 6530.74091946903 0.140543650198498 0.0688060343622573 2.04260645888337 0.0410914112205911 0.121593659686275 0.113715936619828
"FLAD1" 2516.12079987194 0.238233630754622 0.116690391350048 2.04158738348874 0.0411924778388473 0.121851877306805 0.11395609353927
"TNIP1" 1440.17725660938 0.175801792373471 0.0861101355688436 2.04159233070677 0.0411919866912153 0.121851877306805 0.11395609353927
"NMRAL1" 1206.33194516209 0.205998928464219 0.100909784138741 2.0414167984047 0.0412094161409877 0.121869547391111 0.113971287881406
"TAF7L" 12.9283856679634 -0.996927679373249 0.488357719452989 -2.04138818669624 0.0412122577277067 0.121869547391111 0.113971287881406
"PPP1R10" 5632.84957099827 -0.194339710061623 0.0952087387859851 -2.04119613955258 0.0412313352860114 0.121905542311044 0.114004284775221
"TTF1" 1586.52742138431 -0.117801363108926 0.0577172388306553 -2.04100829311257 0.041250002791611 0.121940313007887 0.114036136637907
"TMBIM6" 25967.8231619004 0.0841117386587285 0.0412185218029595 2.04062967276738 0.0412876504809778 0.122031170532594 0.114120439323202
"LOC400863" 16.3771363415636 0.728279805358477 0.356915348399917 2.04048329281276 0.0413022134063441 0.122033695192994 0.114121470083763
"SLC6A4" 8.45245540650356 -0.970292578501143 0.475521234481894 -2.04048212391257 0.041302329714407 0.122033695192994 0.114121470083763
"WNK4" 34.3422216967663 0.503022213228385 0.246664829693367 2.03929442982893 0.0414206512389824 0.122362814085173 0.114428583526706
"ITSN1" 8250.68598760445 0.110396829882894 0.0541477229112646 2.03880835513265 0.041469158121526 0.122485614434904 0.114542754271265
"BDH2" 1644.32638340815 -0.15351064104272 0.075305567501729 -2.03850320946317 0.0414996341135741 0.122555125567253 0.11460709064358
"UNC93A" 8.97514391112093 -1.05996894998572 0.520089461565404 -2.03805119756771 0.0415448130148486 0.122668026252574 0.11471200187589
"TRPV6" 16.8767766889133 -0.838103479784024 0.411270041368828 -2.03784228239569 0.0415657082988921 0.122709199717164 0.1147498373768
"LINC01125" 35.6976207938587 0.436630951952344 0.21427808865723 2.03768362266289 0.0415815830773469 0.12273554048612 0.114773802148096
"KCNA5" 11.0476497279065 -0.803283985388077 0.394242209464188 -2.03753927434563 0.0415960303794475 0.122737141955334 0.11477396552641
"RBM25" 12513.9816134016 0.22477962319557 0.110316691488455 2.03758488550297 0.0415914648641028 0.122737141955334 0.11477396552641
"PTPLAD1" 11042.8440613218 -0.112863253079679 0.0554235656016709 -2.03637661804055 0.0417125515026781 0.123060391749378 0.115075574385912
"SLC37A1" 1496.72721757383 -0.123229681829969 0.0605311860549884 -2.03580484476255 0.0417699557618757 0.123188573174098 0.115194100989622
"SLC39A3" 845.917705840081 0.265726170709636 0.130523370167506 2.03585128370972 0.0417652909421957 0.123188573174098 0.115194100989622
"LYPD5" 22.5346517099823 0.588596558039336 0.289182563386664 2.0353805262191 0.041812599239538 0.123289038815959 0.115288516788622
"TPTE2P1" 32.2248827809503 0.48257980416565 0.23710262141213 2.03532040806429 0.0418186440175353 0.123289038815959 0.115288516788622
"SGOL2" 2649.6259974141 -0.195996694613058 0.0963203392701735 -2.03484223683326 0.041866749664708 0.123391585739692 0.115401196294186
"CSK" 1423.29126945688 0.159875454660916 0.078591386567 2.03426178929443 0.0419252075841235 0.123499115171143 0.115518341673632
"FIZ1" 750.71521014988 0.223591109714926 0.109919624936459 2.03413275695015 0.0419382120454854 0.123499115171143 0.115518341673632
"HINT2" 517.33316248504 0.293060725131799 0.144069738630516 2.03415878946924 0.0419355880959878 0.123499115171143 0.115518341673632
"ZNF574" 1946.51678884352 0.210384574562025 0.103420935406148 2.03425518958823 0.0419258726494411 0.123499115171143 0.115518341673632
"TP53BP1" 7673.10605101891 -0.192178439636835 0.0944961163066295 -2.03371786215252 0.0419800501525229 0.123601702033462 0.115613623361531
"OSTF1" 479.590377948444 0.164537909695211 0.0809168589324043 2.03341938708547 0.0420101703025938 0.123649140800599 0.115656644867572
"PATL1" 2980.80204700065 0.150037683253221 0.0737847641466523 2.03345073997947 0.0420070055143624 0.123649140800599 0.115656644867572
"CORO1B" 2936.39169756695 0.145549415016224 0.0715840729482285 2.03326534830574 0.0420257220412872 0.123653682819481 0.115659542771554
"MZT2B" 1065.417135717 0.312457553039962 0.153669414921845 2.03330996736647 0.0420212168045656 0.123653682819481 0.115659542771554
"NFATC4" 1894.67988528098 -0.295622598318131 0.145481217032263 -2.03203275549015 0.0421503400304654 0.123999683868995 0.115982498248714
"SNHG4" 909.941942263373 0.369846010842953 0.182036841255089 2.03170967092692 0.0421830562983181 0.124075254230341 0.116052505636035
"LINC00032" 9.51599036809374 -1.04675891803858 0.515246241812232 -2.03157021457722 0.0421971845981812 0.124096134748674 0.116071359151618
"ZNF879" 346.988773170315 -0.181557002536561 0.0893879272536645 -2.0311132399495 0.0422435086793829 0.124211675920358 0.11617875150334
"BAIAP2-AS1" 399.984044701908 0.225375444207558 0.110976354558094 2.03084202130263 0.0422710227876075 0.12423050379431 0.116234384273266
"C2orf78" 10.5613995433566 -0.955313242688806 0.470473571310077 -2.03053540293166 0.0423021463205668 0.124280594299099 0.11627988325264
"KCTD8" 154.085954625728 0.341824142431335 0.168341669963253 2.03053790844507 0.0423018919179702 0.124280594299099 0.11627988325264
"TMEM17" 72.3009482910744 -0.381758404692936 0.188015875681405 -2.03045834990993 0.0423099706938718 0.124282898940035 0.116281356149876
"CHTF8" 8851.95140904498 0.0992406932572792 0.0488818351404441 2.03021619323717 0.042334568539465 0.124334465645602 0.116328919476167
"GBX2" 22.1105326293639 -1.02597613612345 0.505388884499609 -2.03007261851294 0.0423491583171032 0.124356626901221 0.116348970516801
"BCL2L15" 12.3832300097023 -0.726175661809779 0.357722537503196 -2.02999695484183 0.0423568488199393 0.124358524707668 0.116350063029151
"MAVS" 3349.94049874851 0.128764424421656 0.0634534465298683 2.02927392385289 0.0424303977419073 0.124533041020055 0.116511973420721
"PLXNC1" 121.325972423419 0.346982917019568 0.170987303781061 2.02929053413146 0.0424287068821033 0.124533041020055 0.116511973420721
"DMTN" 20.0826858247863 -0.909578553451675 0.448287426844923 -2.02900750496919 0.0424575259061205 0.12456832767544 0.116562989514892
"YARS" 14350.2537078868 0.190055793640173 0.0936720878218392 2.02894798290022 0.0424635887589665 0.12456832767544 0.116562989514892
"LRFN5" 151.877625071015 0.782562653602545 0.385749079346999 2.02868314015753 0.0424905742294558 0.124606079310102 0.116596942080622
"REEP6" 205.316865036683 0.331071492331024 0.163193787520393 2.02870156616503 0.0424886962894521 0.124606079310102 0.116596942080622
"MCOLN2" 94.1753941854579 0.295388884192535 0.145665080074341 2.02786339760896 0.0425741917299058 0.124829751398709 0.116804176115214
"PPAP2C" 4107.48004468704 -0.250582423894864 0.123574102335346 -2.02779076812431 0.0425816069768107 0.124829751398709 0.116804176115214
"SELK" 934.910034051768 0.156158308284937 0.0770114830274791 2.02772758225181 0.0425880589483642 0.124829751398709 0.116804176115214
"IDE" 4184.58572680143 -0.216271540549587 0.10668354918056 -2.02722483654487 0.0426394242705816 0.12495956110107 0.116924952700732
"LINC01140" 41.6950461979766 0.415918761561712 0.205226961951634 2.02662826368658 0.0427004438294973 0.125117615828373 0.11707215687503
"ARPC4" 4150.99593083617 0.165923192956784 0.081889580605925 2.02618198468071 0.0427461390697105 0.125230723388096 0.117177302872536
"ENG" 72.8717505760884 -0.546052442214539 0.269601027012834 -2.02540935494487 0.0428253476487488 0.12544195908263 0.117374264969617
"TMEM223" 409.1548860572 0.22131031203223 0.10927384585002 2.0252816244427 0.0428384542899768 0.125459534179703 0.117390020567209
"GINS4" 3120.75672613504 -0.094312669339231 0.0465714270791087 -2.02511873168556 0.0428551739090185 0.12548768289763 0.117415669679629
"B3GNT5" 619.047086254087 -0.201423019988425 0.0994676833338261 -2.02500966381638 0.042866371923542 0.125499656706171 0.117426184352368
"LAMTOR1" 2995.62793568651 0.173441611435367 0.0856555432406623 2.02487317076556 0.042880389170284 0.125519879027059 0.117444416965272
"FAM133A" 101.717978083553 0.387888886853066 0.191605872930441 2.02441021728954 0.0429279613554752 0.125600604845938 0.117517882908499
"LIMA1" 3940.08874060548 -0.189421384093523 0.0935665235225153 -2.02445679247602 0.0429231733637471 0.125600604845938 0.117517882908499
"POLI" 1572.74428187095 -0.260423322421181 0.12864241077206 -2.02439709313767 0.0429293106174458 0.125600604845938 0.117517882908499
"TMEM209" 1768.47049518282 -0.159225600681271 0.0786649068245439 -2.02409952682474 0.0429599123047873 0.125669310990674 0.117581478969047
"MAP7" 4901.23389269576 0.140494282413315 0.0694314006780585 2.02349774080985 0.0430218562684255 0.125829663777797 0.117730822453938
"LINC01021" 609.80982187315 0.355058202675218 0.175490510653457 2.02323305888803 0.0430491248094892 0.125867712717244 0.117785240475148
"RARA-AS1" 8.34070452521561 -0.924550425688282 0.457017732871002 -2.02300777232477 0.0430723461975284 0.125914754060468 0.117828568455996
"IDH1" 26650.55774208 0.168237169447669 0.0831666462324615 2.02289231403446 0.0430842511507711 0.125922704394883 0.117840929686165
"FAM69B" 1185.42313873119 0.219864058798731 0.108698479621429 2.02269672551508 0.0431044247116391 0.125945963895941 0.117875898500084
"LIMS1" 2323.11216503825 -0.264038723368071 0.130554192074582 -2.02244538587649 0.0431303603230962 0.126000890475582 0.117926609870553
"ADAM28" 36.3175383102771 0.462662446181741 0.228816163603154 2.0219832327237 0.0431780840958428 0.126119440209796 0.118036866632124
"KAT8" 1123.07858152461 0.208401394555596 0.10307517096338 2.02183894150063 0.0431929933196326 0.126142118124863 0.118057395138156
"ATP13A1" 2713.0283759612 0.220627984662169 0.109152635905289 2.02127949391536 0.0432508406725117 0.126248402981568 0.118175014915097
"F2RL2" 30.3218690480827 -0.894919155776513 0.442741108222042 -2.02131480261755 0.0432471877884067 0.126248402981568 0.118175014915097
"SMARCA1" 7632.4737704424 -0.218459684505336 0.108097115490548 -2.02095757610145 0.0432841569093559 0.126307472103505 0.118228907696385
"ZNF507" 3231.56220554153 -0.154245826607645 0.076323587701778 -2.02094570305494 0.0432853861009519 0.126307472103505 0.118228907696385
"CADM4" 1211.35472875644 0.187687131831499 0.0929341429557124 2.01957134226697 0.0434278702360996 0.12666043633704 0.118557194001837
"MYCBPAP" 34.202923712564 0.614999565814767 0.304516027942573 2.01959670224894 0.0434252375063003 0.12666043633704 0.118557194001837
"TJAP1" 1610.58558659605 0.147854953862045 0.0732068936391577 2.01968621412668 0.0434159459676146 0.12666043633704 0.118557194001837
"MIR3671" 12.8141825077251 0.678483767966646 0.335973010869248 2.01945914111147 0.0434395199431627 0.126673486137528 0.118568708498412
"MIOS" 2866.49342594071 -0.114211176165791 0.0565577116271593 -2.0193740673013 0.0434483548112261 0.126678324663482 0.118572537232005
"KRR1" 3195.02419558108 -0.183738493445208 0.0909962656943133 -2.0191871835977 0.04346776791028 0.126713998462365 0.118605228192339
"LIMK1" 3817.99814300169 0.191904003187735 0.0950445382119698 2.0190955398168 0.0434772903571895 0.126720832749847 0.11861092516392
"AFTPH" 1541.73388873575 -0.164628976150179 0.0815446120421196 -2.01888232744482 0.0434994514730794 0.126764495923695 0.118651093999232
"MARS2" 1225.54807617044 0.169314751249271 0.0838754275900186 2.01864546165866 0.0435240822930018 0.126812642385002 0.118694759146912
"PPIL4" 2232.3220933459 -0.207627191127192 0.102857773923922 -2.01858530674368 0.0435303394614882 0.126812642385002 0.118694759146912
"DCTN2" 4727.00555468835 -0.127615334356013 0.0632313536364411 -2.01822872699765 0.043567445626444 0.126899799552754 0.118775636965873
"CIAPIN1" 3539.06779046225 0.15310401971557 0.0758761855423486 2.01781387165435 0.0436106496477299 0.126941864613524 0.118812210464461
"ENTPD6" 1548.90006681793 0.167908389633383 0.0832078781911579 2.01793860489553 0.0435976558287766 0.126941864613524 0.118812210464461
"HES3" 1446.32858633942 0.25985477498067 0.128772624211871 2.01793491878466 0.043598039774607 0.126941864613524 0.118812210464461
"OLFM2" 2534.6518094915 0.333815974726826 0.165434377416816 2.01781503904578 0.0436105280220592 0.126941864613524 0.118812210464461
"MFN2" 5936.34177358536 0.106203280479917 0.0526353948677851 2.01771603968564 0.0436208433728066 0.126950604830783 0.118819691850735
"PIPOX" 2221.54826660745 0.261934415682975 0.129829261555446 2.01752988921616 0.0436402451129626 0.1269861360185 0.11885224829843
"FBXL3" 1117.89633316397 -0.153626133097581 0.0761596271885745 -2.01715973106323 0.0436788469156851 0.127056576610563 0.118937075216392
"LOC100507642" 19.2580259831411 0.548787520527163 0.272105648868624 2.01681781620095 0.0437145289945868 0.127118480459633 0.118993618082177
"TDRP" 5180.61509304404 0.285453313003042 0.141535954218688 2.01682543901167 0.0437137332133259 0.127118480459633 0.118993618082177
"SYNGR2" 1215.26386797103 0.239063203929647 0.118569034135595 2.01623641174521 0.0437752606180338 0.127253161691218 0.1191386059195
"C9orf41" 1421.59692434824 0.221959777994884 0.110162408964589 2.01484136086957 0.043921273749346 0.127656543749851 0.11951484924609
"NMI" 413.837236155511 -0.242216285191558 0.120220163507006 -2.01477254834579 0.0439284866478046 0.127656543749851 0.11951484924609
"KIF27" 196.481792082799 0.27983525229647 0.138906768463414 2.01455447702085 0.0439513513951373 0.127701967993705 0.119556668398639
"EPM2A" 230.83286372162 -0.267974410292706 0.133025766619234 -2.01445492180279 0.043961793085717 0.127711287664184 0.119564685797738
"TMPRSS3" 21.9960255345447 -0.987315915933152 0.490142155088854 -2.01434605385895 0.0439732139240367 0.127723448274917 0.119575363038023
"ONECUT1" 41.330070707594 -0.48307638582955 0.239856587351722 -2.01402175843174 0.0440072491201701 0.127801279152407 0.119647520869665
"CENPM" 651.348712083178 0.230221868340435 0.114327656226535 2.01370233536723 0.0440407946942147 0.127877662751919 0.1197183231473
"PSAT1" 32166.9634009312 0.412842778848015 0.205067873245341 2.01320066529434 0.0440935232880326 0.127988664933727 0.11984123859238
"FUZ" 872.986991309733 0.130337600928639 0.0647540565322223 2.0128098208609 0.0441346403523205 0.128065900851391 0.119912134226996
"THAP9-AS1" 2432.4416005895 -0.275560134107398 0.136899190730734 -2.01286897779692 0.044128414930084 0.128065900851391 0.119912134226996
"DIRC2" 351.274339423424 -0.310140709680797 0.154147644546813 -2.0119717728584 0.044222912599614 0.12827987167821 0.120131508192447
"BTN2A2" 465.020471507943 -0.235569072282919 0.117102563410747 -2.01164744324717 0.0442571144596111 0.128357992224408 0.1202039503045
"SLC7A5P1" 34.0425545206432 0.630828955607635 0.313684392412887 2.01103073938504 0.0443222099431836 0.128525672525782 0.120360261690817
"CDC37L1" 1383.55634621257 -0.173194616703391 0.0861334209128569 -2.01077136920658 0.0443496115987186 0.128562897071228 0.120393687841749
"LOC101930452" 40.0688327523817 0.498016478153278 0.247671513078063 2.01079434596222 0.044347183598707 0.128562897071228 0.120393687841749
"DNAJC8" 8822.7898282321 -0.107889441275869 0.0536653402922682 -2.01041194723242 0.044387607046958 0.128651915088983 0.120476332566718
"AVEN" 549.295519316382 -0.203885551424004 0.101431868111636 -2.01007390694616 0.044423367242819 0.128734426346804 0.120552883312117
"GPR50" 38.6811736850186 -0.530237673715151 0.263835954249771 -2.00972485051518 0.0444603183092688 0.128820360976831 0.1206326391677
"RPS28" 13293.8972417698 0.234997022756173 0.116937247055735 2.00959941056393 0.0444736036985072 0.128837709171882 0.120648167557556
"CPEB4" 1331.79949737037 -0.281877318695149 0.140281685919965 -2.00936648890839 0.0444982813971369 0.128888049185407 0.120694590515118
"FTH1" 38357.0613280028 0.130555987546129 0.0650073926210037 2.00832524244246 0.0446087412053121 0.129186797447274 0.120973628623075
"KNDC1" 951.531255661697 -0.231064794886212 0.115103816908367 -2.00744685182908 0.0447021043751578 0.129435944011651 0.121206215703818
"COL1A1" 6495.60245200308 -0.86425937780523 0.430551038120865 -2.00733316444266 0.0447142001207132 0.129449735803718 0.121218410998447
"PPM1M" 250.881850227367 0.19113733354216 0.0952375598074877 2.00695328532696 0.0447546373059588 0.129524322458918 0.121307421607079
"CGB7" 13.6200974205976 0.740413756777411 0.36903075041906 2.00637414615617 0.0448163445831289 0.12961791403515 0.121433417370795
"SLC47A1" 38.4163046263807 -0.491386079076877 0.244909749722788 -2.0063965588674 0.0448139551746917 0.12961791403515 0.121433417370795
"CASP7" 195.817380359255 -0.220166500448383 0.10976665223501 -2.00576856418111 0.044880946074093 0.129740989355173 0.121546530922777
"METTL12" 166.580887264156 0.406773024122325 0.20279970609833 2.00578704944028 0.0448789729661111 0.129740989355173 0.121546530922777
"TDRKH" 995.219416198473 -0.109827486050665 0.0547523819836795 -2.00589421083821 0.0448675360495087 0.129740989355173 0.121546530922777
"FBXO38" 2147.65603122849 -0.114737713034801 0.0572207396781098 -2.00517703336671 0.0449441244377605 0.129902353114641 0.121696972382897
"DUSP13" 28.3014726793278 0.588150747294022 0.29336042191358 2.00487422078798 0.0449764953043313 0.12997463547269 0.121763958270033
"TGFBI" 331.83544509476 -0.746373016253097 0.372410149694275 -2.0041693731114 0.0450519201403152 0.13017129266074 0.121947460793788
"AKNA" 2235.09245082575 -0.278501999676611 0.138970715253272 -2.00403372155814 0.0450664482683263 0.130191961664054 0.121966092565374
"CDH23" 76.767447913366 -0.349497754150396 0.174426952534635 -2.00369122473202 0.045103146869799 0.130255350047347 0.12202401308475
"NMD3" 3186.77268368103 -0.193204303663169 0.0964218948932482 -2.00373892130072 0.0450980346635565 0.130255350047347 0.12202401308475
"DUSP28" 25.9102427522902 0.511294859850909 0.255193687886446 2.00355606004809 0.0451176367243071 0.130275884646863 0.122042518870735
"CD58" 150.680016206175 -0.252080189835559 0.125876988775631 -2.00259151642782 0.0452211512057942 0.130532080344521 0.122281058701227
"KLHL23" 188.346005368123 -0.24139004078157 0.120537045014185 -2.00262119212532 0.0452179634377883 0.130532080344521 0.122281058701227
"LINC00884" 34.4202315843334 0.411229067093663 0.205366901688186 2.00241160436867 0.0452404814431632 0.130566529245971 0.12231259802478
"LINC00173" 28.4092458325117 -0.637674637590873 0.318466797065154 -2.00232690964143 0.0452495836844196 0.130571453148863 0.122316478837891
"BDP1" 4252.55811761472 -0.204011371191559 0.101900101639486 -2.0020723032577 0.0452769558264734 0.130604336906504 0.122344358088096
"LRRC29" 12.8080731542428 0.65786237572969 0.328611497754368 2.00194570252509 0.0452905715725396 0.130604336906504 0.122344358088096
"PPID" 3746.09818283711 0.142797618001792 0.0713291489142911 2.00195320111525 0.045289765012655 0.130604336906504 0.122344358088096
"WDR35" 2429.56237079143 -0.203274127507841 0.101529448593549 -2.00211988072156 0.0452718398234858 0.130604336906504 0.122344358088096
"KIAA1324L" 2885.24816228464 -0.176453022288262 0.0881544585601758 -2.0016346895014 0.0453240352786942 0.130679490251522 0.122414027228083
"TTTY14" 62.8402591143434 -0.353381401576378 0.176568994641856 -2.00137856758578 0.0453516085763325 0.130716293519441 0.122467766287544
"GNG7" 455.215788211475 -0.287453468895701 0.143690256681636 -2.00050772776188 0.045445466300504 0.130922692896393 0.122658935773683
"NRBF2" 1492.87835531322 -0.120626906885977 0.0602943136779165 -2.00063487794801 0.0454317520587608 0.130922692896393 0.122658935773683
"POLR2J" 1195.84417778958 0.162378510647525 0.0811665972388139 2.00055831057897 0.0454400100905411 0.130922692896393 0.122658935773683
"TIMM17A" 2899.61527151954 0.142097390644902 0.0710337011958763 2.00042216937375 0.0454546964725477 0.130927918343344 0.122663096671689
"ARHGAP11A" 7405.96411586475 -0.138224148526459 0.0691119974722958 -2.00000222221717 0.0455000239375857 0.131028455970173 0.122755818036763
"HIST2H2BC" 80.0842837727967 0.399241743579898 0.199624735971322 1.99996128554555 0.045504444519833 0.131028455970173 0.122755818036763
"U2SURP" 12298.908296073 -0.170194946162297 0.0851030984330931 -1.99986779912721 0.0455145410894823 0.131036155967665 0.122762297302046
"FAM189A1" 376.675120990631 0.268905850858223 0.134473219898146 1.99969816341054 0.0455328666339607 0.131052257888222 0.122775913915456
"FLT4" 357.872719179618 -0.240059652034463 0.120049118070902 -1.99967859732783 0.0455349807344711 0.131052257888222 0.122775913915456
"FDXR" 1688.82244489782 0.20124284890421 0.100663485445995 1.99916432470614 0.0455905771710131 0.131175314151591 0.122889729817429
"YIPF1" 1411.27879341877 0.111774826656188 0.0559112975033178 1.99914564045944 0.0455925981439992 0.131175314151591 0.122889729817429
"TMEM25" 471.349881171093 0.180759915218496 0.0904386185406448 1.99870274596531 0.0456405257318869 0.131270420539383 0.122998133028129
"SDC2" 3491.73981476721 0.198523941071854 0.0993314616402362 1.99860082388477 0.0456515611814104 0.131280772291354 0.123007094593518
"GDAP2" 887.581128216372 -0.213299472765968 0.106748053249388 -1.99815796422676 0.045699537210457 0.131361057201997 0.123080106322597
"GPR176" 13162.353484936 -0.140313194833682 0.070217607635546 -1.99826225299439 0.0456882355405641 0.131361057201997 0.123080106322597
"TULP4" 1150.79391162459 -0.188176449174789 0.0941759463010471 -1.9981370675401 0.045701802046826 0.131361057201997 0.123080106322597
"C19orf53" 1960.92624304129 0.231350694720322 0.11580763602993 1.99771537224479 0.0457475266759696 0.131471078615915 0.12318245410775
"B4GALNT3" 542.521517228615 -0.156797111856488 0.0784941228428728 -1.9975649918448 0.045763841817184 0.13149655980478 0.123205591014403
"DNPEP" 1368.19741754014 0.171039572224352 0.0856482843858505 1.99699939643635 0.045825248557252 0.131651576571152 0.123350095407862
"ZMIZ1" 2921.28644262862 -0.198085100295483 0.0992024684672058 -1.99677592056055 0.045849530475376 0.13169990416731 0.123394637180187
"GSS" 1829.71411668747 0.148198286774088 0.0742281864633275 1.99652307075164 0.0458770171058756 0.131757419877522 0.123447787300917
"MED12" 2647.65144232469 -0.180296634899128 0.0903657930070943 -1.99518677255423 0.0460225131598856 0.132132289368128 0.123818410615989
"SLC35B4" 3209.95594045958 -0.160500529113056 0.0804639606913356 -1.99468840129241 0.0460768751933131 0.132266854416707 0.123943764429964
"PARP9" 140.030574720979 -0.279502542039188 0.140144998501567 -1.99438114115833 0.0461104178818845 0.132341622059306 0.124013082752459
"MST1L" 68.0762808499802 -0.376881898785672 0.189008182377006 -1.99399779441253 0.0461522955527512 0.132440283759472 0.124104790704297
"AKAP8" 2379.92597762407 -0.187632412447741 0.0941131772921583 -1.99368906508457 0.0461860451262351 0.132515592500984 0.124174614752941
"ANO9" 428.75707858639 -0.322629076730286 0.161913798533777 -1.99259778753805 0.0463055076586407 0.132815179887188 0.124474822103783
"CDK17" 1549.80486542856 -0.209860463136268 0.105342820996889 -1.99216672906894 0.0463527674037713 0.132907545191843 0.124559887343737
"MARCH2" 285.25669171403 0.262576290809483 0.131802592919529 1.99219366624901 0.0463498129163671 0.132907545191843 0.124559887343737
"TSR3" 1304.13962358741 0.247235692715302 0.124109631291101 1.99207499162902 0.0463628304152362 0.132914811326823 0.124565947531943
"SNORA32" 159.13564206023 -0.409276534836167 0.205461958847617 -1.99198205415588 0.0463730269380914 0.132922457795919 0.124572364332431
"ID1" 6329.13387763081 0.357068810928787 0.17927474027945 1.99174077938807 0.0463995069214384 0.13297676869985 0.12462251404455
"RNLS" 440.599528798771 0.137823672212362 0.0692176319496135 1.99116422117257 0.0464628359286225 0.133136650784597 0.124771601482115
"DOK3" 468.174136775379 0.352193004699637 0.17695958848007 1.99024538723598 0.0465639107803679 0.133393075792315 0.125010412897906
"PON3" 28.1340935518188 0.486972866856833 0.244683748643562 1.99021336544186 0.0465674366210513 0.133393075792315 0.125010412897906
"PRMT7" 1629.02372133737 0.218426017659446 0.109766295206566 1.98991882934917 0.0465998778033222 0.133464348270579 0.125076455328769
"IRAK4" 366.701949676914 0.187730575676595 0.0943507819458215 1.98970874225923 0.0466230291131854 0.133508995290215 0.125117545243357
"SETD1B" 2533.25260718495 -0.177824066530079 0.0893895755420229 -1.98931548171948 0.0466663919069879 0.133611495738885 0.125212851746398
"PRDX4" 3642.31913120375 0.13357967173497 0.0671518642687339 1.9892176217238 0.0466771876920218 0.133620734800544 0.125220758775604
"BDNF" 546.470409186383 -0.311570674120291 0.156667363517527 -1.9887401378618 0.0467298932305693 0.133749924625887 0.125341075420394
"RASGEF1C" 12.644526391123 -0.880673565523708 0.442856296222214 -1.98862153036164 0.0467429931049742 0.133765731929845 0.125355137333461
"MAP2K2" 4354.02093835592 0.162769453499895 0.0819396856700965 1.98645445328205 0.0469828854261317 0.134407491992734 0.125975447551094
"TXLNA" 4640.00657198754 0.112980443925932 0.056877285575405 1.98638951882028 0.0469900895309365 0.134407491992734 0.125975447551094
"LOC100996437" 44.8287138317604 0.371378848359889 0.187073385530478 1.98520408077708 0.0471217704868963 0.134762309440413 0.126307245690179
"SKA2" 2976.80963471824 -0.144381385865619 0.0727330378523621 -1.98508669689685 0.0471348266087754 0.13477781486092 0.126321018598421
"SCN8A" 1672.56162103529 -0.251286866916291 0.126592169018079 -1.98501114931053 0.0471432310625324 0.134780016385093 0.126322322534706
"CCPG1" 244.446045177261 -0.322455324258795 0.162503416436402 -1.98429873863602 0.0472225467252523 0.134940383773169 0.126490818125698
"MLEC" 20676.5286316423 0.0992640990691289 0.0500264391060204 1.98423275457923 0.047229898682135 0.134940383773169 0.126490818125698
"PCDH17" 124.903823734339 -0.317398276958348 0.159954299736241 -1.98430600166251 0.0472217375361867 0.134940383773169 0.126490818125698
"ABCC2" 82.69431471781 0.329865801945423 0.16626910056463 1.98392726504947 0.0472639489337329 0.135015817876395 0.126560765573812
"NEURL1B" 236.947375262884 0.206419556157379 0.104078848827627 1.98329976246419 0.0473339559311736 0.135193926226976 0.126726956356091
"DNAJC25" 718.98544387594 -0.180855594854423 0.0912031534455321 -1.98299716645688 0.0473677460476959 0.135268552042385 0.126796144369956
"PHF3" 7343.81086257669 -0.16331756812495 0.0823712177446534 -1.98270187811508 0.0474007396889228 0.13534087958406 0.126863177486508
"TMEM128" 911.546978075275 -0.197394268296781 0.0995660724916055 -1.98254549322936 0.0474182209672019 0.135347012603878 0.126867398509264
"TSC22D3" 848.379923977552 -0.507324864605025 0.255892817225027 -1.98256781924009 0.047415724951855 0.135347012603878 0.126867398509264
"ACTR6" 1621.14420329477 0.189905031339718 0.0957956886154507 1.98239643228671 0.0474348885940234 0.135350819983657 0.126869440507804
"YRDC" 1051.29832553465 0.189793367609513 0.0957376342348253 1.98243218694947 0.0474308901468168 0.135350819983657 0.126869440507804
"FBXO15" 20.0989683604772 0.521347741667897 0.263021755259437 1.98214684239201 0.0474628081502292 0.135386720808555 0.126901565481608
"GNB3" 432.07386649762 0.361995000355439 0.182622153773837 1.98220748619437 0.04745602315944 0.135386720808555 0.126901565481608
"CABP1" 40.4040742908119 0.429881131189223 0.216888123659952 1.98204089709962 0.0474746635500615 0.135398660793665 0.126911994349477
"UHRF1BP1L" 2120.31964131699 -0.142251020345995 0.0718086593014903 -1.98097307107143 0.0475942935844565 0.135717922619931 0.127210480791828
"REEP3" 1317.90804929367 0.262986313490569 0.132768762319743 1.98078455274914 0.0476154398521301 0.13575629443629 0.127245682981723
"TACO1" 894.195513859083 -0.137696532911779 0.0695376316416139 -1.98017288856551 0.047684105162208 0.135930113439952 0.127407840187216
"DMAP1" 1472.19506284632 0.144313515597475 0.0728966592309643 1.9796999906434 0.0477372496334632 0.13599377199115 0.127464448644732
"ROCK1P1" 40.6721263073833 0.525799298370073 0.265589407264677 1.97974498977695 0.0477321904691529 0.13599377199115 0.127464448644732
"SPNS2" 25.3277093608767 -0.660749580915079 0.33374178611649 -1.97982275040755 0.0477234490562872 0.13599377199115 0.127464448644732
"STRIP1" 2150.7835127458 -0.101987615570256 0.0515122373116933 -1.97987159736711 0.0477179586439054 0.13599377199115 0.127464448644732
"FAM184A" 359.248518008148 -0.296342857712155 0.149743965452082 -1.97899699542139 0.0478163445474528 0.13619711949673 0.12765427726072
"KRT17" 20.6108776559006 -1.1421506580541 0.57717645138926 -1.9788587273527 0.0478319142243967 0.136219489226891 0.127674478757909
"YWHAH" 10497.7854858058 0.149372382819382 0.0754953206900897 1.97856478327392 0.047865027957495 0.136291807026067 0.127741494819986
"ATXN1" 225.426930017907 0.274287136714969 0.13864030144551 1.97840839824467 0.0478826530775105 0.136320006036183 0.127767159591671
"CENPL" 654.028581749839 -0.128638196247035 0.0650311220942472 -1.97810205489926 0.0479171948125685 0.136353838792517 0.127796575122165
"KIAA1462" 211.121732638947 -0.39089549794669 0.197600591233329 -1.9782101637799 0.0479050026086345 0.136353838792517 0.127796575122165
"LOC100506472" 42.6867727428924 0.474679165932103 0.239967526678856 1.97809750553189 0.04791770793411 0.136353838792517 0.127796575122165
"OARD1" 2060.7796912268 -0.191494285363709 0.0968154619202366 -1.97793081358715 0.0479365122443141 0.136385364570688 0.127825357905029
"SAMD12" 507.194296532759 -0.235757422083828 0.119218119070665 -1.97753012647419 0.0479817386275553 0.13647005215577 0.127924575211233
"LOC100506083" 38.943719562863 0.406685958505408 0.205765227712995 1.97645619245571 0.0481031326511913 0.136793283476825 0.128226796711296
"COG3" 1303.80987166712 0.127451227512113 0.0644960568470967 1.9761088311843 0.0481424524329561 0.136838972025665 0.128267315650531
"RPS11" 56972.0281351378 0.170372953702214 0.0862118618565584 1.97621243797849 0.04813072177057 0.136838972025665 0.128267315650531
"SEC14L1" 3713.73841058981 -0.0962290571375685 0.0486945471954837 -1.97617726582934 0.0481347037942541 0.136838972025665 0.128267315650531
"LOC101928137" 10.974051636055 -1.19539665403072 0.605020745839381 -1.97579448680272 0.0481780581181488 0.136918132327399 0.128340747907321
"FAM124A" 3710.46539462461 0.165864073339479 0.0839535972353734 1.97566368567222 0.0481928804361837 0.136938212010363 0.128358800413836
"CMC2" 880.099590726829 0.15053551412578 0.0761991167163825 1.97555458137503 0.0482052470103891 0.13695130845211 0.128370307261517
"RNF165" 64.1323459633058 -0.347944283323164 0.176134733921828 -1.97544388648288 0.0482177965971107 0.136964920535059 0.128382297548449
"RAD51" 1698.915802053 -0.0993159460920311 0.0502780997582813 -1.97533213406047 0.0482304688610521 0.136978876652673 0.128394610413687
"SLC15A1" 64.4743031201073 0.403717479149714 0.204411314632721 1.97502510991184 0.0482652985365961 0.137055747203646 0.128465894703513
"BAAT" 19.9158589756529 -0.593151235169247 0.300344801064725 -1.97490095738804 0.048279388743319 0.137073710015207 0.128481962970961
"LOC101928469" 11.2047460194357 -1.1036259847493 0.5589268542421 -1.97454456942457 0.0483198548029533 0.137166540712548 0.128568206058425
"CLSTN3" 2139.39257250315 0.152185592141876 0.0770901720304534 1.97412443290122 0.0483675957768871 0.137279989685718 0.128673774057772
"ENOX2" 718.994014011255 0.182934195671347 0.0926749111955469 1.97393440480726 0.0483892020674624 0.137319236987459 0.128709791561236
"FAM3B" 71.0068949490132 -0.364333430760749 0.184598975719317 -1.97364817080415 0.0484217623201673 0.137389551912606 0.128774928497408
"TBL3" 2112.92563962491 0.203108409738278 0.102929894087468 1.97326939407594 0.048464877960047 0.137489788768547 0.128868110495765
"PPARGC1A" 161.717729068131 -0.280465458211164 0.142165963862319 -1.97280312805942 0.0485179966557976 0.137618366478382 0.12898785513191
"TF" 12.8837134616296 -0.791252839384751 0.401167161547974 -1.97237689229488 0.0485665977296395 0.137734090974949 0.129095551512607
"TLR5" 14.7127853069257 -0.75679554708108 0.383769849700817 -1.97200365706444 0.0486091890416833 0.137832737446495 0.129184347233958
"CHST5" 12.7088140797274 0.670004986018388 0.33980572539473 1.9717295382239 0.0486404897727457 0.137832938434679 0.129184347233958
"DTD1" 2372.82001748131 0.159654790728175 0.0809668440622927 1.97185394314422 0.0486262822862048 0.137832938434679 0.129184347233958
"STK38L" 4618.51649136373 0.214787029777646 0.108929643596888 1.97179594723086 0.0486329051931509 0.137832938434679 0.129184347233958
"ZNF213-AS1" 160.349696672897 0.310426300936357 0.157428765747226 1.97185247221458 0.0486264502512681 0.137832938434679 0.129184347233958
"C17orf49" 211.946331729889 0.223673239040562 0.113489525098624 1.97087122222237 0.0487386075409185 0.13808881038796 0.129423392927399
"AAMDC" 383.728688212138 0.199629562721902 0.101314388832876 1.9703969497482 0.0487928948955726 0.13819189089151 0.129516920796736
"DGCR11" 68.657148055046 -0.316957588077916 0.160869320438848 -1.97027989683342 0.0488063011050506 0.13819189089151 0.129516920796736
"MYO19" 3923.61077855979 0.170275378922887 0.0864173766093955 1.97038356871822 0.0487944272843215 0.13819189089151 0.129516920796736
"SPOCD1" 35.1571309163568 0.494929050009855 0.251189543102293 1.97034097796142 0.0487993050250957 0.13819189089151 0.129516920796736
"FOXO3B" 1108.13672362273 -0.166716671978293 0.08465774986686 -1.96930195097892 0.0489184272941198 0.138470391685772 0.129776395151911
"XIST" 61.2940686299104 0.715702728993725 0.363432744586537 1.9692852106872 0.0489203485297475 0.138470391685772 0.129776395151911
"SPRYD4" 656.395092893244 0.289592540291583 0.147111113002021 1.96852932713251 0.0490071651547122 0.138671661106153 0.129985089422823
"LAMC1" 18644.5985053625 -0.24057782147813 0.122247856496232 -1.96795124571812 0.0490736476370139 0.138837528106385 0.130139789627812
"GJC1" 6105.6410360681 -0.104095926057256 0.0529035209911395 -1.96765591603422 0.04910764134663 0.138911440527705 0.130208294838646
"CCDC141" 225.788397733041 -0.376380987803407 0.191319329789863 -1.96729200450789 0.049149556295975 0.138985466418251 0.130276129115465
"QRFPR" 11.0936607039579 -0.838714088317388 0.426318524530631 -1.96734141271669 0.0491438637493351 0.138985466418251 0.130276129115465
"TIMM10" 1290.95069661503 0.143398273081447 0.0728939674985211 1.96721728837653 0.0491581657356983 0.138987549311021 0.130277305007862
"PPP1CA" 6490.48174972814 0.145655241585422 0.0740480053967211 1.96703801547464 0.0491788282734059 0.139023704457759 0.130310417916279
"SNAI2" 33.7564931014112 -0.877457731654054 0.446113136135331 -1.96689507790659 0.049195308114792 0.13904802584991 0.13033243866878
"FBXO41" 1035.50364961237 -0.265833174610885 0.13516592943428 -1.96671732087736 0.0492158088951495 0.13908370261485 0.130365102957532
"PRR11" 2815.98085608545 -0.126216451021489 0.0641804000351104 -1.96658872416565 0.049230644467519 0.139103360664145 0.130382752628619
"GSTO2" 751.055721313971 0.238011509136387 0.121064455904685 1.96598999564146 0.0492997662593107 0.139275559913434 0.13054260310104
"PPARA" 350.799305504019 0.27280872799561 0.138768690711651 1.96592420521199 0.049307366571823 0.139275559913434 0.13054260310104
"KLF12" 1244.91915406532 -0.314753953425068 0.160114431791566 -1.96580626682552 0.0493209936373246 0.139291764785367 0.130557015511843
"RNF2" 3924.71312939687 -0.198371355641562 0.100938587434994 -1.96526779978288 0.0493832503933426 0.139445281900843 0.130700128861212
"DCBLD2" 5184.10596950192 0.232331955588572 0.118233819411778 1.96502114830123 0.0494117898789249 0.139503556456507 0.130753971757898
"TRDMT1" 1301.78782101519 -0.159495415704147 0.0811780400099592 -1.96476061364107 0.0494419507816279 0.139544076594542 0.130790396745165
"TVP23A" 115.440747389429 0.247203326530557 0.125816571952404 1.96479146343356 0.0494383786367181 0.139544076594542 0.130790396745165
"L1TD1" 65525.7488440904 -0.154781447857423 0.0787826787923035 -1.96466342894327 0.0494532053627231 0.13955353060638 0.130798481159961
"CAB39L" 536.470874966246 0.187542083319259 0.0954914577268664 1.96396712107679 0.0495339049414251 0.13975122566329 0.130982219082845
"OIP5" 1226.88809188448 0.148414504096652 0.075570453166775 1.96392237809026 0.0495390942676374 0.13975122566329 0.130982219082845
"DCHS2" 55.34817012719 0.334413785942829 0.17029890981601 1.96368717981888 0.0495663802448628 0.139788719194811 0.131015806101544
"PRKACB" 945.176382518986 0.265616965287238 0.135265491517407 1.96367131267221 0.049568221488587 0.139788719194811 0.131015806101544
"FBXW12" 10.0291398131119 -1.09148633406091 0.555900278376486 -1.9634570740792 0.0495930876225679 0.139814175804665 0.131038111946083
"PGAP3" 1130.37898261768 -0.160626823189835 0.0818075570722316 -1.96347170039572 0.0495913896501309 0.139814175804665 0.131038111946083
"CEP170P1" 25.4572406382158 -0.449217993897123 0.228864090158791 -1.96281554517987 0.0496676108492141 0.139934886998408 0.131169849940136
"SLIRP" 3829.229522312 0.216990808408735 0.110548941197503 1.96284836433727 0.0496637961324542 0.139934886998408 0.131169849940136
"SNORD6" 33.5364115976842 -0.495053154943233 0.252204866027216 -1.96290088586082 0.0496576918332609 0.139934886998408 0.131169849940136
"SLC48A1" 312.558668277299 0.2681693793757 0.136630105368266 1.96274004658703 0.0496763873196671 0.13993728127356 0.131171314680233
"GPR89A" 277.294836592705 0.1521064081701 0.0775023597415454 1.96260357332788 0.0496922552010042 0.139959647944883 0.131191500823568
"SLC27A1" 309.586834662541 -0.21095677126484 0.107506483606413 -1.96227022025169 0.0497310323678774 0.140046521841204 0.131272152613686
"ARHGEF26" 812.41177194696 -0.137708327988255 0.0701852788273324 -1.9620685461269 0.0497545043499854 0.140090274289417 0.131312384185222
"ARHGAP25" 66.8846801608927 0.363607047419823 0.185368060944782 1.96154097726757 0.0498159497585335 0.140240914852041 0.131452805565273
"ERCC1" 1873.3859187479 0.233235894154306 0.118938911796505 1.96097215479281 0.0498822712113755 0.14033810612998 0.131540785934923
"PIEZO2" 319.511082331242 0.370390008188754 0.188875161494781 1.96103079546004 0.0498754306233886 0.14033810612998 0.131540785934923
"TBC1D17" 1511.65523762267 0.195242154595382 0.0995573629412412 1.96110211065568 0.0498671125783274 0.14033810612998 0.131540785934923
"TSTA3" 2421.92050794893 0.180851621302457 0.0922158894422917 1.96117634820009 0.049858454912763 0.14033810612998 0.131540785934923
"MAST4" 238.448891509021 -0.275219207330596 0.140359226015639 -1.96082021213148 0.049899999382274 0.140364929130145 0.131564368502245
"TMEM139" 34.0735558290328 0.497132492627568 0.253541469491522 1.96075416626941 0.0499077070437249 0.140364929130145 0.131564368502245
"SPTAN1" 11595.7464207192 -0.198308790011187 0.101194085195172 -1.95968756107347 0.0500323199315449 0.140648180903104 0.131871077513277
"RIN3" 35.0479150527938 -0.566805537587509 0.289311971685508 -1.95914995942043 0.0500952274449515 0.140802602342489 0.132015074109144
"CCIN" 18.2579513707207 -0.702304358583567 0.358542044928451 -1.95877824795615 0.0501387620614671 0.140902531905944 0.132107978518356
"GNAI1" 1193.32622623185 0.19584162229589 0.0999897286949902 1.95861739852588 0.0501576104756236 0.140933066263992 0.132135818614283
"DPH3" 2639.64092542567 -0.111831691332441 0.0571077680702342 -1.95825708325537 0.0501998539483015 0.141029315977612 0.132225271568632
"RBMS3" 27.5743583949756 0.647046628845107 0.330460101234352 1.95801740188369 0.0502279707787973 0.141085854594891 0.132277491879322
"IRF7" 209.084054782354 0.227763981804804 0.116328432434901 1.95793906130614 0.050237163711193 0.141089228151034 0.132279866289548
"SLC2A4RG" 394.835693125202 0.289386893484728 0.147820402123597 1.95769250609102 0.0502661051170366 0.141125607464403 0.132334231194258
"AGAP3" 1090.79939834134 -0.213322233327176 0.108984612473859 -1.95736103001095 0.0503050368154051 0.141212453480547 0.132414874996366
"KIRREL" 3137.73975742523 -0.202940998515575 0.103685984802089 -1.95726547713212 0.0503162641440231 0.141221514657962 0.132422579702036
"LRRIQ1" 46.0640096076099 -0.415949713057217 0.212555994757362 -1.95689476334005 0.0503598423725531 0.141321357056915 0.132515409073349
"TOX3" 266.701126784015 0.36328354913313 0.185679897618203 1.95650446705931 0.0504057567415512 0.141427722427741 0.13261435406575
"CORO6" 55.4606969614112 -0.506863287787285 0.259138401373494 -1.95595591043547 0.0504703481183298 0.141572036333097 0.132748088729509
"VCPIP1" 1660.14962547748 -0.196006660971691 0.100211416296141 -1.95593145188628 0.0504732296748904 0.141572036333097 0.132748088729509
"CCNB3" 35.7280646665986 -0.492527827644048 0.251836437909781 -1.95574489431308 0.0504952132824941 0.141611198616227 0.132784017258762
"RNU86" 32.4263266607656 0.564216924770321 0.288530718307228 1.9554830351531 0.0505260838267149 0.141675267451846 0.132843299500891
"C14orf93" 290.8290255275 0.198196547693847 0.101363117615807 1.95531227092939 0.050546223717337 0.141709231936774 0.132874353795748
"PUS7L" 1884.50287937633 -0.232022360157176 0.118702603728444 -1.95465266025651 0.0506240812186421 0.141904974568737 0.133057099137103
"GFPT2" 6508.808269306 -0.241421729818781 0.123564764459718 -1.95380722712003 0.0507240192670895 0.142162539473122 0.133297809815046
"SOX17" 2.71973181089253 -2.64189076540594 1.35235473330371 -1.95354865136012 0.0507546183070975 0.142225719300555 0.133356255018352
"REEP5" 3993.8619246437 0.142876403874455 0.0731424477002001 1.95339926905488 0.0507723027835861 0.142230122713651 0.133358794634398
"ZNF530" 425.761173506188 -0.15050612715845 0.0770479706089997 -1.95340806472676 0.0507712613736808 0.142230122713651 0.133358794634398
"CTNNA3" 88.5246552302991 0.311901251920234 0.159689646342876 1.95317141131704 0.0507992874372262 0.142272277025541 0.133394350071833
"GATAD2B" 1476.08027545891 -0.121058158120025 0.0619864271855435 -1.95297847636326 0.05082214565948 0.142272277025541 0.133394350071833
"LRP11" 543.534239733978 0.274175814864988 0.140378586156109 1.95311708411203 0.0508057230530536 0.142272277025541 0.133394350071833
"ST3GAL5" 61.2979941512002 0.309851518306599 0.15865965004628 1.95293206695097 0.0508276453608296 0.142272277025541 0.133394350071833
"TMED2" 9945.88823666464 0.102791875677709 0.0526314547441289 1.95305024680465 0.0508136415559835 0.142272277025541 0.133394350071833
"DBNDD2" 243.825855970426 -0.291253920003996 0.149143406551232 -1.95284476021371 0.0508379929100752 0.142278682123409 0.133399562316997
"SNORD22" 82.7781060341563 -0.483763577704148 0.247826354227168 -1.95202636625445 0.0509350743530957 0.142527786119758 0.133632326299834
"RECQL5" 1308.63345551613 0.174289559471317 0.0892909654951462 1.95192826625658 0.050946721814741 0.142537785565363 0.133640907568625
"ATP9B" 709.929435237967 0.14636608022265 0.0749956688721434 1.95166044151406 0.0509785321382771 0.142604184181452 0.133702367538069
"STOX1" 29.6322874591564 -0.555170164946346 0.284517978387643 -1.95126567429054 0.0510254501157061 0.142712816277357 0.133803423922744
"C1orf168" 19.7473996963647 -0.698739758511297 0.358131994668966 -1.95106767591979 0.0510489957814121 0.14273344496754 0.133821176256433
"TONSL" 3065.80776046534 0.249488083767786 0.127869136970265 1.95112041638165 0.051042723076937 0.14273344496754 0.133821176256433
"OAZ3" 27.0079432960671 0.448201104058686 0.229738093823623 1.95092201123069 0.0510663238134712 0.142759284339354 0.133844608201104
"APEH" 8408.72950055125 0.119752768027597 0.0613851829205623 1.95084159287376 0.0510758923590364 0.142763426805958 0.133847698208947
"LCORL" 644.836961135192 -0.271286174835604 0.139071348514986 -1.95069780894783 0.051093004172916 0.142788648989815 0.13387055158067
"ATP5G3" 8816.56754337677 0.124851343703803 0.0640089435118603 1.95052967372706 0.0511130201379716 0.1428023168638 0.133901005464893
"KARS" 10803.016581209 0.16803846252812 0.0861558023593175 1.95040215431233 0.0511282052979504 0.142819198786395 0.133918796145707
"DLEC1" 44.6341121525907 0.492927479813123 0.252773704069268 1.9500742042299 0.0511672753245958 0.142905723553301 0.133999131734833
"TATDN3" 536.608779837062 -0.159953669133683 0.0820310775281576 -1.94991549487788 0.0511861919890053 0.142935943273315 0.134026671096765
"HSF2BP" 17.623987173795 0.548684889279121 0.281422222676559 1.94968572154918 0.0512135891869459 0.142967220668302 0.134054405560055
"TCTN1" 155.545565130125 0.245883694977042 0.126110139180777 1.9497535771059 0.0512054971007403 0.142967220668302 0.134054405560055
"CLPP" 1189.70379916236 0.197723358220566 0.101425101811224 1.94945190775924 0.0512414807543978 0.143016105204334 0.134098649658137
"PRSS36" 20.1975758483234 0.502930866149515 0.257992234626795 1.94940311624899 0.0512473026805605 0.143016105204334 0.134098649658137
"RIT1" 1042.5035851762 -0.112000529809169 0.0574763394439922 -1.94863714169389 0.0513387733104105 0.14324872831073 0.134315970710772
"IKZF1" 21.7770967786612 -0.624676353070486 0.320639592702323 -1.94821964376192 0.0513886873170619 0.143365342271715 0.134424515077292
"ANKRD31" 21.4297979694455 0.607570027750884 0.311881437738671 1.94808011709877 0.0514053774948164 0.143389245424789 0.134446129926607
"RPL21" 155.612510708695 0.283579905582334 0.14562855726506 1.94728225636534 0.0515009047672162 0.143633013074318 0.134673895206715
"ZNF347" 815.785203855705 -0.150174670238554 0.0771366411171022 -1.94686556302824 0.0515508541831125 0.143737412036196 0.134782420130675
"ECEL1" 358.057743037036 0.446775302280112 0.229494226109481 1.94678232151678 0.0515608372772523 0.143737412036196 0.134786432561246
"ARHGAP10" 310.075629295396 0.160485377897093 0.0824583415387766 1.94626007390197 0.0516235069802924 0.143865477212826 0.13490995798645
"RELN" 12.7525364175285 -0.869502544807173 0.446758437999368 -1.94624761582769 0.0516250027270452 0.143865477212826 0.13490995798645
"SSH3" 582.303333885085 0.257658039488861 0.132396814750982 1.94610451900582 0.0516421858810272 0.143890648602218 0.134932760161465
"ZNF675" 1560.014955853 -0.193499538235768 0.099449866652144 -1.94569932318352 0.0516908680092241 0.144003563805403 0.13503784316672
"RECQL4" 2790.99048597163 0.165163389604437 0.0848917635565204 1.94557613936802 0.051705675500696 0.144022088243813 0.135054411744942
"CD248" 69.3135739962265 -0.417062858979531 0.214394440306036 -1.94530631663861 0.0517381223406242 0.144089732103073 0.135117041057836
"ATMIN" 5390.36499611192 -0.0924259349271528 0.0475168775304052 -1.94511802396972 0.0517607750838771 0.144130082544285 0.135154076217377
"TIMM13" 3740.43257815472 0.245145438802194 0.126061685575061 1.94464668375569 0.0518175165429413 0.144265326770081 0.135280094735082
"IDO1" 4459.23934624323 0.233584803025424 0.12014338819517 1.94421687730306 0.0518693033895933 0.144386736367058 0.135393139116095
"TNK2" 969.852915613014 0.223136071074774 0.114782853503397 1.94398435188031 0.0518973381341521 0.144442000223919 0.135444157139254
"EIF4B" 50350.9537568479 -0.100416090623411 0.0516632377263074 -1.94366623236775 0.0519357131805028 0.144457709230912 0.135499978427104
"GTPBP8" 1272.61061382591 -0.144799036010344 0.0744959296962131 -1.94371741651954 0.0519295371877321 0.144457709230912 0.135499978427104
"ANAPC10" 663.549814662751 -0.164212535336556 0.0845070870647379 -1.94318063774649 0.0519943366731042 0.144559672476698 0.135613728767603
"NFRKB" 2298.50427347058 0.14836626249179 0.0763584481206436 1.94302354413197 0.0520133136723682 0.144559672476698 0.135613728767603
"PITPNM2" 137.551462453413 0.281151305069763 0.14469406470255 1.94307420727816 0.0520071929022331 0.144559672476698 0.135613728767603
"TCTA" 479.961752795903 0.315860825950473 0.162559077282064 1.94305252731231 0.0520098120516735 0.144559672476698 0.135613728767603
"SORCS1" 247.403208596106 -0.261449687940331 0.134604754669007 -1.94235106020761 0.0520946156165152 0.14476284339587 0.135803512670896
"LRP2" 231.402862643905 -0.515289326239288 0.26532180519322 -1.94212958058245 0.0521214153119057 0.144805334654967 0.135841746541273
"RAB11B" 3034.23543484132 0.195945518792701 0.100894194786003 1.94208912820309 0.0521263114156745 0.144805334654967 0.135841746541273
"PDGFA" 1437.01875772015 -0.338895422078799 0.174516515010416 -1.94191032326409 0.0521479574587328 0.144842674791767 0.135875961668565
"SLC6A16" 230.715261503949 0.351243737687415 0.180905704813422 1.94158463963131 0.052187403885909 0.144929436558414 0.1359565384709
"STAT5A" 163.579017891069 -0.321243041513672 0.165460883642203 -1.94150444771186 0.0521971204667895 0.144933621377902 0.135959650600353
"SLC37A2" 54.2436435688611 -0.334670802717836 0.172387214191116 -1.94138993595433 0.0522109980879343 0.144949356855542 0.135973598350458
"BANCR" 20.8352188959937 0.605216872130811 0.311806120207753 1.94100382547835 0.0522578133627872 0.145054478666239 0.136073307391857
"LIN28B" 16345.5683221134 -0.224348130064546 0.115592291523628 -1.94085718958766 0.0522756019238239 0.145060276070919 0.136097414016431
"ACER2" 469.19601593505 -0.189757151725438 0.09777931465809 -1.94066763904996 0.0522986040109346 0.145101297376872 0.136135083764146
"SCARB1" 1367.00646165738 0.21290564762534 0.109718203757107 1.9404769704093 0.0523217503186153 0.145142705864996 0.136173116571483
"DHX36" 6593.30383951418 -0.10935473258332 0.0563716571535151 -1.93988855579529 0.0523932351969418 0.145318173474754 0.136336922905237
"CSPG4" 209.807080031942 -0.324959105690308 0.167599184978018 -1.93890624070116 0.052512755917589 0.145626797513213 0.136625653605547
"RRAGB" 330.786393045402 -0.297839717640715 0.153624322162734 -1.93875366509486 0.0525313406073218 0.145655455800481 0.136651721514628
"HSPA4" 24310.5679206882 0.109221582618927 0.0563593047072833 1.93795120763462 0.0526291756167022 0.14590381066854 0.136883904106434
"PARVG" 32.7100063276472 -0.498850368431043 0.257593456760733 -1.93658012398351 0.0527966895321972 0.146322253846375 0.137297210235807
"KIF1C" 6952.63575942812 0.142088406742114 0.0733856027721584 1.93618913485331 0.0528445407088459 0.146385928396982 0.137354480688975
"NOL6" 4652.72929362141 0.187879574616078 0.0970318478393183 1.93626709992373 0.0528349960673404 0.146385928396982 0.137354480688975
"TEX22" 14.1419358621517 0.69492046295843 0.358908928908416 1.93620277175037 0.052842871148375 0.146385928396982 0.137354480688975
"MSRB3" 75.9031795200727 -0.429608069961299 0.221895970896038 -1.9360787319684 0.0528580589180915 0.146400403536239 0.137367237657474
"TMEM42" 264.10041356432 0.254472998023727 0.131444362055651 1.93597499386081 0.0528707636964141 0.146412621536705 0.137377876875015
"ANKRD65" 52.6032000482793 -0.455682512343853 0.23539386058544 -1.93583006460127 0.0528885174170378 0.146416752049927 0.137379279315033
"PRIMA1" 248.598640136698 0.366397322382358 0.189274255976404 1.93580114998859 0.052892060030465 0.146416752049927 0.137379279315033
"SCRT2" 16.1580333698002 0.709974125315726 0.36676769220054 1.93575972042687 0.0528971363189326 0.146416752049927 0.137379279315033
"LTB4R2" 97.149545214997 0.341325217292431 0.176384886853523 1.93511600331088 0.052976062121641 0.146589247757908 0.137561315513959
"STAG3L5P" 15.0337485319207 -0.672499926319438 0.347536659132077 -1.93504745081831 0.0529844730997417 0.146589545228466 0.137561315513959
"GADD45G" 179.186493882535 0.42823666682604 0.221340762095352 1.93473928061004 0.0530222975128831 0.146671206564155 0.13763711918655
"C5orf45" 441.930454881694 0.176101405789458 0.0910377023081212 1.93437884881403 0.0530665650680995 0.146770662652707 0.137729620806322
"ATXN3" 1299.28840405081 -0.17189521688832 0.0888688843214144 -1.93425649709545 0.0530815990944484 0.146789246618639 0.137746231612367
"AIFM2" 588.696493723421 0.273606960401189 0.141462179362865 1.93413505739481 0.0530965245748318 0.146807524642769 0.137762555385732
"EPB41L2" 4843.34108307446 0.108179405934584 0.0559378124671918 1.93392271101114 0.0531226313173913 0.146856707371943 0.13780787968092
"CTSLP2" 37.0783853427571 -0.469591044640512 0.242840292843066 -1.93374435165907 0.0531445678397328 0.146875970806398 0.137823472755754
"IGFBPL1" 2228.33436038742 -0.18868741137889 0.0975797292340083 -1.93367426677721 0.0531531896917005 0.146875970806398 0.137823472755754
"VCL" 29260.532384969 0.211735862194958 0.109499869857275 1.93366314015661 0.0531545585976027 0.146875970806398 0.137823472755754
"PLEKHF2" 660.877837709008 -0.210999031184924 0.109134868582692 -1.93337870769551 0.053189562267327 0.146949692060624 0.137891822621536
"MBTPS1" 3990.12531221475 0.0817143308961618 0.0422897875036072 1.93224737507115 0.0533289803485275 0.147265731123558 0.138230796503722
"BLOC1S2" 3463.90144797474 -0.209907448470806 0.108646440702829 -1.93202324082523 0.0533566373914783 0.147319061074313 0.138280018346921
"RASA4CP" 12.019939028086 0.629045667610281 0.325626358929111 1.93180204968365 0.0533839430141651 0.147371404217681 0.138328313602077
"SRSF7" 20633.6005925773 -0.233134808701972 0.120689245086861 -1.93169497857231 0.0533971649293393 0.147384857670819 0.138340105437265
"ESD" 3093.96827728346 0.120504017642678 0.0623986470899701 1.93119599963326 0.0534588185357201 0.14753196536339 0.138477348744744
"KAT5" 1827.34197360331 -0.122844064554823 0.0636131681030737 -1.93111062092956 0.0534693738429963 0.147538031544898 0.138482206216098
"ZNF705D" 13.2652599158494 -0.767613280417919 0.397573767328408 -1.93074428822626 0.0535146830470155 0.147639977263949 0.138577057836729
"ZNF707" 607.800134995406 -0.131693186921107 0.0682367044791002 -1.92994646981293 0.0536134707464988 0.147866304102279 0.138809535562736
"PTRHD1" 1002.36620790182 0.165139619361836 0.0855699446819827 1.92987876731218 0.0536218608294561 0.147866343499409 0.138809535562736
"TUBB4A" 907.573835119947 0.172474251795813 0.089391581059153 1.92942388704012 0.0536782606397327 0.147998752668099 0.1389329932262
"ERV3-1" 289.833615668182 -0.311252058959184 0.161346727171468 -1.92908814709583 0.0537199202114514 0.148090485854616 0.139018265539902
"LINC00545" 273.461234819737 0.271933518423881 0.141017920497108 1.9283614271525 0.0538101861545026 0.14831616336793 0.139229275041994
"EPRS" 16965.6176295534 0.148291309203944 0.0769373404964559 1.92742962321104 0.053926110826049 0.148612482129733 0.139506595122229
"ANKEF1" 790.820527177763 0.232553941394581 0.120704997105825 1.92663060329387 0.0540256819362132 0.148817192838494 0.139718873336091
"ATP1A1" 25232.2826780512 0.102992556275442 0.053456795533859 1.92665039583616 0.0540232136056054 0.148817192838494 0.139718873336091
"MORC2" 3736.85073807626 0.0972818767106037 0.0504963315101485 1.92651374468762 0.0540402573072434 0.148834118955082 0.139733916544532
"NADSYN1" 1490.4489604183 0.159204968277283 0.0826791470118908 1.92557584386286 0.0541573573557433 0.149110103986009 0.139991328459742
"SYNGR1" 645.009211000709 -0.268014842283214 0.139184429284383 -1.925609377868 0.0541531668761075 0.149110103986009 0.139991328459742
"TYW1B" 208.09460962412 -0.206173436469132 0.107091676522457 -1.9252050501413 0.0542037105579689 0.149214455978541 0.140088449415493
"POT1" 1531.09175696159 -0.158055735060542 0.0821196668020248 -1.92470015059346 0.0542668816576843 0.149365065292292 0.140228997403093
"FAR2" 999.73432396025 -0.142494267962538 0.0740493025768248 -1.92431613808519 0.0543149689520019 0.149474117206335 0.140330528689917
"RNF152" 19.9831181904744 -0.783761353257599 0.407473171349122 -1.92346737985867 0.0544213793555317 0.149743614579576 0.140582688833898
"C9orf43" 28.9448902196657 0.447988235620735 0.232963542641362 1.92299718033734 0.0544804039722093 0.14988266350715 0.140712378982132
"GCNT2" 4775.14512875201 -0.214420776316907 0.111515434550736 -1.92279012479974 0.0545064127921109 0.149930852513544 0.140756767511385
"DDX23" 5741.75194926591 0.176641382961549 0.091882074433989 1.92247926540289 0.0545454801500342 0.150014941045132 0.140834858442085
"HEXB" 2304.37553374528 -0.110462686575103 0.057463209764832 -1.92232015975389 0.0545654848403809 0.150046584014343 0.140863712806381
"ZNF324B" 98.2862284660681 -0.306092478115211 0.159273938212252 -1.921798892844 0.0546310677068632 0.150180141590932 0.141010201293528
"CALM2" 20111.2467526112 0.122659859213198 0.0638333886208029 1.92156270978891 0.0546608045641967 0.150215106440898 0.141064133940018
"CCDC138" 1224.97151254335 -0.127572689746445 0.0664020687999012 -1.92121558939493 0.0547045335951442 0.150300507370387 0.141142612694639
"MIB2" 1022.83025361447 0.219320593534229 0.114159263165198 1.92118087882937 0.0547089079167387 0.150300507370387 0.141142612694639
"MADD" 2822.98939590615 -0.099011928869652 0.051546470649675 -1.92082848004408 0.0547533347046638 0.15039915526313 0.141234389956056
"LDHD" 263.068063502751 0.365664446417432 0.190406341498802 1.92044258368219 0.0548020190283069 0.150486054429263 0.141314273731632
"ZRANB3" 1035.13217102144 0.155874998010273 0.0811650232971503 1.92047007045885 0.0547985501286705 0.150486054429263 0.141314273731632
"HEMK1" 532.2400886546 0.218672870450038 0.113873941404612 1.92030650518242 0.0548191951711558 0.15050980895048 0.141335720711154
"TRMT44" 549.270697828382 0.144353848898519 0.075204569575323 1.91948241594466 0.0549233095587901 0.150772213800479 0.141581270108408
"SLC7A6" 2079.98141575881 -0.135757635036237 0.0707434711558023 -1.91901291834055 0.0549826989768678 0.150888320804854 0.141711466797568
"WNK1" 12480.7870405048 0.180587387823015 0.0941465152611988 1.91815265091858 0.0550916580216819 0.151163837537267 0.14196936069745
"BCAS2" 3286.48708402845 -0.121906748508531 0.0635602935881372 -1.91797019218432 0.0551147908529726 0.151203810057246 0.142006035734549
"DHRS7B" 566.265404619818 0.203726410603434 0.106239166455487 1.91762056688193 0.0551591403389489 0.151278462567004 0.142074414750983
"TBC1D23" 2075.05444054537 -0.179556670230054 0.0936325020473243 -1.91767459273171 0.0551522852920181 0.151278462567004 0.142074414750983
"FAM120C" 200.701468369134 0.305957962458745 0.159558248765107 1.91753146469513 0.0551704475835732 0.151285971053184 0.142080600605057
"LOC643072" 85.2400474902511 0.274660441951065 0.143273161688776 1.91704041924958 0.0552327968971722 0.151433420783146 0.142218212023481
"IDH3A" 1489.83218961843 0.155665113191725 0.0812055570313132 1.91692685676301 0.0552472245794636 0.151449456945008 0.142232406154714
"C8orf59" 1996.81046587234 -0.162486672659567 0.084770028026788 -1.91679390041277 0.0552641201700273 0.15147140805024 0.142250424102991
"PDE6G" 70.3469519437847 0.393820479506402 0.205472127583888 1.91666132111089 0.0552809721347965 0.15147140805024 0.142250424102991
"TRMT61A" 1321.74048971106 0.226110681792921 0.117970463190763 1.916671984472 0.0552796165719016 0.15147140805024 0.142250424102991
"LOC100130705" 12.3248517008336 -0.958549072816247 0.500264539703502 -1.91608438484239 0.0553543555556233 0.151648943665266 0.142416285846543
"PPFIA4" 132.55108260942 0.50548398155655 0.263961155455569 1.91499382052688 0.0554932916833242 0.151982403254329 0.142750721624598
"INO80E" 1631.58052493209 0.177124755211905 0.0925021209197713 1.91481831390145 0.0555156780651906 0.152020130380468 0.142785285805586
"ARL6IP4" 2712.08963349619 0.16340726207701 0.0853526752020224 1.91449490821745 0.0555569491121752 0.152073582966131 0.142855022681133
"FAM169A" 5366.38520536358 -0.274337591898417 0.143302472371451 -1.91439538591709 0.0555696546796485 0.152073582966131 0.142855022681133
"ORC3" 4822.60030878159 -0.127707835617142 0.0667073585733287 -1.91444899555958 0.0555628102753031 0.152073582966131 0.142855022681133
"SNX33" 1537.49562788232 0.190155623872488 0.0993337338180395 1.91431064315791 0.0555804753174829 0.152079620467273 0.142859820076546
"AHCTF1P1" 18.8232305085381 0.458822293272859 0.239690889799874 1.91422499893903 0.0555914128445711 0.152085975880685 0.142864916321245
"SKI" 4677.91978999857 0.149333091233836 0.0780256876418752 1.91389650956041 0.0556333804859627 0.15217720779349 0.14294974267564
"MAML1" 5043.7093770429 0.105357003115846 0.0550505888269666 1.9138215477949 0.0556429612625052 0.152179835496246 0.14295133719517
"HLCS" 777.056651215448 0.226344491088835 0.118287252463219 1.91351550040624 0.0556820910890168 0.152263264573343 0.143028832914857
"RSL24D1" 8639.60869508072 -0.198088054054923 0.103568528806537 -1.91262786425157 0.0557957098937378 0.15255032715875 0.143297610374226
"WDR18" 2682.38477385188 0.198821411330515 0.103956468414401 1.91254487924651 0.0558063419675405 0.152555769757659 0.143301847698397
"NSUN5P1" 702.33484960596 0.269859142909282 0.141114336330508 1.91234391860255 0.0558320961219411 0.152602542953514 0.143344908517774
"GDPD5" 170.285464889911 -0.373946005916465 0.195564215223069 -1.91213921979502 0.0558583395188135 0.152650638678813 0.143389211372993
"COX11" 2238.92928960641 -0.171929226109364 0.0899312051995151 -1.91178607834659 0.0559036381473035 0.152747114833052 0.143478083701366
"RFX8" 10.2627473092582 -0.899492798907336 0.470512683052527 -1.91172912294676 0.0559109468704647 0.152747114833052 0.143478083701366
"DNAH2" 26.2556323250941 -0.518670408466754 0.271340489426495 -1.91151128813475 0.0559389075656318 0.152788528920791 0.143515234796589
"FAM201A" 69.3965789117456 -0.321570098549583 0.168231287445623 -1.91147617920669 0.0559434151435367 0.152788528920791 0.143515234796589
"PITPNC1" 1933.12422383543 0.176384464447998 0.0922865381395409 1.91126970416094 0.0559699302586559 0.152813663592068 0.143537094895772
"POU2F1" 7456.27758654287 -0.159975814201016 0.0837008004434057 -1.91128177214008 0.0559683802248105 0.152813663592068 0.143537094895772
"SUPT7L" 1905.48239668646 0.0878129970717077 0.0459534209456646 1.91091316521436 0.0560157409228419 0.152915090498199 0.143631489984413
"C9orf135-AS1" 9.42127278539592 -0.868595196268777 0.454609101023719 -1.91064189940944 0.0560506159994443 0.152986638041773 0.143697819002914
"WDR11" 4349.82492907456 0.116375538230742 0.0609284994756969 1.91003453609032 0.0561287667605443 0.153176263470498 0.143875055414159
"ARHGAP44" 855.171728792064 0.119619702241202 0.0626343270141602 1.90981060935098 0.0561576027856682 0.153231270413939 0.143925846561052
"C2orf80" 26.0229089251362 -0.570811508248579 0.298926984669245 -1.90953489488467 0.0561931246865855 0.153304500574406 0.143993753814614
"RAB6B" 661.814372872217 -0.233192373881099 0.122144485068639 -1.90915188475401 0.0562425011574803 0.153407587492802 0.144097135613689
"CMTM3" 1338.1561202072 -0.169405613574758 0.0887548655592592 -1.90869100535846 0.0563019641724993 0.15353025571537 0.14422632248042
"FAM210A" 1299.79825059602 0.136247242995346 0.0713869531729388 1.90857344289901 0.056317140547274 0.153542631119501 0.144236188456858
"USP20" 721.932682496218 -0.137416269066653 0.0720014403663475 -1.90852111245929 0.0563238970845071 0.153542631119501 0.144236188456858
"ACTR3C" 22.0049978299496 0.427108255323113 0.223801207163476 1.90842695057999 0.0563360563017774 0.153552066998854 0.144244173044223
"ACOT4" 65.2757331682869 -0.388576260895346 0.203645819877717 -1.90809838929507 0.0563785008650497 0.153644034311761 0.144329685943678
"NUBPL" 739.183938165375 0.184841016442419 0.09688020474814 1.90793379228452 0.0563997740227301 0.153678285321389 0.144360981029783
"TEFM" 562.874195441006 0.140675459072666 0.0737350426290514 1.90785078650297 0.0564105045470109 0.153683803591502 0.144365285457654
"SMYD5" 3509.26894309403 0.172452287504372 0.0904060624906683 1.90753012301772 0.0564519740987029 0.153725613255977 0.144425079341037
"TRPV2" 52.3865821099743 0.40192013287406 0.210699916189057 1.90754766372771 0.0564497050043304 0.153725613255977 0.144425079341037
"PPP2R5B" 241.29217691612 -0.267455457145778 0.140234933830751 -1.90719565973889 0.0564952553330516 0.153819746707232 0.144512634853857
"PFAS" 8606.6148167459 0.191648046043546 0.100498870150685 1.90696717043877 0.056524838877437 0.153876562149926 0.144565129761242
"CMC4" 155.554473493265 0.258797100506669 0.135742998613773 1.90652264315318 0.0565824307834517 0.153968280153695 0.144671830210262
"TGFB3" 13.8913684746281 -0.71107296667936 0.372971957075859 -1.90650517603053 0.0565846947794931 0.153968280153695 0.144671830210262
"PRDM10" 1064.48546250257 0.284341510227561 0.149157392980521 1.90631858432048 0.0566088845148364 0.154010363264744 0.14471048606789
"AK2" 4618.33991112117 0.101876982615398 0.0534478061930454 1.90610223079005 0.0566369433448595 0.154062958060116 0.144759018603635
"CLASP2" 4007.47378167875 0.200248474153885 0.105065894565224 1.9059322245581 0.0566589995265045 0.154075474066684 0.144769006797862
"ERBB3" 4967.90895733364 -0.124659962976077 0.0654041365349653 -1.90599508808489 0.0566508429376142 0.154075474066684 0.144769006797862
"DOLK" 848.126441028701 0.143949978534266 0.0755448955753431 1.9054891457319 0.0567165170554528 0.154208130617121 0.144892764307877
"MAGED2" 9405.86342359684 -0.0866891129224041 0.0455147490804673 -1.90463783001732 0.0568271655358028 0.154471463767429 0.145138415282489
"QRSL1" 1807.04959952359 0.116515461438139 0.0611755165029776 1.90460936169566 0.056830868764555 0.154471463767429 0.145138415282489
"GNG4" 947.015369818308 -0.208583843350153 0.109520391087019 -1.90452062195818 0.0568424135346851 0.154479059196634 0.145144664777908
"NAP1L6" 358.330682735861 0.184633635947265 0.0969521236808124 1.90437949100651 0.0568607782620788 0.154505183844657 0.145168323954746
"GFRA2" 77.9667541470572 -0.304488495471872 0.159904653164988 -1.90418783597062 0.0568857253620994 0.15454918367844 0.145208777988309
"C11orf45" 20.0564923251971 -0.642598877348723 0.337522728587091 -1.90386845958113 0.0569273177586929 0.154638385553464 0.145291701731273
"CA12" 185.031105269396 -0.303624702978762 0.159500389796342 -1.9035985013356 0.0569624941576606 0.154686336234324 0.145334980296069
"ORMDL1" 2381.87311923794 -0.122417642196002 0.0643080707108351 -1.90361242131582 0.0569606798988689 0.154686336234324 0.145334980296069
"MYO9B" 3580.07035566838 -0.15019257401289 0.0789159050996804 -1.90319776251921 0.0570147450163525 0.154804415336618 0.145445033896848
"PIK3R5" 154.771932657966 -0.301452669869993 0.158412796020528 -1.90295656312341 0.0570462133345992 0.154842227891915 0.145502044370935
"DOK5" 390.604833495223 -0.265399618460072 0.139500364520871 -1.90250125418393 0.0571056550462625 0.154955922869154 0.145607099346024
"NLRP12" 321.138405215383 0.472298702764862 0.248248266568807 1.90252568242588 0.0571024645712296 0.154955922869154 0.145607099346024
"LINC00963" 18.445368488671 -0.686861974569374 0.361130829988519 -1.90197545468829 0.0571743635692189 0.155094685686999 0.145735708001808
"VPS11" 1002.89186600587 -0.12538507080524 0.0659213515287559 -1.90204035411115 0.0571658791593665 0.155094685686999 0.145735708001808
"ITM2B" 5927.66372751943 0.141231415415824 0.0742681511638374 1.90164172936343 0.0572180085799101 0.155189233902248 0.145823659566116
"PIP5KL1" 160.676125041441 -0.310751707781819 0.163501705649769 -1.90060223865473 0.0573541320762511 0.155534538813231 0.146147232573792
"CCDC136" 994.134980255815 0.242130823624547 0.127416236853875 1.90031372455482 0.0573919613160941 0.155613221482772 0.146220273209352
"AGBL5" 2431.52034454 0.138630892600856 0.0729611515879242 1.90006448066811 0.0574246582471858 0.155677966323068 0.1462802167772
"PPP1R18" 1216.46108472368 -0.160962115074068 0.0847567689796959 -1.89910631341584 0.0575504991904382 0.155966157715487 0.146571719726799
"STK11IP" 1136.08985334168 0.223054494895294 0.117455625599221 1.89905331274975 0.0575574667223516 0.155966157715487 0.146571719726799
"ZNF511" 1251.64324807796 0.170964222218206 0.0900448091910956 1.89865716584929 0.0576095668895375 0.156083378432765 0.146680981512238
"MBIP" 1698.09129190209 -0.145743556715399 0.0767869367779014 -1.89802540420316 0.0576927355878018 0.156284146919987 0.146869300074643
"EZH1" 1010.3162085552 0.15745132854369 0.0829673976016615 1.8977493942818 0.0577291024207872 0.156332108161749 0.146934566431846
"ZNF678" 2338.74522154987 -0.297326870115985 0.156678228055614 -1.89769104364932 0.0577367930902122 0.156332108161749 0.146934566431846
"PAPSS2" 1615.55563592273 0.0942154784201033 0.0496612572498127 1.89716256973053 0.0578064852543567 0.15647281365845 0.147088463436684
"NPIPB3" 376.125054772236 0.239374658227937 0.126196615151254 1.89683897576043 0.0578491935100795 0.15656441242173 0.147173661817861
"ENOX1" 20.2627484864672 0.514276946163624 0.271154593890912 1.89661896847863 0.0578782452652555 0.156589031187353 0.147200625691358
"GLCCI1" 957.547960104063 0.144950371626365 0.0764241315950056 1.8966570977149 0.0578732094668885 0.156589031187353 0.147200625691358
"COQ3" 951.709203898025 0.116133679558411 0.0612396486104113 1.89638056706072 0.0579097396368942 0.156632226681436 0.147257249946925
"PIGN" 1459.70138540227 0.168174254574448 0.0887038825300073 1.89590635469149 0.0579724285067284 0.156753752926602 0.147393167234477
"LOC100130673" 27.112929227352 0.473223098333428 0.249710283391304 1.89508854784275 0.0580806716050722 0.156974307488663 0.147621321457276
"RPS18P9" 39.3186900903402 0.383972724832923 0.202613585087469 1.89509861674458 0.058079337887178 0.156974307488663 0.147621321457276
"DPCD" 479.351589931173 0.24933536223948 0.131580122996156 1.89493182223855 0.0581014346222032 0.157006387084092 0.14765057151364
"LACE1" 168.209961980472 0.20364492485972 0.107487130665672 1.89459820537156 0.0581456527422261 0.157101829432394 0.147739408162044
"PPFIBP1" 1866.82484532406 -0.212050077093179 0.111955649422748 -1.89405428119551 0.0582178052885112 0.157272706130586 0.147899182416068
"NME2" 4119.06700709798 -0.194765312311879 0.102851464245432 -1.89365619382058 0.0582706594446925 0.157391404809762 0.148009887084958
"DNAJC3" 2343.77375808674 0.27249939828055 0.143908761513949 1.89355669115488 0.0582838766630905 0.157403022580725 0.148019893072739
"BLCAP" 2517.65981497765 0.167853670087641 0.0886744801484903 1.89291969692476 0.0583685494158704 0.157590921544099 0.148194751080687
"CCDC184" 68.9055274497121 -0.401718849555766 0.212224136355009 -1.89289897207437 0.0583713059916657 0.157590921544099 0.148194751080687
"GAS2L3" 311.150866059773 -0.227554075146798 0.120253373164852 -1.89228850017246 0.0584525523037303 0.157713794646195 0.148306618869865
"NECAB2" 90.2939068704042 -0.382334155329282 0.202028727192385 -1.89247420722103 0.0584278270415439 0.157713794646195 0.148306618869865
"SLC8B1" 377.809287621179 -0.16940099246031 0.0895214487479853 -1.89229502906276 0.0584516828919612 0.157713794646195 0.148306618869865
"WFDC2" 664.014884172509 0.273195623996135 0.144367362756955 1.89236416582648 0.0584424770376398 0.157713794646195 0.148306618869865
"F13A1" 63.7772738448136 -0.35333903113294 0.18675987822748 -1.89194292953308 0.0584985851319458 0.157802988363608 0.148388653577614
"SPATA24" 187.678709728125 0.201215565576434 0.106355997708818 1.89190614456294 0.0585034869627174 0.157802988363608 0.148388653577614
"GIPC1" 2245.69579327427 0.197724136071908 0.104514672127426 1.8918313768505 0.0585134512864193 0.157805754508165 0.148390335689641
"RNF10" 7719.62459868041 0.0960864579636382 0.0508067274604251 1.8912152536981 0.0585956159501726 0.158003208184565 0.1485750885043
"RPS21" 10503.4812131954 0.186224813189825 0.0985019020048915 1.89057073416285 0.0586816700070661 0.158211087706894 0.148769642983113
"LINC-ROR" 370.435548896457 0.823789782167357 0.435778698969821 1.89038561112508 0.0587064063976767 0.158253611016122 0.148808707923186
"CAPG" 1308.21716671185 0.310855571012862 0.164456890428538 1.89019487236346 0.0587319022249868 0.158298168225942 0.148849685162421
"STRN4" 6729.6194552026 0.173862442738143 0.0920105699161161 1.88959206422316 0.0588125393374842 0.158481007117565 0.14901976813035
"UNKL" 1470.07577269828 0.18729579383078 0.0991217174069471 1.88955355829673 0.0588176933632201 0.158481007117565 0.14901976813035
"MAP1B" 13476.0522034413 -0.272373982885265 0.14415882620241 -1.88940205785826 0.0588379753669142 0.158487277559887 0.14902382267086
"MIAT" 9573.36896980817 -0.42304586151744 0.223902505965146 -1.8894199495172 0.0588355798326039 0.158487277559887 0.14902382267086
"THYN1" 3770.91454927369 0.11709278630723 0.0619822111295822 1.88913535308432 0.0588736943706722 0.158559298309664 0.149090622220588
"ZNF157" 99.7214773099575 -0.25871268850079 0.136988545327246 -1.88857168957276 0.0589492434370961 0.15869014084149 0.14923456518493
"ZNF761" 2644.58805924517 0.140506218680783 0.0743978307396356 1.8885795094282 0.0589481947743066 0.15869014084149 0.14923456518493
"FKBP11" 711.881771574529 0.226237264129843 0.119815482996175 1.88821393089127 0.0589972363639687 0.158795122849444 0.149332366960298
"ATAD2B" 1663.00955283918 -0.18829931039629 0.0997458507282354 -1.88779091081518 0.0590540258801845 0.15882690019634 0.149381311065873
"KDELC1" 1070.01897654184 -0.117197111860471 0.0620765415909235 -1.88794525044235 0.0590333008687991 0.15882690019634 0.149381311065873
"NADK" 3365.7344126334 -0.177181303071734 0.0938511666806942 -1.88789664889889 0.0590398265228145 0.15882690019634 0.149381311065873
"RAD23A" 2482.9153547899 0.188880048677761 0.100052056913756 1.88781774712111 0.0590504218175277 0.15882690019634 0.149381311065873
"CNKSR2" 1210.17354093285 0.287574906284634 0.152347606310342 1.88762339789458 0.0590765266604318 0.158863214267062 0.149414538100908
"PCDH18" 4281.7236129116 -0.332470054968161 0.17615503221865 -1.88737188362287 0.0591103240888211 0.158905689274257 0.149452632410943
"SAMD4A" 592.192225004014 -0.410319116084224 0.217397499831985 -1.88741414414305 0.0591046441766257 0.158905689274257 0.149452632410943
"ANKRD42" 161.810116735951 -0.250576628186897 0.132787237322871 -1.88705355453417 0.0591531228198141 0.158972329161364 0.149513453971374
"DARS" 6726.94624461652 -0.174128870069484 0.0922745738483159 -1.88707314276762 0.0591504884772269 0.158972329161364 0.149513453971374
"FAM185A" 257.315134652565 -0.232381260655543 0.12316919397827 -1.88668329433527 0.0592029359414093 0.159081983426125 0.149615656583121
"ZNF814" 2183.74154357016 -0.125722172875027 0.0666437167701038 -1.88648201163093 0.0592300302043951 0.159130566615187 0.149660421583928
"FBXL20" 587.024748364355 -0.277511358501106 0.147162493228853 -1.88574787238448 0.0593289384528611 0.159372044955388 0.14988660080395
"P4HA1" 2014.11652012638 0.255788001291579 0.135683351800093 1.88518339131569 0.059405082370568 0.159528038358687 0.150055206481957
"RAP1A" 1451.89862878414 0.160482110845946 0.0851478416199344 1.88474666876787 0.0594640483216395 0.159662100238817 0.150180374691062
"CERS5" 2007.64779888923 0.122562433771454 0.0650378605395209 1.88447825243233 0.0595003137847038 0.159735179372744 0.150248180772581
"RTCA-AS1" 19.5732812067768 -0.558968649597914 0.296746576054665 -1.88365661039656 0.0596114390961643 0.160009175278042 0.150504969036272
"TRIM14" 762.429895795338 0.181840527054003 0.0965510518572179 1.88336142958767 0.0596514036785889 0.160092107105778 0.150582040235476
"LMNA" 2481.69364502926 0.183810561763759 0.0976051961361484 1.88320467598225 0.0596726356111612 0.160124746782101 0.150611806445256
"BRINP1" 1312.97875509001 -0.175784815230595 0.093390603271732 -1.88225377149697 0.0598015679420112 0.160421954178433 0.15091335256989
"POP7" 1905.75832718585 0.195689114019487 0.103980099687576 1.88198621281826 0.059837887621333 0.160494996667732 0.150981125907124
"C11orf31" 3072.89356135853 0.188928513785015 0.100457089056913 1.88068871553683 0.0600142756044311 0.160900364809188 0.151359639945068
"CENPO" 3148.3242998293 0.1236110055701 0.0657269931706328 1.88067336732103 0.0600163646917699 0.160900364809188 0.151359639945068
"CLPTM1L" 4200.04239337817 0.149956024962539 0.0797309072059398 1.88077660492703 0.0600023139021113 0.160900364809188 0.151359639945068
"B3GNT8" 29.8374949698615 -0.552318350992664 0.293741979685179 -1.88028402199991 0.0600693797116643 0.161010921031391 0.151469398438421
"TIMP1" 1603.19107378367 0.217217010395297 0.115569762868494 1.8795315055069 0.0601719558177069 0.161244035823588 0.151704074449383
"NRXN2" 457.032928512003 -0.23751825886917 0.126401531523742 -1.87907738146793 0.0602339280518145 0.161385607197865 0.15183632297972
"ZNF18" 363.871953529806 -0.183668724770393 0.0977727624967429 -1.87852649429346 0.0603091761282976 0.161562700359479 0.152001989881652
"SH2D4A" 257.435293254816 0.204632556179309 0.108944936748594 1.87831176267997 0.0603385283541037 0.161616807701919 0.15205194777466
"PLA2G15" 348.428855568812 0.248520670368224 0.132317731788652 1.87821138564543 0.0603522532145487 0.16162904706457 0.152062515442974
"ACVR2B-AS1" 51.545925411995 -0.378162192027038 0.201451309596281 -1.8771890477401 0.0604921880779642 0.161954669142915 0.152391026148088
"UBTF" 10426.646019578 -0.123130944098326 0.0656008209638725 -1.87697260932354 0.0605218480528727 0.162009508040245 0.152441674113598
"JHDM1D-AS1" 66.6956491877684 0.301121931931325 0.160438472828847 1.87686860029238 0.0605361053792112 0.162023105573771 0.15245351621467
"GTF2H2C_2" 100.529462713219 -0.259924865940942 0.13849998124115 -1.87671408769632 0.0605572907608038 0.162055238910297 0.15248279936835
"NAB2" 1766.19761161974 -0.491784935190556 0.262124949865139 -1.87614698808174 0.0606350990425551 0.162238866095373 0.152654626814727
"KIAA0040" 480.805530125297 -0.135161790684923 0.0720528256416397 -1.87587078620844 0.0606730250089397 0.162315742310626 0.152726008361096
"MTMR3" 1806.15281326294 0.0936328023300032 0.049919435911558 1.87567829283752 0.0606994683747299 0.162361881013255 0.152768467968203
"STRA13" 1225.7236172167 0.209414727290522 0.111657112229991 1.87551623992541 0.0607217374508972 0.162396841835804 0.152800409982904
"DNAJC12" 44.6630889597281 0.364766303340536 0.194552172382827 1.87490223765157 0.060806174178975 0.162598030741536 0.152988756166435
"FAM189B" 1411.74137710863 0.287791564448536 0.153552107918195 1.87422737694918 0.0608990922724166 0.162808461512564 0.153184841319109
"PHLDA2" 91.6012143484769 -0.571535660096255 0.304949659891184 -1.87419674545693 0.060903312554037 0.162808461512564 0.153184841319109
"PPP1R9A" 1412.64993175138 0.290457365065223 0.155036925406012 1.87347216996577 0.0610032122726306 0.163050826564878 0.153411924432148
"LOC100132111" 127.792848370438 -0.239125936206993 0.127648141973352 -1.87332093135295 0.0610240811752651 0.163081914784761 0.153440219238799
"MPPED2" 456.759910111392 -0.293084542433193 0.156491450567862 -1.87284699176649 0.061089516795765 0.163232076511644 0.153580546952353
"HSD17B10" 2920.60108243292 0.154633712264537 0.0825822329214784 1.87248160765484 0.0611400041065184 0.163342256733728 0.153683255950117
"RAD50" 3973.18818683859 0.169690327464863 0.0906355829991097 1.8722263580136 0.0611752939776915 0.163411808122585 0.153747737889113
"ABHD15" 44.5979067237647 -0.387853185229984 0.207193741223763 -1.87193485159919 0.061215617209365 0.163470050856773 0.153800623143025
"MRPL12" 3304.18140778695 0.17334243185009 0.0925984002245051 1.87198084880323 0.0612092530881062 0.163470050856773 0.153800623143025
"TSPAN17" 2621.40232277122 -0.0961962530619239 0.0513907512896859 -1.87185924797388 0.0612260788322834 0.163473260088495 0.15380268645729
"DBNL" 1470.79818771153 0.155896965315892 0.08329537804362 1.87161603653749 0.0612597431658721 0.163537961358118 0.153860692606636
"MRRF" 1489.76765525254 0.099412842319504 0.0531198084962766 1.87148344720543 0.0612781020949332 0.163537961358118 0.153860692606636
"SPHK2" 1692.59472388515 0.240602890772026 0.128559788238076 1.87152525738812 0.0612723123728443 0.163537961358118 0.153860692606636
"NFE2L2" 2837.94887962 -0.189128517971162 0.101063374392324 -1.87138534714835 0.0612916884127757 0.163549496257428 0.15387058960463
"DOPEY1" 1591.70086308875 -0.206098354323919 0.11014645163628 -1.87113022037683 0.0613270337461753 0.163619080210817 0.153935100123738
"ZNHIT1" 1329.09292202209 0.188297973651776 0.100669893355927 1.87044971813006 0.0614213932753454 0.163846067827583 0.154147696761815
"LRRC8C" 292.134662436504 -0.211793117417217 0.113235616739577 -1.87037544825058 0.0614316989276392 0.163848800856405 0.154149311842019
"DRG1" 3756.91147872488 0.117217523401727 0.0626763125764312 1.87020452517505 0.0614554215693324 0.163887313049093 0.154184588098306
"BIRC3" 8.94041456480399 -0.871941572310678 0.466312493539943 -1.86986534650072 0.0615025190900131 0.163988139558238 0.154278488924854
"UEVLD" 383.508919221984 -0.199141137519525 0.106519213871207 -1.86953254987694 0.0615487594562392 0.164086650474245 0.154370210401641
"NECAP1" 1421.99783038253 -0.0932342052389295 0.0498792712040361 -1.86919742386664 0.0615953525600463 0.164161285340437 0.154462787604995
"CLEC4GP1" 27.8577181561126 -0.555742382308853 0.297346113784179 -1.86900839306823 0.0616216466912503 0.164206573688654 0.154504439935912
"PWAR5" 6078.2599028542 -0.376532485887843 0.201503025051416 -1.86861951969092 0.0616757680897519 0.164325990017579 0.154615839739771
"HDAC1" 5272.83168613771 0.132775468348619 0.071062796382195 1.86842447959009 0.061702927581858 0.164372893296999 0.154658050185864
"POP5" 885.469720362888 0.167362719174266 0.0895773694065017 1.86835938901905 0.061711993699587 0.164372893296999 0.154658050185864
"CISD2" 2867.81959140528 0.205413345336333 0.109959131411909 1.86808810417801 0.061749791390514 0.164423954330035 0.154704172714237
"PTER" 381.602449840564 0.206548957165385 0.110564752260004 1.86812662212335 0.06174442357875 0.164423954330035 0.154704172714237
"TRIM22" 3736.37330573193 0.294460529701022 0.157680211151919 1.867453928111 0.061838224905694 0.164621927782355 0.154887870300556
"ZMYM6NB" 220.460149574274 0.250960068927849 0.134388571785248 1.8674212069824 0.0618427905886812 0.164621927782355 0.154887870300556
"ZNF589" 7174.73903812163 0.152724284279096 0.0817864878797385 1.86735349858361 0.0618522390425501 0.164622256604429 0.154887870300556
"EID2" 929.621466417027 0.156265245737931 0.0837037736659364 1.86688411876852 0.0619177720946971 0.164723493678629 0.15498023978292
"EML6" 57.2771733621818 0.366699066811888 0.196422010732485 1.86689396694605 0.0619163965391093 0.164723493678629 0.15498023978292
"HMBS" 2036.67375266929 0.141082778281902 0.0755714000629537 1.86688056810348 0.0619182680441476 0.164723493678629 0.15498023978292
"XPNPEP3" 829.431931938609 0.136382699718784 0.0730804587487826 1.86619928300677 0.0620134893684323 0.164951957407007 0.155194228922976
"MATN2" 679.146854688681 0.137560180818247 0.0737358066499788 1.86558182608946 0.0620998942524787 0.165156904660027 0.155386090480559
"RAX" 8.83796897205468 -1.00004419259173 0.536130470827541 -1.86530004729653 0.0621393585361609 0.165212083674305 0.155436081230152
"TARBP2" 2309.84423410095 0.172438747144867 0.0924433980959621 1.86534409916287 0.0621331875222767 0.165212083674305 0.155436081230152
"LOC728323" 51.6119081125831 0.301825710100274 0.161819896042595 1.86519530343058 0.062154033636475 0.165226217409777 0.155448417093012
"ATN1" 8188.84420985457 0.193276793289912 0.103649891137456 1.86470811661151 0.0622223284545129 0.165382864579339 0.155594832000517
"RPL32" 38483.949461973 0.162824109776706 0.0873316955847678 1.86443316697845 0.0622608988391424 0.165451815071837 0.15565777751451
"YY1" 5800.46727400702 0.136309703038529 0.0731122420720955 1.86438959024283 0.0622670136704025 0.165451815071837 0.15565777751451
"GNPNAT1" 4357.28871703374 -0.161195279580637 0.0864684450031829 -1.86420930288158 0.062292317467486 0.165476622311291 0.155679192982056
"RRN3P1" 237.212283040317 -0.324340743905347 0.173984856530816 -1.86418950690631 0.0622950964019962 0.165476622311291 0.155679192982056
"PPP1R16A" 408.146175598569 0.255757053708101 0.137219124384115 1.86385866296717 0.0623415550462169 0.165550212512923 0.155770895725504
"PNPLA6" 2743.65749253923 -0.207530518046493 0.111387956483763 -1.86313246600179 0.0624436315043942 0.165796340890145 0.156001518481225
"TTN-AS1" 461.518996747169 0.198681594968535 0.106647569583386 1.86297349057907 0.062465996008552 0.165817074246825 0.156032957620235
"EML2" 512.974456427052 0.247226268325144 0.132720208614947 1.86276280684885 0.0624956449932585 0.165859608645668 0.156082579872017
"FUCA1" 627.504864257035 -0.120843537304163 0.0648810587693933 -1.86253953921556 0.0625270775802629 0.165918086217039 0.15613664043129
"MSANTD3-TMEFF1" 9.11924474827457 -0.864619843875932 0.464240898487984 -1.86243789957319 0.0625413911808219 0.165931127127477 0.156147942863667
"EIF2B3" 1237.86386000506 0.123560549467273 0.0663459339432728 1.86236807779237 0.0625512255391785 0.165932281843525 0.156148060123933
"ULBP3" 36.8253212356028 0.375582460576663 0.201796712657001 1.86119216528096 0.0627170443862232 0.166347160696272 0.156537504089143
"AQP11" 40.0503229351756 0.417216021857907 0.224184363684099 1.86103979332747 0.0627385573753813 0.166379223660054 0.156566704890792
"ADAM9" 1385.78785243215 -0.22918673889917 0.123169647090241 -1.86074040409691 0.0627808451140509 0.166466362217401 0.156647732710286
"TMC4" 142.614716334254 0.388286874276459 0.208681569898887 1.86066682584665 0.062791241405445 0.166468925630234 0.156649173632912
"ACSL4" 4104.40563538239 0.252010248243829 0.1354907713142 1.85998091087269 0.0628882267542049 0.166675987857489 0.156842077479535
"FKBP3" 7995.24291280582 -0.114990912215999 0.0618218769269083 -1.86003592792811 0.0628804430198035 0.166675987857489 0.156842077479535
"GRM2" 173.039335740019 0.280838461973229 0.151060835644094 1.85910835707872 0.0630117809521567 0.166978382006811 0.157125130011413
"PHAX" 3810.71844811309 -0.109130518308955 0.0587026085317064 -1.85904035678434 0.0630214182614413 0.166978856068961 0.157125130011413
"HCG4" 26.2582155109527 -0.542988347307557 0.2921679954286 -1.85847990130135 0.0631008949606067 0.167164345683456 0.157298699718987
"LINC00649" 346.411060139831 0.184046404010465 0.0990503770464585 1.85810907033842 0.0631535270393887 0.167261554590068 0.157388223710829
"SRSF11" 11065.5827972374 0.212831461606802 0.114543270969815 1.85808786325726 0.0631565380592156 0.167261554590068 0.157388223710829
"AMPH" 335.668212709485 -0.236476208974759 0.127275380416986 -1.85798862435142 0.0631706297557277 0.167273780967094 0.157397444792047
"CACNA1C-AS2" 35.3353622724601 0.390875077411542 0.210394203187897 1.8578224660613 0.0631942296688704 0.167276524111611 0.157397444792047
"IGLON5" 2132.94219356924 -0.19491621368789 0.104919744266643 -1.85776485684649 0.0632024137630608 0.167276524111611 0.157397444792047
"ISL2" 21.7098895037219 -0.7908920363923 0.42573389611107 -1.85771451044143 0.0632095668034754 0.167276524111611 0.157397444792047
"MOG" 15.1789253754077 0.623354994124605 0.33552478629703 1.85785080441946 0.0631902041795865 0.167276524111611 0.157397444792047
"SLC17A9" 666.345351041929 0.368398418952351 0.198354085438633 1.85727668849214 0.0632717992203234 0.167416118620442 0.157527822216142
"TMEM59" 4271.04199617418 -0.123483682258214 0.0665048535430147 -1.85676196066421 0.063345027857298 0.167573778692107 0.157685531976179
"TTC23" 723.937048700757 -0.116603333844288 0.0628056814243025 -1.85657302333111 0.0633719249163642 0.167605687261947 0.157727876773116
"LOC286437" 29.5122925329738 0.422468858344927 0.227597968292108 1.85620663275304 0.0634241110584213 0.167718582478336 0.157833141136492
"EP300-AS1" 41.6005589390571 -0.402374134089173 0.216831795394888 -1.85569710086281 0.0634967442825501 0.16788550600032 0.157989248016813
"PKD2L1" 30.4157527664554 -0.522293784292214 0.281516319063739 -1.85528777169739 0.0635551434837506 0.168014750383668 0.158109895390575
"KLK8" 27.9211057975136 0.580128662839419 0.312723634470758 1.85508416663553 0.0635842084432479 0.168055238442289 0.158146040010304
"SAMD15" 57.4476375348074 -0.430361410254248 0.231994866876177 -1.85504712258977 0.0635894977225836 0.168055238442289 0.158146040010304
"CLIC1" 10123.2142247284 0.136763865598721 0.0737602472289006 1.85416766804347 0.0637151761287429 0.168362179221198 0.15843390273659
"NOV" 15.5636029613711 -0.727858248543438 0.392573692029307 -1.85406781789418 0.0637294581701306 0.168374716332758 0.158444721154163
"BLOC1S4" 334.161504413507 0.238478954244598 0.128668651924486 1.85343477745113 0.0638200664920636 0.168588875333068 0.158645269681269
"GUSBP2" 42.3463773929835 0.34461614540919 0.185952449571453 1.85324875366468 0.063846712660068 0.168621957093129 0.15867444011749
"SMIM8" 350.589555876057 0.20360261083248 0.109864598217351 1.85321399373511 0.0638516927136949 0.168621957093129 0.15867444011749
"YAE1D1" 870.552703635168 0.133843662013392 0.0722300481182751 1.85301914508247 0.0638796146117698 0.168670463110407 0.158719104736984
"SF3A2" 3859.26224739064 0.20797476783682 0.112252570069933 1.8527394758735 0.0639197089564498 0.168751090461667 0.158793995124759
"FER1L4" 127.222795414068 -0.61013315353079 0.329401306546533 -1.85224873552406 0.0639901134178955 0.168861205123995 0.158919406828939
"GDF9" 7.2244912256412 -0.914801242759219 0.49388075091573 -1.85227150696406 0.0639868450786231 0.168861205123995 0.158919406828939
"STAG3L2" 201.892947054222 0.23869150593833 0.128889101565886 1.85191380061188 0.0640382018844559 0.168962848014973 0.159014081379706
"LINC00648" 129.272425698073 -0.38070452320508 0.205582740924391 -1.85183114834087 0.0640500733197421 0.168968917272374 0.159018809483842
"ATP6V1G1" 6069.83703896314 -0.167761406870681 0.0906163387550292 -1.85133728834714 0.064121044840235 0.169105605857411 0.159170242629704
"DPEP1" 49.849172944763 0.390057304785929 0.210783004365788 1.85051591782529 0.0642392259626909 0.169391978363756 0.159438800716984
"SIRT3" 497.730479214882 0.149130894623182 0.080598767357131 1.85028753556971 0.0642721181829067 0.169453401194898 0.159495625056789
"DBN1" 20944.5543165539 0.18393970039146 0.0994348737901998 1.84985099673942 0.0643350283538858 0.169593936174332 0.159626911719735
"TTBK1" 138.01508614741 -0.487911918632327 0.263770333387191 -1.84976040469311 0.0643480900567498 0.169603042977286 0.159634493665897
"CHRM3" 304.71447405502 0.34608153306916 0.187195398221022 1.84877158497529 0.0644908020282549 0.169953816839351 0.159963659135382
"TMEM134" 455.141271908314 0.244440759073274 0.132227434663792 1.8486387465264 0.0645099939025202 0.169979019754491 0.159985485193635
"GOLGA8H" 42.1684539382038 -0.481558416994524 0.260502945007926 -1.84857187307373 0.0645196572480788 0.169979111932187 0.159985485193635
"UBA52" 18216.5049667759 0.198586671424796 0.107484736295067 1.84758020785049 0.0646630950914909 0.170331584712799 0.160316242282773
"ACOX1" 1524.98791751411 0.172189079868777 0.0932132446640642 1.84725980185904 0.064709495916315 0.170402959562444 0.160381435117118
"WDR65" 22.7435816060966 0.524892986259806 0.284137566797042 1.84731991681598 0.0647007880445806 0.170402959562444 0.160381435117118
"RADIL" 131.29766503192 -0.332651077200372 0.180095796400784 -1.84707852070069 0.0647357610116086 0.170425103997202 0.160400292957687
"SAP130" 3294.21867308659 0.117950036442602 0.0638579652647619 1.84706850513587 0.0647372123827597 0.170425103997202 0.160400292957687
"TWF2" 2118.41655973186 0.175064667481025 0.0947882581257734 1.84690246389731 0.0647612775906802 0.170463037809135 0.160435003522005
"ZNF454" 242.026307427882 -0.206517733001474 0.111824254495063 -1.84680625803405 0.0647752245768184 0.170474331347518 0.160444641033778
"SNORA16A" 42.5928946968381 0.481486199061767 0.260750556644311 1.84653948684973 0.0648139114214017 0.170525304356695 0.160515545299137
"CYB5D2" 257.860450157046 -0.179201861124459 0.0970551186721589 -1.84639268465358 0.0648352086344809 0.170555919122802 0.160543367771924
"ZNF730" 552.504593078145 -0.27714342111442 0.150113945127784 -1.84622035533409 0.0648602165416558 0.17059628468808 0.160580368514211
"B3GAT3" 604.968972798569 0.231291693013397 0.125301494200608 1.84588136389737 0.0649094331737666 0.170660164817599 0.160635525197032
"EPB41L3" 754.036919160093 -0.297012612204391 0.160919627680645 -1.84572022993883 0.0649328382847974 0.170660164817599 0.160635525197032
"FNDC3B" 2442.88670028177 0.183644798970024 0.0994940661750832 1.84578644767476 0.0649232191502641 0.170660164817599 0.160635525197032
"PLEKHM1P" 105.877641627558 -0.271289527198 0.146977289004301 -1.84579215629743 0.0649223899409332 0.170660164817599 0.160635525197032
"ZNF519" 1075.03765610721 0.249481487976342 0.135157609240793 1.84585602969547 0.0649131125688561 0.170660164817599 0.160635525197032
"STK35" 5157.66909136097 -0.121650765438292 0.0659209514814064 -1.84540366460889 0.0649788404672867 0.170755648944549 0.160724406327921
"PUS1" 2411.04227902539 0.136615285875119 0.074033251062965 1.84532333665758 0.0649905177238871 0.170760916787841 0.160728370759091
"AKAP3" 171.684896112591 0.219356136746358 0.118890175788348 1.84503164615436 0.0650329352652535 0.170835772465195 0.16080834612862
"GNPDA1" 5302.71678863883 0.107768330720635 0.0584320851342897 1.84433484570951 0.0651343562095435 0.171062470176031 0.161034173092679
"ARHGAP35" 4100.26947910589 0.205551981235103 0.111498430586643 1.84354147545936 0.0652499919117297 0.171340674878726 0.161295068323479
"C17orf53" 927.826875928919 -0.119953435721326 0.0650798211976523 -1.84317402097677 0.0653036066619537 0.171443533422917 0.161389895835058
"LLPH" 2104.14834856923 -0.142426187257489 0.0772736710079167 -1.84313991298404 0.0653085851517571 0.171443533422917 0.161389895835058
"RPS27L" 4330.79730564815 0.214866781483385 0.116601587409865 1.84274319292163 0.065366514421476 0.171541084949601 0.161503731156056
"VPS37D" 46.5588236854038 0.428404495942769 0.232489170160302 1.84268581477315 0.065374896314768 0.171541084949601 0.161503731156056
"PIGK" 1818.59742118338 0.190059737426984 0.103169015227131 1.84221722974247 0.0654433811573167 0.171669754970471 0.161647887131728
"MPC1" 377.454131712949 0.178456613494203 0.0968920689367943 1.84180826617104 0.0655032005120811 0.171801144234182 0.16177012095665
"ZWILCH" 5875.01814174552 0.125113533200684 0.0679322343297664 1.84174029361878 0.0655131472672004 0.171801708534634 0.16177012095665
"ASAH2B" 22.5256307958051 -0.535058197771527 0.290657294564962 -1.84085590754696 0.065642677340156 0.171947596492853 0.161924461093404
"C1QTNF9B-AS1" 45.6094693911831 0.448947262398459 0.243883266128618 1.84082848128536 0.0656466976527604 0.171947596492853 0.161924461093404
"FRY" 554.427635578732 -0.187289850730841 0.101731111797097 -1.84102825008333 0.0656174189402873 0.171947596492853 0.161924461093404
"HOOK2" 1624.49214236947 0.146079505339593 0.0793440328320502 1.84108999915349 0.0656083709902685 0.171947596492853 0.161924461093404
"MCRS1" 3897.60906950108 0.137578624326285 0.0747232569942215 1.84117542329458 0.0655958556819395 0.171947596492853 0.161924461093404
"PIGO" 1026.30038509689 0.124672860101178 0.0677257942726209 1.84084751519229 0.065643907522332 0.171947596492853 0.161924461093404
"PRG4" 4.2833090145629 -2.23748839477683 1.21543974782527 -1.84088795744936 0.0656379795226067 0.171947596492853 0.161924461093404
"APLF" 137.137203478768 0.281260908384319 0.152819447699771 1.84047850334392 0.0656980174273866 0.172056490085015 0.162025996295645
"TRIB2" 3022.30918731634 -0.131071660454391 0.0712279515809553 -1.84017169587447 0.0657430340060252 0.17214884638718 0.162111957423822
"RDH14" 87.2728472769388 0.553869047108438 0.300999607408655 1.84009890204432 0.0657537184717967 0.172151289619027 0.162113124065369
"FANCM" 875.195273761715 -0.204789344800206 0.111298653679745 -1.83999840096427 0.065768472078906 0.172156520251829 0.162113124065369
"NSUN5P2" 584.078258405328 0.230294087552157 0.125172434576491 1.83981471904205 0.0657954437245813 0.172156520251829 0.162113124065369
"PIK3C2A" 9387.35562878303 0.196311943391993 0.106704220677746 1.83977674121128 0.0658010214835202 0.172156520251829 0.162113124065369
"SECTM1" 9.29923826753526 -0.986148470118063 0.535966833992367 -1.83994308523222 0.0657765936192474 0.172156520251829 0.162113124065369
"ZMYND11" 2482.08533177845 -0.20239716786398 0.110013215158172 -1.83975322940052 0.0658044748305959 0.172156520251829 0.162113124065369
"ADAMTS10" 534.741935412419 0.242636927278936 0.13189469895388 1.83962607446248 0.0658231535704086 0.172179871556081 0.16213410407014
"SPRY2" 2294.92500385132 -0.165917988535825 0.0902122927666353 -1.83919489736314 0.0658865249356465 0.172320105365023 0.162265146468556
"PRPSAP1" 1251.03251803913 0.156601226516145 0.0851595575831322 1.83891545424332 0.0659276223599398 0.172387416287921 0.16232651086678
"TSLP" 40.2928797826303 0.428646335158362 0.233100950442952 1.83888711883767 0.0659317907995946 0.172387416287921 0.16232651086678
"RUSC2" 415.683357481866 -0.197795054901807 0.107582505128881 -1.83854293655696 0.0659824410201595 0.172494300869228 0.162426147822192
"GNPTAB" 4588.54402192181 0.19740149128282 0.107403863766609 1.83793659147848 0.0660717493916547 0.17270220073442 0.162620902467519
"SUSD2" 200.773676357937 -0.278694178788629 0.151642124886449 -1.83784142432268 0.0660857755708474 0.172713291181013 0.162630335254866
"ARHGEF3" 231.810501786431 0.184405512887932 0.100375057700457 1.83716470119739 0.0661855849497755 0.172922941646195 0.162825724331337
"HAS3" 4087.13882693915 -0.18737292547712 0.101989837131745 -1.83717251391511 0.0661844319497273 0.172922941646195 0.162825724331337
"MEDAG" 261.057434383533 -0.202714094683444 0.110361669073902 -1.83681613720158 0.0662370428295605 0.173031777761625 0.162927194157078
"IDS" 2719.34957621669 -0.268201192786242 0.146020025737811 -1.836742538779 0.0662479122466362 0.173034567658251 0.16292881023321
"GRASP" 43.8090175858155 -0.373333208545319 0.203297315148891 -1.83639025567995 0.0662999596915582 0.173144894732954 0.163031682632417
"MMADHC" 6796.71584898887 0.0954465849848052 0.0519776576288749 1.83630023627271 0.06631326485249 0.173154027171404 0.163039270682174
"FRRS1" 194.188849920533 0.230112561710928 0.125319549520185 1.83620642263691 0.066327133153317 0.173164627135265 0.163048240728508
"GRM3" 59.9799097991897 -0.468104584496194 0.255067010087651 -1.83522198474563 0.066472804966089 0.173519281217113 0.163381163215065
"ABCF2" 5213.53138602951 0.11113826623222 0.0605617782621038 1.8351222408171 0.0664875792263285 0.173532188595743 0.163392304217012
"RCL1" 1203.39144762556 -0.16485053135006 0.089838309506568 -1.83496920473563 0.0665102524797751 0.173565705436504 0.163422850463935
"TXNL1" 5085.91603168657 -0.103511013333538 0.0564205969773257 -1.83463165721442 0.0665602847725189 0.173670598193031 0.163520601056478
"TCP11L1" 707.161479254331 -0.106226523752904 0.057908695092526 -1.83437951042027 0.0665976789391368 0.173742489137213 0.163587277874517
"C12orf76" 266.931856575381 0.166950402411029 0.0910271524607217 1.8340725585486 0.0666432242215689 0.173799119177304 0.163637561176821
"LINC00836" 36.2580269854682 0.941939037329016 0.513551976202765 1.83416495501346 0.0666295118074854 0.173799119177304 0.163637561176821
"STAC2" 255.302366094047 -0.212873977836439 0.116068707892403 -1.83403418287189 0.0666489201784496 0.173799119177304 0.163637561176821
"KCNF1" 22.0174524142217 -0.637032550955467 0.347354146425352 -1.83395695002123 0.066660384774384 0.173803342609212 0.163640526033316
"PCDHGA8" 171.34995250496 0.297276242948914 0.162129502855564 1.83357277801406 0.0667174361541529 0.173926405473334 0.163755380985132
"CNRIP1" 81.7484998715985 0.372351754210539 0.203090479575354 1.8334279134556 0.06673895967041 0.173956827701376 0.163783012241458
"PCDHB15" 629.497821689335 0.144086249292584 0.0786297928389317 1.83246380399012 0.0668823496889194 0.174304842250987 0.1641096596335
"SFRP5" 52.0506763500349 0.442104950255849 0.241294746181643 1.8322195458124 0.0669187179489732 0.174373881427479 0.164173646956469
"ABL2" 2031.22485790006 -0.137837165133528 0.0752327424836119 -1.83214330068525 0.066930073625703 0.174377733144652 0.164176259936111
"HMBOX1" 350.543914267067 -0.212801827750036 0.116157598127624 -1.83200953859452 0.0669499995064154 0.174403908999005 0.164199891179916
"GCH1" 529.470748472575 -0.157900460242363 0.0861955561222209 -1.83188632159259 0.0669683588582935 0.174425996943687 0.164219673720445
"TRIM2" 5400.34738988567 -0.256391056970518 0.139995648153933 -1.83142162168213 0.067037636510558 0.17458068077259 0.164364292744651
"MPND" 892.360353721478 -0.144881342004123 0.0791317080627539 -1.83088859764315 0.0671171725847225 0.174762030208067 0.16453401527607
"CDCA2" 2803.1448987834 -0.139581204250645 0.0762532388195892 -1.83049541778659 0.0671758913411695 0.174889129293173 0.164652661001232
"SERGEF" 524.316825322962 0.138225075714139 0.0755251154104597 1.83018688502388 0.0672219982280625 0.174983361356269 0.164740362477805
"SMPD4" 5643.33223014489 0.189898288310191 0.103776054238701 1.82988541724081 0.0672670744849919 0.17507488323132 0.164825511646991
"MANEA-AS1" 14.2900276789117 0.557035369782467 0.304457566238289 1.82959936474856 0.0673098688048414 0.175160439840901 0.164905044059036
"UBE3B" 1614.1597597714 -0.138548244365438 0.0757315913419049 -1.82946432143404 0.0673300794780585 0.17518721047983 0.16492923199646
"WASH5P" 546.891372778264 0.369408572756203 0.201973203368769 1.82899793930448 0.0673999169507023 0.175343078963704 0.165074957788073
"MIR6758" 30.1164800526819 -0.581889403010948 0.318170813602008 -1.82885851918152 0.0674208057115827 0.175371578610915 0.165100772727949
"SNORA13" 12.3486355412153 0.645283355672743 0.352897685361412 1.82852816110678 0.0674703232111164 0.175474526512824 0.165196675339188
"ZNF607" 1257.82767319408 -0.173737577156078 0.0950527654956703 -1.82780139273267 0.0675793641387691 0.1757063467608 0.16543826537823
"LOC101929664" 24.3893127342727 -0.638341950636346 0.349278659612368 -1.82760077968915 0.0676094887027172 0.17575878568072 0.165486619018587
"HOMEZ" 238.608697293297 -0.285260938490455 0.156143950052217 -1.82690996606055 0.0677133075647962 0.176002757913562 0.165715310460003
"DAP3" 3786.27881373332 -0.0671335784132853 0.0367500513145975 -1.82676148772122 0.0677356387322749 0.176034883877459 0.165744536861152
"PPAT" 6608.06067146558 0.185532440049249 0.101570248476138 1.82664158878017 0.0677536759743365 0.176038707219555 0.165746094031648
"TNFRSF1B" 28.7072681440966 -0.57293694251636 0.313659771248884 -1.8266191428857 0.0677570531073341 0.176038707219555 0.165746094031648
"AMIGO1" 80.2271770361852 -0.282931515912812 0.154901216928667 -1.82652868403934 0.0677706646414266 0.176048162680951 0.165753975730388
"FILIP1" 561.442826546677 -0.608070277757601 0.333033348455987 -1.82585401905468 0.0678722538702549 0.176286121792773 0.165976998504912
"SZT2" 1138.33183184069 0.186468781722304 0.102132938040615 1.82574579072769 0.0678885622510756 0.176302541627021 0.165991436345389
"APOB" 83.0175357772941 -0.525420285709791 0.287811980685222 -1.82556780457461 0.0679153890952518 0.176346268434707 0.166031584067675
"ZNF134" 3747.72682814133 -0.111092842257575 0.0608561635530241 -1.82549861462725 0.0679258200570666 0.176347415777567 0.166031642897264
"ADPRH" 311.032625030414 0.232856715148613 0.127565612271757 1.82538782201391 0.0679425257120252 0.176364850598455 0.166047036643635
"PEX13" 1225.58566180584 -0.15953288070827 0.0874009308925989 -1.82529956007344 0.0679558365400642 0.176373469314656 0.166054130212925
"DSTNP2" 154.27732620719 0.205368263599657 0.11254116003877 1.82482803206319 0.0680269842577187 0.176532174053471 0.166202527848031
"NELFA" 1952.85447165732 0.151427982414003 0.0829855790469535 1.82475056694278 0.0680386786382508 0.176536571528466 0.16620564676078
"C8orf34" 27.6013644894264 0.521811141516989 0.286029775603042 1.82432454948735 0.0681030211355337 0.176677551084013 0.166337354439116
"UTP14A" 2137.09340195108 -0.156388450275171 0.0857348597082139 -1.82409408270354 0.0681378499687759 0.176741934080042 0.166396947558832
"TMEM184B" 3207.3871535694 0.163937773055359 0.089892405435464 1.82371104946183 0.0681957675018182 0.176866178856633 0.16651289787634
"CEP192" 2527.61458491663 -0.136716049938453 0.074970823174229 -1.82359008678257 0.0682140663847065 0.176868778925237 0.166513302222733
"SCARNA17" 14.4224366794423 -0.751340894326893 0.412016035777191 -1.82357197071136 0.0682168072789134 0.176868778925237 0.166513302222733
"GNA12" 5229.62364406969 -0.0901962462753904 0.0494688004148051 -1.82329560286641 0.0682586319347109 0.176951231743816 0.16658990574979
"SRSF1" 36136.5563618509 0.137723705565784 0.0755456036781644 1.82305387554394 0.0682952314835088 0.17702011695931 0.166652845613615
"CHCHD5" 406.346077247241 0.235975069843154 0.129444164699495 1.82298731187281 0.0683053126154836 0.177020256740127 0.166652845613615
"C1orf122" 897.95264743404 0.312024285547129 0.171168963264896 1.82290223411734 0.0683181995044319 0.177027666820966 0.166658800442463
"SNORD45C" 39.4261887450484 0.48331201712789 0.26514426952358 1.82282656154071 0.0683296634526377 0.177031388111662 0.166661282789081
"VMAC" 19.9926841772263 -0.523210765328781 0.287245126766697 -1.82147830049607 0.0685341822741907 0.177509162832829 0.167134568022384
"GRWD1" 3870.39245883716 0.169571237732535 0.0931021867505479 1.82134538028493 0.0685543722681843 0.177535409714321 0.16715825388455
"HGS" 2810.62737438536 0.163756051863095 0.0899345571274114 1.82083569535012 0.068631836480947 0.177709950313089 0.167321564672529
"TNFRSF25" 276.701587494373 0.312069501174836 0.171398726374505 1.82072240427836 0.0686490647371368 0.177728492281774 0.16733799523549
"NUMBL" 930.736703194967 0.185839041233204 0.10207363689175 1.82063701159475 0.0686620528140193 0.177736052841451 0.167344086555891
"PWP2" 3346.33185407869 0.130186034316873 0.0715110195419722 1.82050312176661 0.0686824212867076 0.177762713003304 0.167368160868815
"EIF4G1" 31723.7276029699 0.153040952177405 0.0840742181481818 1.82030776554673 0.0687121494638703 0.177813586431423 0.167415032459772
"S1PR2" 457.373506201552 -0.144494850060877 0.0794013493747914 -1.81980345672503 0.0687889411422562 0.177960135833146 0.167576540996115
"COX8A" 4434.81651807912 0.176455927011795 0.0969983394651976 1.81916441028464 0.0688863507573071 0.178178080617007 0.167779704923002
"PLAT" 286.386153903197 -0.371839824169704 0.204406611509902 -1.81911838087337 0.0688933713771207 0.178178080617007 0.167779704923002
"BCL7C" 488.083410557748 0.254681266736939 0.140014560318177 1.81896272900609 0.0689171164790072 0.178213384256686 0.167811916408132
"MED15P9" 59.7495464897132 -0.424279994694297 0.233321983950099 -1.81843128329064 0.0689982405994022 0.178397032738993 0.167983813600315
"YBEY" 953.689357434679 0.13561225889675 0.0745997496449948 1.81786479903889 0.0690847996467425 0.178594677546287 0.168168888245976
"CYB561D2" 378.7184555778 0.2276036335264 0.125246671153748 1.81724297683731 0.0691799170373169 0.17878820895576 0.168349053754325
"KLHL42" 2387.40056559901 -0.235806091374031 0.129759108565654 -1.81726041416754 0.0691772482608674 0.17878820895576 0.168349053754325
"ZBED3" 207.08703012103 -0.381241815201299 0.209809584939361 -1.81708483581189 0.0692041243198591 0.178824591736357 0.168381312130073
"SMG8" 1948.82843987013 -0.068087034909803 0.0374722489484797 -1.81699889439289 0.0692172826360407 0.178825760416317 0.168381312130073
"SYT15" 130.375877827752 0.272804353598734 0.150144152663528 1.81694956985828 0.0692248355435092 0.178825760416317 0.168381312130073
"LINGO1" 4689.80463119236 0.168943767752359 0.0930049259045118 1.81650343903089 0.0692931808788664 0.17893801230437 0.168509587848104
"MRO" 134.045356695855 0.219214577406512 0.120681808735606 1.81646745025819 0.0692986966197449 0.17893801230437 0.168509587848104
"MBTD1" 6234.39529945014 -0.140289671528707 0.0772606704624959 -1.81579671376016 0.0694015615921051 0.179176205115726 0.168730785753667
"PRDM16" 17.8027620056294 -0.776214587531488 0.427501856932619 -1.8156987506462 0.0694165958244072 0.179176205115726 0.168730785753667
"PROSER1" 7035.57058107626 -0.0778373301557769 0.0428698150252243 -1.81566750661224 0.069421391355589 0.179176205115726 0.168730785753667
"DTX3" 2123.02350511993 -0.130513905878191 0.0719021536435924 -1.81515989806269 0.0694993404357812 0.179351170304529 0.168894512918881
"KLHDC10" 1263.76288269839 0.175846889361806 0.0968983228676654 1.81475678998037 0.0695612934639636 0.179484810700499 0.169019323168455
"ACTL8" 22.4864503051272 0.672118094141587 0.370421256430915 1.814469559921 0.0696054650469353 0.179572538351395 0.169100896811148
"IQSEC3" 174.319558894765 -0.339995826175078 0.187408781766262 -1.81419367316055 0.0696479138850005 0.179603311674817 0.169126760749056
"ISG20" 54.6146846418118 0.330620437208294 0.182238077631831 1.81422259005735 0.0696434636399426 0.179603311674817 0.169126760749056
"LOC100506497" 16.6375902476058 -0.613913103647106 0.338385559985986 -1.81424143415733 0.0696405637011912 0.179603311674817 0.169126760749056
"MYCN" 6596.65854118102 0.175610125317056 0.0968247906204593 1.81368969859615 0.0697255119313561 0.179777156073632 0.169289425864078
"LRRN2" 72.534366997903 -0.590259855997029 0.325473586513995 -1.81354149907845 0.0697483440290098 0.17978437515396 0.169294147347741
"TMEM161B-AS1" 250.004227500865 0.250447604122913 0.13809879994073 1.8135393227921 0.069748679360455 0.17978437515396 0.169294147347741
"CLDN7" 4018.58350586559 0.152033884456718 0.0838494778187408 1.813176282211 0.0698046367232254 0.179902344045521 0.169404194445138
"C19orf73" 13.5241161307561 0.572427341578804 0.31580399053625 1.81260325623751 0.0698930352289216 0.180065925661115 0.169567135651188
"IL2RB" 58.454134130558 -0.466693139258186 0.25747028146675 -1.81260973732402 0.0698920349032094 0.180065925661115 0.169567135651188
"COX6B1" 5468.3115412198 0.209084346754553 0.115358276426413 1.81247807466964 0.0699123587303005 0.180065925661115 0.169577772363459
"FAM46C" 64.8732737371919 0.34341602841532 0.189483412618162 1.81238042776523 0.0699274349207644 0.180065925661115 0.169577772363459
"SMARCA2" 1026.18359710463 0.269791730938986 0.148861426464438 1.812368303507 0.0699293070314152 0.180065925661115 0.169577772363459
"ARFGEF2" 3093.13050774743 0.114635226552506 0.063258463256818 1.81217216875958 0.0699595979774306 0.180117652427236 0.169625444700901
"ZIC3" 6469.3278075433 -0.214562727213819 0.118409476259825 -1.81204016765521 0.0699799902198623 0.180143882668628 0.16964910560214
"DGKQ" 343.684368660133 0.205067823656803 0.113202244706698 1.81151729091702 0.0700608149791542 0.180185328516777 0.169680854446613
"EIF2S1" 4963.11559002288 -0.0902135599404746 0.0497987792775994 -1.81156167378293 0.0700539514312757 0.180185328516777 0.169680854446613
"KLHL9" 2402.00256017079 -0.155456833341727 0.0858050643555071 -1.81174426602186 0.0700257204254023 0.180185328516777 0.169680854446613
"NDUFV3" 1206.53962558704 0.107218540713092 0.05918691532029 1.81152439070154 0.0700597170023652 0.180185328516777 0.169680854446613
"PSEN1" 3355.01619946516 -0.119951303841208 0.0662079331041102 -1.81173612008983 0.0700269796876721 0.180185328516777 0.169680854446613
"TRAPPC11" 2193.60787437067 -0.128324468489517 0.0708398134898215 -1.81147383325558 0.0700675359843477 0.180185328516777 0.169680854446613
"ZNF569" 1040.03739715201 -0.19296483402959 0.106515937810972 -1.81160526767398 0.0700472104308922 0.180185328516777 0.169680854446613
"AK4" 8892.6892074135 -0.151992972785203 0.0839090058384901 -1.81140237887888 0.0700785880107907 0.18018739003701 0.169681862668714
"HNRNPUL1" 17641.584629658 0.0850682535228642 0.0469681667760909 1.81118956437891 0.0701115130354748 0.180193427155084 0.169710071152779
"LOC101926889" 23.9477656125528 0.517405698832498 0.285671403683211 1.81119178245178 0.0701111698068258 0.180193427155084 0.169710071152779
"COX6C" 3924.89763182113 -0.17096187902134 0.0944106830715826 -1.81083192557473 0.0701668727553101 0.180290989210589 0.169799872521859
"ZCCHC3" 4645.02655783991 0.123172026157517 0.0680203135005212 1.81081238557616 0.070169898429022 0.180290989210589 0.169799872521859
"KIAA0947" 7287.31790431477 -0.0925490072081045 0.0511160175165771 -1.81056764013532 0.0702078051391685 0.180362135030105 0.169865836091946
"HIST1H2AE" 35.857383987696 0.539945259922264 0.298250839666636 1.8103729750628 0.0702379672880089 0.180413367452715 0.169913044747975
"MARCH6" 6606.79030570079 -0.155389963228114 0.0858441443019645 -1.81014051094173 0.070274000094317 0.180479662156688 0.169974438675672
"SS18L2" 1733.82581734103 0.171150545156167 0.0945776668667869 1.80962959677609 0.07035324699634 0.180656905087038 0.170140321749221
"ARID2" 5067.11334080859 -0.153892351245532 0.0850476720567144 -1.80948340529425 0.0703759359586871 0.180688885022493 0.170169397133206
"DCTN3" 359.439694008109 0.170396897311022 0.0941737954279262 1.80938759595212 0.0703908088537056 0.180700790970382 0.170179567275651
"PYCARD" 360.025781447849 0.215454314850358 0.119121370138233 1.8086957411616 0.0704982849977089 0.180950381411683 0.170413581644462
"CCND2" 5401.75962965329 0.15471313175375 0.0855540950906344 1.80836617569094 0.0705495286409006 0.181055586368143 0.170511616412199
"MIR4458HG" 2.81557836594189 -5.7122440725351 3.15926986018488 -1.8080899465172 0.0705925026354534 0.181139540919519 0.170589637541052
"MYLK3" 48.7028694000069 -0.359623070156755 0.198993115939736 -1.80721362373996 0.0707289775364206 0.181416786440268 0.17084760016048
"NDUFB9" 4220.52082110195 0.126400440371655 0.0699402591732795 1.80726296793515 0.0707212871298491 0.181416786440268 0.17084760016048
"ZFHX2" 1329.62209847022 0.326468803751193 0.180649139252318 1.80719822470454 0.0707313776519977 0.181416786440268 0.17084760016048
"FAM150B" 140.827647105277 -0.207868055082248 0.115077738724533 -1.80632724787747 0.0708672381076826 0.181712450479743 0.171149851161061
"TPI1P2" 34.2485541844388 -0.432614235016751 0.239541139882982 -1.80601225838738 0.0709164248116102 0.18181216433694 0.171242718547666
"PLEKHG3" 2860.7655985908 -0.197034385875356 0.109113427360584 -1.80577579351642 0.0709533680152263 0.181880464489735 0.171305997777682
"ARHGDIB" 18.9542900700599 0.611121393959718 0.338514650344775 1.80530264594839 0.0710273358293584 0.182017315685647 0.171432791125992
"MIR4482" 6.90192331836198 -1.01119296584255 0.560123871931646 -1.80530239205008 0.0710273755385988 0.182017315685647 0.171432791125992
"KIAA1143" 5209.30098610797 -0.1329222587087 0.0736475663463527 -1.80484251283454 0.0710993296999276 0.18214060871176 0.171554553241477
"PCNXL3" 3357.58171883911 0.162465616400078 0.0900156224180035 1.80486022354697 0.0710965575197025 0.18214060871176 0.171554553241477
"KLC3" 84.7684372623005 0.395984204505064 0.21941450687095 1.80473119189865 0.0711167563073615 0.18214060871176 0.171570653278035
"SLC35A4" 3853.35859860065 0.15613040776554 0.086529614321872 1.80435806849627 0.071175192018886 0.182263829402584 0.171685668803947
"LOC100270746" 20.7300946429728 0.458556196013952 0.25415262998459 1.80425516762017 0.071191314483536 0.182278675256323 0.171698598831494
"NHLRC2" 1504.5830598767 -0.204808226351248 0.113523113573505 -1.80411036928297 0.0712140064943221 0.182310335071166 0.171727366930232
"RPS4X" 54295.5125805051 0.0979984265219801 0.0543301804190945 1.80375669224795 0.0712694577707881 0.1824258384059 0.171835110967984
"CRMP1" 8859.63752086999 -0.134547607946282 0.074600974079952 -1.80356368808379 0.0712997328641931 0.182450425276774 0.171856162277585
"FAM66C" 18.5601826239721 0.489296279522751 0.271289051732496 1.80359758861637 0.0712944143827876 0.182450425276774 0.171856162277585
"LMCD1-AS1" 27.0698386199356 0.448868391978823 0.248916623864084 1.80328812519938 0.071342976583835 0.182508173976384 0.171908450146278
"LY75" 65.4830344817188 0.557462826979099 0.309134766217012 1.80330033338198 0.0713410603148836 0.182508173976384 0.171908450146278
"SGOL1" 1576.08565392679 -0.14193098658637 0.0787114907261859 -1.80318000938524 0.0713599489262674 0.182525143196802 0.171923380424293
"PPP5C" 4857.35815751688 0.117921242932183 0.0654083406454017 1.80284718689731 0.0714122171661593 0.1826323745982 0.172023329709936
"PDGFRL" 155.830905988369 0.270853806326425 0.150246228498323 1.80273281421802 0.0714301861111311 0.182651869294019 0.172040638468748
"DZIP3" 3129.59012336138 0.134804793205325 0.0747815231464223 1.80264840208426 0.0714434503696686 0.182659329880685 0.172046612407199
"EPHA1" 6449.42165007784 -0.111583600117957 0.0619128358813342 -1.80226924723373 0.0715030544749211 0.182759002071784 0.172135229311153
"FASTKD2" 4273.99363996926 -0.144429094953672 0.0801449552763699 -1.80209839104191 0.0715299268177554 0.182759002071784 0.172135229311153
"FSCN1" 13753.5168497952 0.215868571634313 0.119789143592257 1.80207124920348 0.0715341964606335 0.182759002071784 0.172135229311153
"NT5DC2" 7602.96724236648 0.142574048057474 0.079115113287067 1.80210887823857 0.071528277148131 0.182759002071784 0.172135229311153
"SSBP4" 608.540086406439 0.279638597343124 0.155171663777653 1.80212411554613 0.0715258803264055 0.182759002071784 0.172135229311153
"PTRH2" 1052.56226536977 0.194753830329782 0.10810385184452 1.8015438581216 0.0716172010423229 0.182944590826388 0.172308976840479
"C6orf163" 33.1231811278303 0.42991767098388 0.238659944294318 1.80138176205095 0.0716427287314186 0.182983323643586 0.172344405033331
"PLEKHA7" 796.791436944435 -0.125020314316933 0.0694191084883716 -1.80094958058811 0.0717108272411901 0.183130760034134 0.17248221586099
"ZGRF1" 2603.01743612887 -0.175169315624958 0.0972750668228795 -1.80076273752564 0.0717402843782041 0.183179488055079 0.172527057125395
"NDUFA2" 1597.7534033803 0.200235203122898 0.111217893402839 1.80038658345768 0.0717996178100081 0.183304476184799 0.172643723065692
"PABPC1L2B" 8.60304662441665 -0.902885106583592 0.501693444112316 -1.79967491538809 0.0719119842092353 0.183538263586792 0.172887853537393
"LAMTOR3" 1714.61057135486 -0.168181016543324 0.0934620288158978 -1.79945822569942 0.0719462262809388 0.183599115172549 0.172944115426563
"ESRRB" 17.3712250014001 -0.642895893859946 0.357287995024993 -1.79937726095436 0.071959024043481 0.183605233482239 0.172948820366028
"CCNL1" 2232.24518891646 -0.149944091411653 0.0833519943496465 -1.79892625943255 0.0720303461159991 0.183760654672232 0.173094162062758
"FBXO42" 920.553738731866 0.127910010527628 0.0711432569827683 1.797921770135 0.0721894056886024 0.184139830664151 0.173450267824693
"CPNE1" 4867.01067637331 -0.162622551876323 0.0904675885966783 -1.79757805418386 0.0722438986681573 0.184225593974816 0.173555060887183
"BBS4" 1846.82437737911 -0.102240499449947 0.0568808308170715 -1.79745088075018 0.0722640693729272 0.184233169038348 0.173560068685533
"MPP5" 2466.58755264102 -0.148008896534367 0.0823448384329181 -1.7974277362259 0.0722677407720946 0.184233169038348 0.173560068685533
"ANO2" 121.187808932124 -0.217282786702363 0.120911584395346 -1.79703861949168 0.0723294889520211 0.18431858430427 0.173637343784012
"ARAF" 1581.57947534729 0.156719481497033 0.0872072688749122 1.79709195711458 0.0723210223540209 0.18431858430427 0.173637343784012
"AVL9" 1159.99308421128 -0.132154397405557 0.0735408923791386 -1.79701922468166 0.0723325678067284 0.18431858430427 0.173637343784012
"LOC283335" 134.579734665854 -0.238753586677755 0.132869705190601 -1.79690010100695 0.0723514806053831 0.184340170097768 0.173656615251735
"PRELP" 21.6767970182861 0.615634734741486 0.342649640313311 1.79668869396321 0.072385054841496 0.18437249432575 0.173711065725215
"ZFAND6" 5746.78004817942 0.137730014345804 0.0766629811916258 1.79656481139882 0.0724047349589545 0.184396017161769 0.173732161458138
"LOC646626" 13.507035831952 -0.635425099276195 0.353736096658159 -1.79632529809434 0.0724427967226894 0.184466339729173 0.173797350212599
"NCEH1" 311.481852694396 -0.165048428530437 0.0919106963223954 -1.79574777620546 0.072534639796517 0.18467356950789 0.173991526584518
"FBXO8" 311.502659784681 -0.157891023783872 0.0879348110408851 -1.79554629065457 0.0725667043827297 0.184728565129446 0.174042273259481
"JMY" 2170.7149623587 -0.185105279744818 0.103097847588158 -1.79543301897294 0.0725847356314654 0.184747826245371 0.17405935251231
"PCDHB8" 29.5990330934019 -0.484788462145178 0.270053155083554 -1.79515940850677 0.0726283056752618 0.18483207559335 0.174137659865213
"SFT2D2" 183.152470958628 -0.260781509410594 0.145275314205217 -1.79508480733494 0.0726401889647902 0.184835672525858 0.174139981178702
"CD27-AS1" 158.426122252716 -0.253512812024483 0.141233539466329 -1.79499014881604 0.0726552694984737 0.184847402756313 0.174149965381408
"NCBP1" 5774.6962996991 0.133913407667674 0.0746078272793183 1.79489756706526 0.0726700216504378 0.184858294267555 0.174159159593073
"ZNF140" 1109.21936236432 -0.158326102051774 0.0882249900376949 -1.79457205927853 0.07272190814397 0.184963631519039 0.17425733291212
"TBC1D22A" 792.847099067954 0.138441088477014 0.0771600039721089 1.79420789722946 0.0727799921255141 0.185084699075746 0.174370325029352
"COX15" 2157.7833158779 0.149247497442286 0.0831957381530137 1.79393200608173 0.0728240221402438 0.185169996667703 0.174449617000818
"ANKHD1-EIF4EBP3" 76.5196223796078 0.330572925009816 0.184323837583906 1.79343556071165 0.0729033057451933 0.185330334537744 0.174597467816684
"TTLL4" 2918.46444755851 0.142684258772231 0.0795628821888171 1.79335206124905 0.0729166477613239 0.185330334537744 0.174597467816684
"TTYH3" 7122.58988306124 -0.177071748812258 0.0987385259057689 -1.79334000774173 0.0729185739038842 0.185330334537744 0.174597467816684
"IZUMO2" 34.2474800530616 -0.576700597861631 0.321592251589931 -1.79326645779076 0.0729303280399689 0.185333526877445 0.174599407795568
"MRPL55" 782.586808530289 0.203618486974515 0.113550517016183 1.79319735678082 0.0729413725961968 0.185334915344453 0.174599648672127
"DLG1" 4227.88065253524 0.110787440755516 0.0617877459186832 1.79303256832382 0.0729677165973252 0.185375171795824 0.174636506239683
"SOX7" 83.8554808570199 -0.272073176335248 0.151798429938605 -1.79233195261169 0.0730798078601713 0.185633227045103 0.174878544262963
"LASP1" 13996.2392841998 0.135153754024354 0.0754160685424338 1.79210818909644 0.0731156373760454 0.185697520103108 0.174938044195775
"LMLN" 464.159655938691 0.214744961009281 0.119847398543092 1.79181996121566 0.0731618102486064 0.185788060720497 0.175022270311331
"ZNF768" 2383.88130726286 0.127155929661803 0.0709727398208025 1.7916164710966 0.0731944228583935 0.18584414513765 0.175074036324259
"COL16A1" 651.780138243626 0.233462292132878 0.130319635241818 1.79145906677586 0.0732196576244 0.185881483419781 0.175108142368412
"HRSP12" 2152.77796997521 0.183969632075175 0.102738574115252 1.79065782895525 0.0733482209169638 0.186181091598573 0.175389316023567
"C12orf45" 775.286220423803 0.155176536276798 0.0866763806502004 1.79029783099785 0.0734060447823842 0.186301080303078 0.175501279553148
"H2AFJ" 566.149465266035 0.218996542889315 0.122349614159641 1.78992426247924 0.073466087803157 0.186416910580513 0.175608254494714
"NPFF" 17.4869050532369 0.512597297334368 0.286386004565642 1.78988249831488 0.0734728029805828 0.186416910580513 0.175608254494714
"HSPG2" 5551.40919598347 0.243918322511337 0.136282763120023 1.78979584011311 0.0734867381830181 0.18642547433295 0.17561525179327
"LOC100507053" 148.920639048361 0.260770185410423 0.145713816989578 1.78960506833112 0.0735174231434906 0.186449732534863 0.175635964185572
"SP100" 16.4123580043817 0.91587434721467 0.511772118898183 1.78961360612316 0.0735160496461527 0.186449732534863 0.175635964185572
"FAM13A" 897.823115947106 0.147217897860908 0.0822662768506589 1.78952911808758 0.0735296423851318 0.186453936608319 0.175638855309536
"C14orf119" 2426.25914521136 0.151767777096335 0.0848199900307583 1.78929255994135 0.0735677116445207 0.186509552936714 0.175689107748191
"CAPN7" 1609.21062530415 -0.14830108491384 0.0828839615938693 -1.78926154182295 0.0735727045797708 0.186509552936714 0.175689107748191
"ZGLP1" 159.437033962591 0.271865454245042 0.151952979723009 1.78914197497553 0.0735919536505831 0.186531564931428 0.175708774100779
"ARHGAP36" 22.0528043287677 -0.513438111714249 0.28705145708075 -1.78866227308442 0.073669222285436 0.186554569213884 0.175747105583104
"CDC20" 7584.12821921899 0.227448443947918 0.127146561418012 1.78886822743204 0.0736360397856611 0.186554569213884 0.175747105583104
"CMBL" 1049.19100427623 0.184970642141545 0.103416152962865 1.78860494073846 0.0736784616076002 0.186554569213884 0.175747105583104
"CMTM6" 5340.80902662273 -0.161203407320359 0.0901097174078542 -1.78896807089873 0.0736199578247665 0.186554569213884 0.175747105583104
"FADS3" 1279.09298677008 0.254225478011749 0.14213661726348 1.78859946793646 0.0736793436196681 0.186554569213884 0.175747105583104
"PLCB4" 987.048291031793 -0.154378457222386 0.0863174744323876 -1.78849599385939 0.0736960214159975 0.186554569213884 0.175747105583104
"POLR1A" 4778.76745627177 0.161386690654994 0.090231815153114 1.78857856711779 0.0736827121334728 0.186554569213884 0.175747105583104
"RRP8" 458.723303971253 0.167403099542204 0.0935999666866574 1.78849528977521 0.0736961349098011 0.186554569213884 0.175747105583104
"DNAJC15" 1308.64211256957 -0.15504104053924 0.0866949139664692 -1.78835220482721 0.0737192022412862 0.18658620736454 0.175775841063739
"ITGA3" 1367.39323139158 0.157002078644625 0.087804846084844 1.7880798799296 0.0737631212039003 0.186654457803418 0.175854279092502
"DBP" 244.582027775925 -0.317481544563573 0.177568147066463 -1.78794198063429 0.073785368951685 0.186673388287912 0.175881036344716
"SLITRK4" 419.278578549195 -0.27605191398362 0.15442154898076 -1.78765150204531 0.0738322507699692 0.186765232138277 0.17596649668122
"CWC15" 2857.71245361175 -0.11876675726022 0.0664478187328376 -1.78736878839827 0.0738779027478187 0.186853939127506 0.176049000812352
"DYRK1A" 4283.37536888141 -0.114443450794275 0.0640366711177177 -1.78715490353794 0.0739124557359257 0.186914552866643 0.176105035664719
"FAM20B" 2876.59429345071 -0.10966272900857 0.0613766738516303 -1.78671671380669 0.0739832863185708 0.187066437673535 0.176245988265023
"HAUS3" 1175.35524454743 -0.167922713697298 0.0939873510891395 -1.78665226492059 0.0739937087501017 0.187066437673535 0.176245988265023
"ANKLE2" 3189.41790010325 0.086104781718707 0.0481999816963564 1.78640693810089 0.0740333930612304 0.187139965793666 0.17631418911761
"MTF1" 1021.31317816705 -0.0913195992127737 0.051130670141117 -1.78600434848083 0.0740985540587703 0.187277863042739 0.176443034545317
"TAX1BP1" 5819.96797749831 -0.122326811509437 0.0684948612801208 -1.78592684506889 0.074111103724773 0.187282769132142 0.176446582424269
"RPL36AL" 6994.88965791209 0.148712987945336 0.0832748841215238 1.78580840446825 0.074130285461928 0.187304431021164 0.176465916780006
"BAP1" 3564.6647675512 0.152821772757348 0.085594122787059 1.78542366907057 0.0741926222758342 0.187381481209954 0.17653528647109
"CDADC1" 117.115557562831 0.213400470968172 0.119519805982138 1.78548207315584 0.0741831565874564 0.187381481209954 0.17653528647109
"LOC81691" 365.242613203816 -0.162415786285913 0.0909632126787419 -1.78551066417941 0.0741785231324407 0.187381481209954 0.17653528647109
"VPS33B" 824.627319128608 -0.0888177622636999 0.0497524347567926 -1.78519428642784 0.0742298084160581 0.187448582145199 0.176597429685325
"DPP4" 250.781941736597 -0.190295597336834 0.106611200292574 -1.7849493938217 0.0742695257488928 0.187522054858546 0.176665575338875
"APOO" 839.87699453443 0.12439951459925 0.0697060142770141 1.78463100909602 0.0743211881933992 0.187575964430333 0.176735763368235
"PCDHB14" 211.711209139112 -0.224666357025395 0.125885321700774 -1.78469065328697 0.0743115078413956 0.187575964430333 0.176735763368235
"C11orf35" 43.9976465870455 0.457052943119093 0.256125180750718 1.7844904658708 0.0743440026690289 0.187575964430333 0.176737329545774
"USP13" 3131.07676133661 -0.162841259283379 0.0912518670663381 -1.78452523239877 0.0743383584626494 0.187575964430333 0.176737329545774
"WDR74" 3118.97531255612 0.127425414527506 0.0714224717871302 1.78410815726581 0.0744060920386689 0.18770579434848 0.176858580510269
"BNIP2" 2220.11632580477 -0.124059366690327 0.0695414777259256 -1.7839621869881 0.0744298097225499 0.187738799948835 0.176888601864079
"PEX14" 793.042007636749 0.156663153094743 0.0878411388780256 1.78348271773072 0.0745077587838488 0.187908567652867 0.177047480434543
"PTPRM" 298.279808584777 0.352035854646721 0.197406669760122 1.7833027378178 0.0745370359848218 0.187955553960298 0.177090673432889
"AGAP2-AS1" 17.83740645192 -0.724337210708875 0.406228011161152 -1.78308041495821 0.0745732140572274 0.188019925873507 0.177150246734515
"RAC3" 2885.41489011012 0.208992863629398 0.117222908610262 1.78286707015818 0.0746079446385353 0.188080630393931 0.177206364264283
"HSPBP1" 1691.11016500708 0.256343708303996 0.143812242966786 1.78248877157976 0.0746695606737997 0.188209083971339 0.177326313038077
"SCG3" 6562.47329011296 -0.243991300780144 0.13689027753231 -1.78238590189544 0.0746863229383954 0.188224460407485 0.177339722601453
"KCNS3" 663.006180459568 0.188162159740154 0.1055747000463 1.78226563426309 0.0747059240368037 0.188238276612147 0.177350585110528
"NGFR" 562.036198943283 -0.353686102651032 0.198452390848991 -1.7822214241811 0.0747131304079141 0.188238276612147 0.177350585110528
"CKS1B" 8195.86463145267 0.163350380013847 0.0916679432351508 1.78197932940213 0.074752602625583 0.188278167766154 0.177411323382845
"TRPT1" 402.090802690521 0.196066720633914 0.110030657869258 1.78192809559393 0.0747609581987504 0.188278167766154 0.177411323382845
"TYSND1" 136.23990771954 0.251848140296368 0.141342732375686 1.78182589273116 0.0747776284459552 0.188293289485793 0.177424492002791
"LRR1" 1358.39443249334 -0.09435075963389 0.0529590237312461 -1.78158041796044 0.0748176800915423 0.188340414136045 0.177466736274229
"ZNF772" 1469.24255991837 -0.1954341954997 0.109694224784331 -1.78162702625359 0.0748100741385724 0.188340414136045 0.177466736274229
"DNLZ" 174.980631080236 0.320151228550937 0.179719312012542 1.78139580530219 0.0748478130215952 0.188389405629205 0.177511819376621
"CSAG3" 10.8656891045234 0.569905132546823 0.320001468005383 1.78094536909198 0.074921375920276 0.188547679329516 0.177659873875161
"SLC6A15" 660.653153383234 0.171081811352097 0.096083969079918 1.7805447983711 0.0749868446400362 0.188685540945724 0.177788693622698
"RBFA" 1055.23711305615 -0.0932177429458265 0.0523667462808058 -1.78009423090688 0.0750605405792298 0.188844062047274 0.177936978365681
"LDOC1" 703.196726840325 0.266950164063633 0.150002315712397 1.77964028619041 0.0751348487085369 0.189004077956756 0.178086670078146
"TSNAX" 1949.74464316947 -0.249276664841461 0.140082412030628 -1.77950009018234 0.0751578101218013 0.189034902392118 0.178114632008796
"ZNF688" 91.3360550916863 -0.259507869120633 0.145845671289465 -1.7793319940609 0.0751853485905736 0.189077228492591 0.178153431072926
"RASGEF1A" 854.104798197023 0.121366320820183 0.0682260001578898 1.77888664936117 0.0752583473366821 0.189233850431817 0.178299921801222
"PSKH1" 942.314578821107 -0.20184921460959 0.113475892964525 -1.77878498539503 0.0752750197113919 0.189248817713602 0.178312942015671
"LOC101927668" 460.981823983441 1.02507487843123 0.576391218576141 1.77843597437774 0.0753322786938296 0.189338845111171 0.178422086443194
"CLPX" 2674.83213883662 0.084204252473689 0.0473514247173542 1.77828339857382 0.0753573215501413 0.189345800180696 0.178424298674169
"FAM129C" 9.24014281808139 0.670971064431231 0.377318091105859 1.77826369911054 0.0753605553944919 0.189345800180696 0.178424298674169
"IGSF21" 271.376790908807 -0.269971614935506 0.151826581581295 -1.7781577647584 0.0753779474153128 0.189345800180696 0.178424298674169
"RPL23AP7" 211.09510341295 0.164708276960733 0.0926274402376919 1.77818016494976 0.0753742695381962 0.189345800180696 0.178424298674169
"SLC7A11" 9717.62867866545 -0.499427558780965 0.280890541945157 -1.77801486416184 0.0754014136469927 0.189377800046096 0.17845336794602
"TUBA1C" 18101.951574209 0.161264312477369 0.090704939905236 1.77789999801389 0.0754202805619136 0.189398240830729 0.178471544954727
"ZNF224" 429.791008743106 -0.20887284886434 0.117494298802115 -1.77772752375097 0.0754486169220573 0.189442452445171 0.178512121366529
"CENPP" 244.295679421432 -0.141854943462573 0.0798192383247918 -1.77720241936351 0.0755349415458887 0.189567744100792 0.17862584612346
"CHIC2" 271.626736013757 0.168794675798335 0.0949789464453861 1.77717991318627 0.0755386432535464 0.189567744100792 0.17862584612346
"POU2F3" 105.36708127609 -0.459913594604409 0.25876245423765 -1.77735829550457 0.0755093078523657 0.189567744100792 0.17862584612346
"ZNF12" 1963.85015904475 -0.160967829918253 0.0905757398892677 -1.77716273822375 0.0755414682082853 0.189567744100792 0.17862584612346
"PHB2" 14141.9460544309 0.118133170071906 0.066476599415657 1.77706397605054 0.0755577143813191 0.18958156476518 0.178637785305211
"GOLT1B" 3224.31718075805 -0.294688923850318 0.165845366704075 -1.77688969976558 0.0755863894252009 0.189626562301051 0.178679101628338
"MTX1" 1268.30628085405 0.203376126168352 0.114466648297598 1.77672823650432 0.0756129641675093 0.189666278689004 0.17871544153014
"ETV3" 594.621728559381 -0.135146831661212 0.0760731144368715 -1.77653869782553 0.0756441694854046 0.189717597399536 0.178762713667626
"CCT2" 21364.5924421797 0.102650559966921 0.057789410929083 1.77628666422799 0.075685680136558 0.189748854018094 0.178788916128927
"CDK13" 4087.2860548405 0.126685285697218 0.0713210722890617 1.77626726058979 0.0756888767415553 0.189748854018094 0.178788916128927
"MFAP2" 4421.42507036001 0.160092282526218 0.0901243490011749 1.77634883691788 0.0756754383906261 0.189748854018094 0.178788916128927
"ETHE1" 417.519739993806 0.2008419042064 0.113093252958534 1.77589643017907 0.0757499894686008 0.189868853941519 0.17889549077064
"HAGHL" 202.756256407505 0.318809373157974 0.17955161355184 1.7755862331247 0.0758011407616843 0.189868853941519 0.17889549077064
"SFN" 159.919546529075 0.347791618754364 0.195862813635476 1.7756898938542 0.0757840440399746 0.189868853941519 0.17889549077064
"TAS2R19" 12.4836264376266 -0.769432000938543 0.433310658347661 -1.77570522699028 0.0757815154192705 0.189868853941519 0.17889549077064
"TNFAIP8L3" 11.3283393773477 -0.706285022801783 0.397775861156101 -1.77558542830886 0.0758012735119423 0.189868853941519 0.17889549077064
"TPBG" 1396.96123437959 0.194818998964528 0.109712312036702 1.77572594495462 0.0757780988842262 0.189868853941519 0.17889549077064
"AATF" 3688.53950670298 0.115164287930941 0.0648635023661203 1.7754867333697 0.0758175541757028 0.189882692781651 0.178907448501577
"FRMD3" 56.066096855508 0.460221083022379 0.259220789361177 1.77540190413179 0.0758315498409087 0.189890805800199 0.178914011558985
"MIR363" 20.3392691891203 -0.591556110185127 0.333258131556546 -1.77506879553741 0.0758865286009567 0.18999331712747 0.179008434871693
"TRIM32" 1144.48436796277 0.13235514710792 0.0745652938999434 1.77502347520446 0.0758940111239899 0.18999331712747 0.179008434871693
"CACNA2D1" 1037.48116699132 0.179232745066678 0.100986541252231 1.7748181375874 0.0759279205237018 0.190051256050678 0.179061942946805
"DLG3" 3439.17841503363 0.0994413380663364 0.0560437041139214 1.77435342004161 0.0760047095018488 0.19020641501627 0.179205967403431
"KIAA1671" 1968.50849886594 0.137051132129439 0.0772418184761532 1.77431260466441 0.0760114567769222 0.19020641501627 0.179205967403431
"GAL3ST3" 714.721577233671 0.25998581536471 0.146544957097833 1.7741027771508 0.0760461515143223 0.190251576539596 0.179245274516197
"SLC7A8" 10833.1043247809 -0.160887472181402 0.0906915167802158 -1.77400795458412 0.0760618345540087 0.190251576539596 0.179245274516197
"XKR4" 41.0167323416509 0.434001863097712 0.244642633021967 1.77402383933115 0.0760592071355523 0.190251576539596 0.179245274516197
"SPOP" 1421.13330284691 -0.139643115779114 0.078752018957317 -1.77320045413438 0.0761954968421211 0.190558903704605 0.179533740454763
"CACHD1" 7290.30531010927 -0.121888654315752 0.0687695319657242 -1.77242233343253 0.0763244772142006 0.190833516682546 0.179789216549708
"JPH2" 31.0973767412988 -0.563353203420948 0.317848324132757 -1.77239633072802 0.0763287904646289 0.190833516682546 0.179789216549708
"PTGES" 56.8635650823663 -0.421391248758859 0.237759498130141 -1.77234243877906 0.0763377305320122 0.190833516682546 0.179789216549708
"CNTLN" 1420.16191004623 -0.184862834986586 0.10430839178819 -1.77227193150453 0.0763494281842458 0.190835736254378 0.179790225424569
"ACVR1" 834.575105363571 0.16935590796075 0.095574035476714 1.77198657685656 0.0763967854565194 0.190875353931583 0.179824304561444
"CHRM4" 21.3326843808913 -0.616187901095006 0.347739568226147 -1.77198098058912 0.0763977144488821 0.190875353931583 0.179824304561444
"EIF4ENIF1" 1823.53344246364 -0.099261637919191 0.0560137958857777 -1.77209268448087 0.076379173107151 0.190875353931583 0.179824304561444
"MSL2" 2676.41762924144 -0.0939231910480798 0.053008510788667 -1.77185115466704 0.0764192684155064 0.190902188284612 0.179848503953531
"NTS" 606.216979546789 0.338094365496396 0.190850182375398 1.77151712033144 0.0764747482773173 0.191013752983554 0.17995252714105
"PLEKHM1" 663.403061480422 0.174148323487058 0.0983961342236765 1.76986956714356 0.0767488715704015 0.191644211980745 0.180570933053264
"PTP4A3" 723.478637880206 -0.291324778655012 0.164619589057685 -1.76968476426538 0.0767796693555278 0.191694001244872 0.180616756841358
"GLIPR1L1" 21.2709838825386 0.578822520558575 0.327121092572772 1.7694442018587 0.076819774674401 0.191712793624806 0.180631198991215
"PGAP2" 1456.25135531861 0.209637830415483 0.11847405409536 1.76948304855632 0.0768132971982168 0.191712793624806 0.180631198991215
"PURA" 432.965015009872 -0.340260323304313 0.192293900023553 -1.76948058811349 0.0768137074505095 0.191712793624806 0.180631198991215
"NCAPD3" 3258.641549899 0.0925796631802843 0.052327031421073 1.76925120088125 0.0768519631426628 0.191766015168985 0.180680256407021
"HERC5" 1534.80990668373 -0.19122212009634 0.108093260098901 -1.76904757911251 0.0768859348508844 0.191823670697783 0.180733491175926
"PSMB4" 11247.6071038364 0.154916561468594 0.0875740025052056 1.76897888684927 0.0768973980441256 0.191825161095237 0.180733807954623
"AGPAT9" 115.788001954851 0.434676302061412 0.245777389677781 1.76857725859682 0.0769644486497437 0.191965297607032 0.180864753830905
"CRHR1-IT1" 252.538517472177 0.254514293978165 0.143916068056427 1.76849115887724 0.0769788289348524 0.191974042381111 0.180871905276382
"SRP72" 8834.27952793074 -0.113769823999867 0.064343022155983 -1.76817656659119 0.0770313904290154 0.192077989637548 0.180968753188707
"RNF180" 116.143751475361 -0.301050158000043 0.170307603620846 -1.7676847750748 0.0771136166400162 0.19223517856237 0.181114674093722
"UTP3" 3189.03285946765 -0.121406380106009 0.0686816143865662 -1.76766928369925 0.0771162079176791 0.19223517856237 0.181114674093722
"NDUFA6" 3605.23993186977 -0.100413349399509 0.0568406921264924 -1.76657506520241 0.0772994199354834 0.192664684390939 0.18151824339869
"DOC2B" 33.5108590728306 -0.528449595133662 0.29921652055763 -1.76611102270966 0.0773772245637844 0.192825826056966 0.181674207607155
"CYP20A1" 1026.32974893423 -0.181325698730546 0.102678306508142 -1.76595918745668 0.077402696179533 0.192840417492729 0.181707271166608
"CCDC109B" 665.374836623562 0.25658430516406 0.145307913595903 1.76579718760269 0.0774298805229257 0.192853712013506 0.181717610159276
"SYS1" 993.59758276304 0.152606513572793 0.0864224211366512 1.76582085488546 0.0774259085556061 0.192853712013506 0.181717610159276
"UBE2R2" 5467.53689560575 0.109198430163476 0.0618482180184821 1.76558733075939 0.0774651070593353 0.192914233322825 0.181773542877575
"CHST9" 336.556459245027 -0.231832222909299 0.131352948364466 -1.76495636981084 0.0775710987077195 0.193096471599842 0.181968726478894
"PLBD1" 599.279166025659 0.17996451580094 0.101962897832427 1.76500001105016 0.0775637638559668 0.193096471599842 0.181968726478894
"UBAC2-AS1" 32.80257262342 0.5270620077896 0.298658041411658 1.76476750901584 0.0776028473520834 0.19314826831435 0.182016440260973
"SNRPE" 6227.93461641633 -0.124706949699765 0.0706799293149879 -1.76438984742053 0.0776663662996486 0.193279113427403 0.182138645883374
"CDS1" 1484.01056430837 -0.171046733512447 0.0969822008676812 -1.76369201752615 0.0777838457999937 0.193544187984931 0.182387342135964
"PRR14" 252.728980278903 0.182904029588332 0.103715321696627 1.76351985990399 0.077812850740029 0.193589073698488 0.182428540882648
"ARID5B" 65.3204631159754 -0.431212722015905 0.244560168281733 -1.76321730985705 0.0778638454030461 0.193634078989347 0.182467654165716
"CXCL12" 4352.83120212974 -0.178880432791091 0.101450387002467 -1.76323065960056 0.077861594736514 0.193634078989347 0.182467654165716
"SHMT2" 15840.4796842383 0.240164729352001 0.136206943346605 1.76323411605277 0.0778610120132545 0.193634078989347 0.182467654165716
"NME5" 37.7221995290472 -0.372063590460893 0.211055455139794 -1.76287123312901 0.0779222098321798 0.193751928503845 0.182577608409839
"MRPS10" 2445.11271052681 -0.111587987944645 0.063302840946508 -1.76276429740237 0.0779402513090907 0.193769496776607 0.182593064520592
"C6orf106" 6167.73620173336 0.114457090156984 0.0649524027914569 1.76216868411276 0.0780408014207301 0.193975665047523 0.182785141958504
"SLC5A7" 13.7641196855148 0.544046566275099 0.308741454223766 1.76214291547902 0.0780451540066022 0.193975665047523 0.182785141958504
"MRPL10" 4329.60847869635 0.129001828155653 0.0732159267295256 1.76193669762881 0.0780799934315538 0.194034938631848 0.182839896551741
"NT5E" 26.7712307043556 -0.630424976876156 0.35786101069989 -1.76164756155804 0.0781288627766939 0.194129056081598 0.18292748411203
"SNORD35B" 25.078556735812 0.556447270745022 0.315895732212589 1.76149030836083 0.0781554519288949 0.194167794589461 0.182962887758414
"SPEF2" 32.61769294193 0.477739487334347 0.271355566549591 1.7605663794151 0.0783118232556013 0.194528904988657 0.183302058130848
"PSMB5" 8266.19986957981 0.153250783615685 0.087053457206527 1.76042156777427 0.0783363551234992 0.194535098234668 0.183305692232371
"STARD10" 369.055002193937 -0.208333850901784 0.118341155631003 -1.76045138135533 0.0783313040318563 0.194535098234668 0.183305692232371
"FBXL16" 364.941054044475 0.262761511643235 0.149273954648545 1.76026361907466 0.0783631196111381 0.194574193194801 0.18334142986891
"SMIM20" 1179.40616926013 -0.120551406961989 0.0684950309491453 -1.76000222631469 0.0784074290979883 0.19465683494528 0.183418199974971
"GPN3" 1867.37458748993 0.114197335851209 0.0648943892336773 1.75974128425799 0.0784516825213889 0.194739314290298 0.183494816441319
"SLC24A2" 639.1891598277 -0.246668113868053 0.140204237784068 -1.75934848879498 0.0785183354231526 0.194877364481982 0.183623794098648
"SRBD1" 1802.09065794545 -0.129314058275656 0.0735109885472977 -1.7591119481743 0.0785584958908926 0.194922232812062 0.183690787548483
"MORN1" 154.505247807998 0.283596666901876 0.161245339260622 1.75878985527449 0.0786132085183301 0.19499584991367 0.183764854022189
"TNNC2" 183.515562590709 0.233315704451426 0.13265593539548 1.75880335663726 0.0786109144735875 0.19499584991367 0.183764854022189
"SRGAP2" 1460.69466257566 -0.13810498309321 0.0785298098783309 -1.75863131856783 0.0786401498968458 0.195015199645865 0.183800901179941
"TTC21B" 1661.64102027389 -0.123086430470068 0.0700005081786308 -1.75836481295207 0.0786854562036373 0.195072748745824 0.183879854734558
"SBNO1" 4495.40661468472 -0.11272729320331 0.064113907627916 -1.75823463853617 0.0787075937455877 0.195100233078434 0.183904650061088
"HIST2H2BA" 33.4711228844894 0.391838595054455 0.222879098746158 1.75807690025133 0.0787344256067127 0.195139344329763 0.183940405056303
"TMEM9B" 841.063797682551 -0.151797862099232 0.0863536719795678 -1.75786227289963 0.0787709464590411 0.195202454911273 0.183998781816624
"UNC5CL" 114.675057641879 -0.306142752491961 0.174166379299725 -1.75776033079907 0.078788297688609 0.19521805016066 0.18401237027142
"DEAF1" 1368.44497204931 0.165189462090862 0.0940021911508223 1.75729374037487 0.0788677542013745 0.19538750107649 0.184170982220247
"CCDC113" 621.896752801049 0.219475680509387 0.124907764690072 1.75710197883985 0.0789004285095597 0.195413603382122 0.184193362078068
"JRK" 1357.34137744187 0.14581579534518 0.0829842953507408 1.75714928624598 0.0788923667627041 0.195413603382122 0.184193362078068
"CSTF3-AS1" 17.206770931388 0.594985998871157 0.338660589716687 1.75687994687809 0.0789382743611755 0.195479912410183 0.184254751888543
"BLOC1S3" 233.767545933617 0.193696014342864 0.110265337045951 1.75663558042855 0.0789799442456701 0.195555671208003 0.184325048346317
"SNORD45B" 31.8064804312323 -0.547793676600141 0.311869945422807 -1.75648113785856 0.0790062893463907 0.195566044885191 0.184332603134296
"STK36" 1614.84177664701 0.169896737106624 0.0967251901094531 1.75648904814114 0.0790049398220221 0.195566044885191 0.184332603134296
"CEP350" 3744.96853549335 -0.140316389000004 0.0798938793709853 -1.7562845878149 0.0790398275549968 0.195594213015968 0.184383887821673
"PCDHGA7" 155.628071058365 -0.195061831714123 0.111075505881093 -1.75611922868881 0.079068052487226 0.195636636105044 0.184422764529416
"LINC00925" 27.3016411359563 -0.687491835517266 0.391572195580539 -1.75572178841248 0.0791359245782482 0.19577713179714 0.184554091612538
"UBE2F" 1597.58601787098 0.0807418486697513 0.0459937107568623 1.75549759610784 0.0791742314822975 0.195844456016321 0.18461644096296
"APOE" 17613.1253643494 0.227504011422944 0.129604078162821 1.7553769499223 0.0791948520872135 0.19586801887751 0.184637537658834
"MDH1B" 180.75761343007 -0.217814693484812 0.124126267159078 -1.75478324185537 0.0792963911251922 0.196036758006462 0.184793255041092
"RGL1" 322.719144400426 0.250854579600523 0.142951823003021 1.75481903155038 0.0792902671885252 0.196036758006462 0.184793255041092
"SYNDIG1L" 74.8353096808992 -0.615049569702726 0.350486796425266 -1.75484376580181 0.0792860351618014 0.196036758006462 0.184793255041092
"RAB27A" 281.845616607524 -0.182617749886989 0.104086045019882 -1.75448831639349 0.0793468701524904 0.196106628261524 0.184856887618696
"UTP18" 4205.49379593931 0.109697172879467 0.0625235473880705 1.75449374614975 0.0793459405669961 0.196106628261524 0.184856887618696
"EBNA1BP2" 4584.63874432954 0.187949392908054 0.107134886160216 1.75432484827569 0.0793748603789651 0.196148346182846 0.18489509745744
"TMEM184C" 2721.25757314183 -0.107789779093608 0.0614448309263128 -1.75425300173539 0.0793871650172942 0.196151296181289 0.184896763603783
"AMY2B" 107.608828654504 0.444311844838744 0.253343665619827 1.75379101645071 0.0794663229575894 0.196319233594443 0.185052835159981
"TMEM69" 1940.83936399349 0.136974728176986 0.0781049521413887 1.75372654897769 0.0794773741078217 0.196319233594443 0.185052835159981
"DNM1L" 5793.18436139717 -0.0748176408902718 0.0426697127019663 -1.75341327964517 0.0795310931875969 0.196408275753875 0.185134537498306
"EPS15L1" 1285.47185817315 0.12388606270084 0.0706553043929279 1.75338658244094 0.0795356725594454 0.196408275753875 0.185134537498306
"GARNL3" 170.303273859921 -0.242082113352908 0.138084323099556 -1.75314697511586 0.0795767820040749 0.196479960691141 0.185199878387147
"TRAF3IP2" 679.166079351364 0.176956212795913 0.100939739787915 1.753087665648 0.0795869604000425 0.196479960691141 0.185199878387147
"SHISA7" 39.5263627259715 -0.420093928139213 0.239727287157296 -1.75238260575472 0.0797080403676381 0.196723856374987 0.185454583057503
"APOA2" 4.16912157837616 -1.36975850932765 0.782120499655478 -1.75133948020928 0.0798874509618581 0.197139091316836 0.185844909980386
"C11orf82" 2144.91549306481 0.090971339338762 0.0519497990275149 1.75113938921264 0.0799219027574657 0.197196543854689 0.185897949641727
"GPR108" 1170.74501452157 0.137786351594261 0.0786945883596509 1.75089995978565 0.0799631437368542 0.197215610440126 0.185912561232552
"LOC100130899" 228.229286355757 -0.207938422590924 0.118758233214114 -1.75093900408592 0.0799564172967991 0.197215610440126 0.185912561232552
"TMEM132C" 27.4422205179284 -0.558390376261436 0.31891264310049 -1.75091953342686 0.0799597715886132 0.197215610440126 0.185912561232552
"TEX15" 874.670484157723 -0.204946927930771 0.11708067652421 -1.75047611625641 0.0800361918794865 0.197340632882745 0.186055282710961
"CCDC62" 10.8596644228519 0.633810219346829 0.362143121541011 1.75016500838068 0.0800898448770226 0.197417777360927 0.186125766229864
"NPHP1" 166.190646186847 -0.186463394654187 0.10653806152954 -1.75020449947352 0.0800830327087843 0.197417777360927 0.186125766229864
"FAM104A" 1947.31158237033 -0.0864076746772617 0.0494011546235694 -1.74910233041469 0.0802733324861406 0.197801862281249 0.186484504016977
"MEF2B" 23.1018877764232 1.02625207064751 0.586714525284631 1.74915061144882 0.0802649886276574 0.197801862281249 0.186484504016977
"ZNF597" 175.96304892849 -0.183178126745177 0.104728994561564 -1.74906793970506 0.0802792762685596 0.197801862281249 0.186484504016977
"IKBIP" 889.350439317056 0.248047663941893 0.141836842604843 1.74882392604404 0.0803214596747684 0.197878181565498 0.186555330856203
"WDR70" 1866.17823052939 0.0894473295225216 0.0511499845813253 1.74872642200519 0.080338320537891 0.197882740585988 0.186567331275329
"SELO" 499.736665802434 0.219116600886417 0.125305631978446 1.74865724251012 0.0803502851295216 0.197882740585988 0.18656795938821
"ATXN7L3" 5776.84555651854 0.0972943164443356 0.0556526520099593 1.74824222980289 0.0804220919570004 0.197882740585988 0.186574385008442
"FAM181B" 13.7978605907352 -0.661180585138948 0.378190921494746 -1.74827196413315 0.0804169454950002 0.197882740585988 0.186574385008442
"HDAC7" 4025.83694823131 0.180705438115639 0.103370525613105 1.74813310703268 0.0804409813805898 0.197882740585988 0.186574385008442
"KTN1-AS1" 54.086514437392 0.306443993446012 0.175272459509132 1.74838645103879 0.0803971324294839 0.197882740585988 0.186574385008442
"MCM5" 14550.7599134298 0.187757561450799 0.107386124861142 1.74843408953981 0.0803888892948348 0.197882740585988 0.186574385008442
"MREG" 1122.10052374585 0.130681832967622 0.0747564715464122 1.74810060272158 0.0804466086544487 0.197882740585988 0.186574385008442
"SREBF1" 3770.54319737589 0.220694245760623 0.12624671451326 1.74811872619024 0.0804434710090138 0.197882740585988 0.186574385008442
"XRN1" 1194.15693481585 -0.228180141317446 0.13052138590533 -1.74822033749282 0.0804258812815109 0.197882740585988 0.186574385008442
"LONRF2" 162.342321052173 -0.509967790050372 0.29174252339471 -1.74800637259319 0.0804629239511382 0.197895299447394 0.186585100104136
"LOC100506603" 254.081321020771 0.153052270342485 0.0875685444136779 1.7477996393255 0.0804987278069689 0.197919939527374 0.186604955283465
"PERP" 4463.75333234963 -0.143141243845571 0.0818973019212613 -1.74781391434838 0.0804962551191589 0.197919939527374 0.186604955283465
"SLCO3A1" 771.038154159949 0.158598648654712 0.0907442455804257 1.74775433571871 0.0805065756058724 0.197919939527374 0.186604955283465
"PDE11A" 24.3647148526056 -0.518857341208251 0.296949577621459 -1.74729105649604 0.0805868636583697 0.198062159407609 0.186763919640562
"ODF2" 1230.07310165689 -0.111451241055174 0.0637929614623221 -1.74707739694763 0.0806239135765409 0.198125636174868 0.186822645925945
"ARX" 10.2321168277044 -1.08933160689345 0.623590879694806 -1.74686904886516 0.0806600557739033 0.198159285364944 0.186879252079125
"ARL14EP" 1447.15106143168 -0.140069962679458 0.0802143017959386 -1.74619686942847 0.0807767486299499 0.198418355407421 0.187122440488198
"LOC151174" 12.1313885137289 0.62803691372849 0.359781325790346 1.74560731396733 0.0808792104679782 0.198614770009972 0.187332596371389
"LSM4" 7431.82525172846 0.146628815534371 0.0840040961838682 1.74549601978254 0.0808985646853239 0.198634667726663 0.187350225140029
"HN1L" 14311.693952281 0.0848348553680844 0.0486076954262161 1.74529680175558 0.080933218373928 0.198644039018154 0.187354512448769
"HNRNPUL2" 3531.55542463492 -0.101854745918696 0.0583614224366744 -1.74524097710631 0.0809429311526696 0.198644039018154 0.187354512448769
"LOC150776" 848.380548517471 -0.186105393529982 0.106637494994362 -1.74521535356603 0.0809473896395492 0.198644039018154 0.187354512448769
"SNCAIP" 291.101022776411 0.296663548499153 0.169983140224511 1.74525278276025 0.0809408770401809 0.198644039018154 0.187354512448769
"ZNF835" 170.931373473783 0.225495406148387 0.129223511177916 1.74500293400883 0.0809843582450202 0.198707138354077 0.187412888227597
"FAXDC2" 231.470688073283 -0.294224529280954 0.16862461873678 -1.74484918919362 0.0810111238951295 0.198745189166845 0.187447638959086
"QPRT" 4449.2372339912 0.121071280667607 0.0693937370696996 1.74470039776071 0.081037034041803 0.198781130884256 0.187480400391955
"CYR61" 2765.87759065032 0.462648912446522 0.265231639288012 1.74432022396897 0.0811032670559773 0.198888328463151 0.187606426360891
"ATRIP" 753.151138506531 0.146439840156925 0.0839628774014136 1.74410221146685 0.081141268519613 0.19895388256184 0.187667120609148
"GPATCH2L" 2957.77908819276 0.107266155829044 0.0615170450738351 1.7436818641126 0.0812145794961679 0.199105983394716 0.187809450830825
"AP1AR" 2080.805591099 0.166843317429737 0.0957054191648032 1.74330062901073 0.0812811155555055 0.199213773985408 0.187908841845028
"TPP2" 5835.75615358503 0.160196717055736 0.0918896379215979 1.74335997702395 0.0812707547807259 0.199213773985408 0.187908841845028
"TCTEX1D2" 187.637397599747 0.20127192235741 0.115498334925836 1.74263916866552 0.0813966636314579 0.199413918921698 0.188148706400504
"C7" 12.965501756364 -0.715551401308167 0.410635124343787 -1.74254796749706 0.0814126056800716 0.199425300496182 0.188158295091969
"C11orf83" 619.143035803046 0.219699263877645 0.126092702712197 1.74236303253093 0.0814449402616403 0.199470837357897 0.188205761433113
"BUD13" 1867.26885856735 -0.085202294284041 0.0489030335074815 -1.7422701246336 0.0814611884882194 0.199470837357897 0.18821604650848
"PCDHA3" 142.667434886869 -0.275414361537479 0.158085762775209 -1.74218320930713 0.0814763910834824 0.199470837357897 0.188223913024309
"SH3RF2" 29.3069706414771 0.46512788295973 0.267055811843241 1.74168792564138 0.0815630664368137 0.199655348707087 0.188396867226426
"PABPC1L" 1136.91846135196 0.309328621569632 0.177612566514991 1.74159198101292 0.08157986553193 0.199668784985539 0.188408392399596
"CCDC71L" 461.213186726758 -0.194989799743952 0.111996575675328 -1.74103358578764 0.0816776915494667 0.199880505491307 0.188607018523693
"APEX1" 16607.6117453423 0.103445888027783 0.0594227657459367 1.74084606680996 0.0817105645926407 0.199933237327579 0.188655621926337
"UQCRH" 11786.9187240513 0.127289741953468 0.0731302318550806 1.74058988635115 0.081755491695027 0.200015444898005 0.188732037983282
"PAK4" 2891.70817280406 0.184468841018331 0.105985213295473 1.74051488205299 0.0817686492059371 0.200019915904339 0.188735102637662
"RPL22" 40686.7007092018 -0.166376760068569 0.0955997140843219 -1.74034788348655 0.0817979508369035 0.200063871442878 0.188775424222763
"NARS" 17357.1480389644 0.154953395373101 0.0890487758484439 1.74009573850653 0.0818422084284276 0.200144389471597 0.188850244904127
"DDB2" 2433.28933081755 -0.178696585654944 0.102780469263466 -1.73862395195799 0.0821009305964372 0.200703659269332 0.18940186698978
"RNF34" 2255.97866735039 -0.085150164316228 0.0489762602217107 -1.73860078190457 0.0821050089069397 0.200703659269332 0.18940186698978
"MST1R" 84.1257036582838 0.252084458641793 0.145010228291616 1.73839088188214 0.0821419622495368 0.200766191548293 0.189459717468427
"MAP7D3" 1531.07845682457 -0.146892291257025 0.0845178936991206 -1.73800227180239 0.0822104134757394 0.200905680994007 0.189590190313956
"VBP1" 3716.65060283306 -0.149935541616114 0.0862728953438821 -1.73792175420188 0.0822246019288002 0.200912542899798 0.18959550501114
"PRG2" 15.719801810166 -0.606489276941951 0.349063923695139 -1.73747338459313 0.0823036479440748 0.201077857847315 0.18975034671962
"PIK3C3" 1853.10678924442 0.154568173729242 0.0889654606782375 1.73739530544635 0.082317419325248 0.201083675213495 0.189754675323654
"ZNF362" 508.243829224335 -0.220786215911736 0.127097279165685 -1.73714352786355 0.0823618398765493 0.201164349914306 0.189829643656525
"UGCG" 757.278480441913 0.148295427609271 0.0853826992664962 1.7368322726178 0.0824167807991914 0.201270694180236 0.189928834446093
"EIF2AK1" 6580.6791556492 0.0722243954574978 0.0415924160970256 1.73647992194093 0.0824790114949198 0.201394808980818 0.190044760033127
"SETD4" 1730.57744212409 -0.117715835692152 0.0677925493565309 -1.73641258234835 0.0824909090654008 0.20139600451398 0.190044760033127
"ATP11C" 3721.69076598551 0.167297574939399 0.0963653550024925 1.73607594695284 0.0825504067272917 0.201513396067977 0.190154373220793
"UBA5" 2312.89373915959 0.117796164942252 0.0678662564180132 1.73571036859176 0.0826150592277538 0.201643336873602 0.190275827186312
"PPP4R1" 5781.2418067256 0.0740373294033392 0.0426641737074208 1.73535130226749 0.0826786000224944 0.201742640607756 0.190394686021778
"ROR1" 7342.25985287796 -0.162653913735128 0.0937386357979117 -1.73518541581711 0.0827079688561156 0.201786412684614 0.190434829720085
"ASNA1" 3843.96909229041 0.145208858207918 0.0836888809846224 1.73510335542184 0.0827225001007318 0.201793977722581 0.190440803262204
"EVA1A" 20.296875090276 -0.583012312194841 0.336041386580909 -1.73494199070765 0.0827510805793825 0.201835807757449 0.190479114061963
"SHE" 38.2364879514667 -0.438373704204235 0.252707011981941 -1.73471127993695 0.0827919573430292 0.201907613611526 0.190545713711871
"MORF4L1" 31347.7892852356 -0.0860418890107192 0.0496025062731806 -1.73462785402117 0.0828067425684017 0.201915778080465 0.190552253127979
"PRDM1" 74.2245384473558 -0.397233157663389 0.229041076753556 -1.73433151508803 0.0828592787765191 0.202015979494637 0.190645649495325
"AACS" 3813.45900191326 0.141886565313158 0.0818184272081086 1.73416393048308 0.0828890008324941 0.202060538621493 0.190686534863967
"IK" 4522.7785195183 -0.0836627191354069 0.0482710539166065 -1.73318608870532 0.0830625987981056 0.202455031333838 0.191056486451474
"RTKN" 1470.48519080454 0.152756837108075 0.088139627249838 1.73312324858233 0.0830737649814387 0.202455031333838 0.191056486451474
"TFB2M" 1477.20300924732 -0.117137398334317 0.0675932368576343 -1.73297512857733 0.0831000895243327 0.202491232638036 0.191089482310638
"SLC38A1" 35061.2182141625 -0.16758177935913 0.0967094317607374 -1.73283801081298 0.0831244647240325 0.202522674611933 0.191117986771468
"ALG6" 1816.27825935871 0.152559790163081 0.0880439768855214 1.7327680502375 0.0831369037321706 0.202525030838656 0.191119043536462
"PTENP1-AS" 21.2651361924512 0.446870898057899 0.257929630127087 1.7325302945525 0.0831791880249332 0.202600080766028 0.191188699863101
"DHX40" 3169.72136569992 -0.15011600405234 0.086649320806515 -1.73245448037088 0.0831926750629769 0.20260497800549 0.191192154703937
"EIF3G" 7168.25755218244 0.0920152936616063 0.0531169450749653 1.73231524387825 0.0832174492896792 0.202609412461729 0.191194007195787
"FAM214B" 381.382182475291 -0.235488893173547 0.135938377256564 -1.73232090838554 0.0832164412922653 0.202609412461729 0.191194007195787
"GMPR2" 4139.9819895979 0.081004321976019 0.0467698151676978 1.73197866370799 0.0832773613898057 0.20272732183889 0.191304107071701
"JMJD8" 1965.1985219676 0.16579796901494 0.0957469152289494 1.73162726567728 0.0833399483826825 0.202851709464756 0.191420319104134
"CENPB" 1086.96624107997 -0.19117035800008 0.110448360956165 -1.73085735582761 0.0834772090991238 0.203149471145923 0.191698965198148
"STK10" 1091.42706966938 0.16116224145604 0.0931136592652262 1.73081202830814 0.0834852958629018 0.203149471145923 0.191698965198148
"GNG2" 1108.64037136781 -0.342971288792753 0.198206733104451 -1.73037153390755 0.0835639163598522 0.203256734557293 0.191851881077145
"TTLL11" 32.2373852764534 -0.404065867587903 0.233538000617871 -1.73019322987636 0.0835957575335628 0.203306172130806 0.191897369164095
"GATM" 448.134804440964 0.228440510774336 0.132078431672633 1.72958224807321 0.0837049399534472 0.203543665280738 0.192120358512055
"CASP10" 217.12052205463 0.228151390361557 0.131919543201814 1.72947377487902 0.0837243361726647 0.203562791735604 0.192137235227085
"C17orf89" 465.851716723844 0.344311670587416 0.199124863187452 1.72912445525845 0.0837868231557319 0.203658622606539 0.192225334573849
"PCDH9" 121.374907298772 -0.415354726689381 0.240205669658189 -1.7291628764651 0.0837799484468193 0.203658622606539 0.192225334573849
"SRCAP" 8306.82457288816 -0.118570733201071 0.0685775175910674 -1.72900299349004 0.0838085593219039 0.20368341220662 0.192247556494846
"VRTN" 11336.1578091461 0.124746324176014 0.0721542965489019 1.72888282669998 0.0838300682379767 0.203707642763006 0.192269250814934
"SYF2" 2153.54980407112 -0.110804387219688 0.0641078079016844 -1.72840705128488 0.0839152721994939 0.203886624746747 0.192437006277235
"GLG1" 11465.6477606287 -0.0704579674705828 0.0407699906580503 -1.72818208523848 0.0839555845175057 0.203956500491543 0.192501781459081
"ZNF311" 565.592681370498 0.269412846664121 0.155934777276417 1.72772778061271 0.0840370404765398 0.204126295070561 0.192660862733542
"CCL27" 13.4286732432239 0.604800254547475 0.350122509461771 1.72739609194853 0.0840965520202135 0.204214653282648 0.192741903595818
"SPTY2D1" 1839.54803441876 -0.103230483043494 0.0597591663046901 -1.72744182067667 0.0840883453501408 0.204214653282648 0.192741903595818
"AP1G2" 1928.45140887923 0.18215934671452 0.105530107872041 1.72613626942745 0.0843229001453383 0.204551479909725 0.193105806198989
"APH1A" 5482.84389642173 0.103021830397391 0.0596844575233992 1.72610818079399 0.0843279523497779 0.204551479909725 0.193105806198989
"DDX39B" 120.528195966403 0.244401651520542 0.141571566534371 1.7263470165897 0.0842850016019708 0.204551479909725 0.193105806198989
"MIR4292" 23.1803845662806 0.42588648400998 0.246717054114025 1.72621420736139 0.0843088830039949 0.204551479909725 0.193105806198989
"PSMD8" 6505.43182417655 0.145876243927016 0.0845054831419 1.72623406793691 0.0843053113799828 0.204551479909725 0.193105806198989
"SYTL4" 10.7486443168619 -0.70298563557586 0.407191859185253 -1.72642360036976 0.0842712329992213 0.204551479909725 0.193105806198989
"RSPRY1" 1543.42097631648 -0.134831067280918 0.0781203186552024 -1.72594108167964 0.0843580129475859 0.204593011762561 0.19314692000083
"TTC30B" 178.118108974627 -0.283656754934123 0.164456308722325 -1.72481528460584 0.0845607663325531 0.204999847924197 0.19357868539073
"VTCN1" 8.65773315494984 -0.776256055830928 0.450066306443988 -1.72475931816401 0.0845708560344358 0.204999847924197 0.19357868539073
"SLITRK1" 25.9409454873796 0.497881007141501 0.288709700399724 1.72450390981729 0.0846169137444078 0.205062980890165 0.19363591377788
"TAPT1" 561.462910935169 -0.198110389614994 0.114880829450607 -1.72448606579892 0.0846201323091 0.205062980890165 0.19363591377788
"ZNF394" 822.53819777767 -0.124396405488555 0.0721711846902702 -1.72362981184825 0.0847746931518294 0.20538114901913 0.19396177463707
"TEX101" 52.3864144919917 1.22107171036245 0.708579894795115 1.72326609791197 0.0848404155577358 0.205512170177863 0.194084311701766
"C15orf27" 85.2413600639033 -0.306836582435723 0.178079744900111 -1.72302909917034 0.08488326294462 0.205535388984977 0.194106679506215
"GNAI3" 6697.30638140815 -0.112486963063398 0.0652851431964172 -1.72301012996125 0.084886693175057 0.205535388984977 0.194106679506215
"SLC34A2" 103.863929625519 -0.394697617024794 0.229070474315613 -1.72304011769312 0.0848812705001491 0.205535388984977 0.194106679506215
"TP53I13" 404.062191120026 0.184921978634872 0.107337193322674 1.72281362042852 0.0849222348847761 0.205569331503611 0.194160122578349
"CS" 9924.88694071097 0.119280451451314 0.0692632189348705 1.72213265981004 0.0850454899983678 0.205839468115051 0.19441406325175
"C2orf27A" 64.7794653877409 -0.299535907086538 0.173950643626263 -1.72195917670817 0.0850769138677834 0.205869164082515 0.194439705170096
"STS" 153.026246044665 -0.276619505757913 0.16064445979303 -1.7219361695654 0.0850810819726991 0.205869164082515 0.194439705170096
"GABARAPL1" 4841.12962129657 -0.132870054775887 0.0772013752043385 -1.72108404059129 0.0852355748632247 0.206214723672108 0.194764875589786
"UQCRQ" 1752.88095452044 0.169519148336674 0.098504202242681 1.72093316302422 0.0852629529253217 0.206252695388275 0.194799534722982
"AKAP7" 572.902203567734 0.20109237730535 0.116869410697097 1.72065877722736 0.0853127608649637 0.206341366591962 0.194880873546776
"FAM83E" 84.7727350019916 0.35912700770868 0.208721662297253 1.72060247008394 0.0853229849394655 0.206341366591962 0.194880873546776
"OR7E14P" 79.4461104964063 0.286077892224465 0.166314637943173 1.7201005020509 0.0854141745060069 0.206533603167929 0.19506122818048
"TNK1" 350.024702429493 0.186885094623537 0.108667032994839 1.71979568663122 0.085469586958535 0.206639288984658 0.195159838319231
"LOC644656" 43.1108709435416 -0.372263319564206 0.216479671581316 -1.71962252550062 0.0855010788940243 0.206658823493306 0.195203808339334
"ASB3" 140.602036047717 -0.299730319095458 0.174330912881589 -1.71931824448739 0.0855564396580637 0.206755540500762 0.195292746839039
"LOC730183" 21.8264492576386 0.432142915684182 0.251351995101513 1.71927386337098 0.0855645167609929 0.206755540500762 0.195292746839039
"DRG2" 1163.20294985208 0.100181373766181 0.0582725848285566 1.7191853435183 0.0855806286957121 0.206766172026016 0.195301580633871
"MACF1" 16503.362426669 0.168439871513743 0.0980012686835686 1.71875194858558 0.0856595484412384 0.206928526023758 0.195453723660114
"BROX" 1515.64110697557 -0.206377722714851 0.120087142549503 -1.71856635384405 0.0856933625961366 0.206981888530879 0.195502918183721
"BRSK2" 631.920721950609 0.204273932068511 0.118871732273839 1.71843993656907 0.0857164011774772 0.207009212912063 0.195527518499495
"VRK1" 3051.56525434117 -0.132382613040995 0.0770564578496097 -1.71799504850541 0.0857975184320956 0.20717677340996 0.195684575992231
"VPS45" 1471.28703719701 0.126515613509078 0.0736579387115911 1.71761001898861 0.0858677716339585 0.207318058045118 0.195816813700425
"ICA1" 1472.21390661912 0.152659695660261 0.0888997984661827 1.71721081818124 0.0859406596294292 0.207465664583337 0.195955021255954
"GUF1" 3616.83506575751 -0.119918708598907 0.0698520442929967 -1.71675302867164 0.0860243065567456 0.207567968419441 0.196046808869625
"NBEAL2" 3276.18196275158 0.217599240332354 0.126741859577469 1.71686955720694 0.0860030083192648 0.207567968419441 0.196046808869625
"PRICKLE3" 168.774674811195 0.187035417781545 0.10894666276017 1.71676133112289 0.0860227889541613 0.207567968419441 0.196046808869625
"RP9P" 6.37625385011903 -0.7990295660062 0.465439246777342 -1.71672150885128 0.0860300682522403 0.207567968419441 0.196046808869625
"LOC729732" 421.826494840582 -0.224944390476546 0.131073736966893 -1.71616675988542 0.0861315251582269 0.207784359817346 0.196249978916646
"CHMP5" 2390.28750955259 0.132723479119383 0.0773532418120172 1.71581017175628 0.0861967918526099 0.207913398465087 0.196370643612243
"HIVEP1" 2011.68892010541 -0.213918290793078 0.124728481456433 -1.71507171654133 0.0863320791075131 0.208182833569736 0.196650769571854
"C19orf54" 1218.90011779962 0.174097530779041 0.101517746687383 1.71494676014789 0.0863549884576175 0.208200423385238 0.196664954040275
"PRRT4" 15.2973697045916 -0.691091941332097 0.402991788118172 -1.71490328514943 0.0863629602611363 0.208200423385238 0.196664954040275
"TMEM194B" 136.512287936985 -0.266823505974503 0.155602102250981 -1.71478085523629 0.0863854128452837 0.208226116653555 0.196688008639026
"FAM84B" 4667.47701233451 -0.129179196320954 0.0753360717974438 -1.71470576098363 0.0863991868123775 0.208230886550951 0.19669129942989
"DEXI" 556.004947736547 0.163158477763994 0.0951777667525363 1.71424990657963 0.0864828387852448 0.208404045306403 0.196853646737023
"SLC25A10" 674.501443600094 0.220782227465858 0.128809178246605 1.71402558785967 0.0865240265994431 0.208474841761508 0.196919303904068
"CRISPLD1" 2504.41695945594 0.133046169436963 0.0776324562377144 1.71379569686123 0.0865662539903192 0.208544780299585 0.196982934990671
"DNAJA2" 6249.92731527011 0.0955590557958877 0.0557605669973123 1.71373895463606 0.0865766792123972 0.208544780299585 0.196982934990671
"TCTEX1D1" 28.4472643565608 -0.53942158041484 0.314784807015256 -1.71362012522001 0.0865985149693174 0.208568919954752 0.197004521291956
"CDC40" 2583.11527157394 -0.11284107931707 0.0658534515893223 -1.71351807071213 0.0866172717661213 0.208585638488488 0.197019098054847
"KLLN" 39.6262962921369 -0.386464333616396 0.225565684756818 -1.71331173016429 0.086655205518847 0.208648526763465 0.197077284226327
"NET1" 4681.87612043513 -0.0930605650854161 0.054318644400412 -1.71323430679559 0.086669442531325 0.208654348622394 0.197081568720747
"PFKL" 3764.63949356844 0.170717604605215 0.0996716410734001 1.71280017833253 0.0867493073240593 0.208818144463995 0.197235064706861
"C7orf49" 1521.0252441143 -0.0956500865743266 0.0558491906191671 -1.71264946750187 0.0867770468537827 0.208856439694162 0.19727002073315
"KMT2D" 8414.1219583799 0.189875664522399 0.110878577748003 1.71246482755159 0.0868110410690971 0.208909776313228 0.19731918353275
"ZNF652" 1301.62056116224 -0.170369593322852 0.0995390552374023 -1.71158539647094 0.0869731014385314 0.209271246121826 0.197659381816286
"AGAP11" 28.3511151452886 -0.385131947449006 0.225030699166974 -1.71146403079536 0.0869954857050904 0.209296580081448 0.197682093567727
"SMG7" 7681.01061294976 0.0998451837935443 0.0583448857528272 1.71129281521828 0.0870270720228185 0.209344042715743 0.19772570593165
"DCTN1" 9572.57905317584 0.130671020504226 0.0763779326269305 1.71084783274367 0.0871092068996123 0.209513070654735 0.197884135964177
"ACOT2" 269.191829998297 -0.215278391324941 0.125853315659121 -1.71055001767321 0.0871642125532338 0.209608178964844 0.19797153113494
"EVA1C" 41.6142901536646 0.480946078077409 0.281171950604625 1.71050518034674 0.0871724963158425 0.209608178964844 0.19797153113494
"PSMD4" 7971.79124629568 0.106366757854994 0.062190346021871 1.7103419527138 0.087202658230025 0.209652148766561 0.198011843068861
"PRKY" 658.325054555879 0.183364659414548 0.10722865890669 1.71003406443898 0.0872595740945086 0.20976041953492 0.198112885314329
"COL6A3" 420.568177631267 -0.868018061269915 0.507628888861225 -1.70994614435195 0.0872758323997406 0.209770938759023 0.198121603600663
"HIST1H2BO" 30.5366457109972 0.5174693920759 0.302645899225286 1.70981795359038 0.0872995419947089 0.209799362152817 0.198147231894094
"ZNF526" 871.960636887966 0.117227118621433 0.0685651134162619 1.70971960492126 0.087317735651795 0.209814523641866 0.198160334934387
"NPRL3" 1383.4595519253 0.147414548508647 0.0862674559992322 1.70880834262644 0.0874864568812856 0.210134137385336 0.198458543023465
"PSMB8" 480.205460988695 -0.248622346246428 0.145491686869216 -1.70884228230797 0.0874801681990354 0.210134137385336 0.198458543023465
"RPL17-C18orf32" 24.9508035911627 -0.482031037418243 0.282084246500603 -1.70881941617825 0.0874844050232209 0.210134137385336 0.198458543023465
"FAM127B" 1024.62022139302 0.187136062556869 0.109525536567917 1.70860667220585 0.087523831908555 0.210195310639863 0.198515100123555
"FBXL7" 882.096359654577 0.282590698772802 0.165422739247177 1.70829415628617 0.0875817750759163 0.210301923451507 0.198613354017485
"H2AFV" 5752.6657348586 -0.104907240158692 0.0614125160483408 -1.70823875830319 0.0875920495717079 0.210301923451507 0.198613354017485
"CBLB" 1440.24322977074 0.175363865089141 0.102675692849996 1.70793943748048 0.0876475805179412 0.210378026711589 0.198711027367235
"FIS1" 2048.62431768631 0.129176555972746 0.0756384943041706 1.70781501087632 0.0876706728902371 0.210404847635161 0.198735139995857
"ERMAP" 251.00532601213 0.204674882880531 0.119852215322506 1.70772715656343 0.0876869807554211 0.210415381032514 0.198743868585309
"SNRPD1" 8078.72126768617 -0.12718903612484 0.0744956510286407 -1.70733505068559 0.0877597948340711 0.210561486545351 0.198880648690734
"EIF1AD" 1419.91313928652 0.0812930809153063 0.0476190451220882 1.70715478873805 0.0877932858458968 0.210613217600688 0.198928288934162
"UFC1" 2971.07536613112 -0.11455758927101 0.0671137810560267 -1.70691603823329 0.0878376593614093 0.210691037821511 0.199000570498711
"ABTB1" 102.709515451805 -0.352284237267086 0.206395800203514 -1.70683820562104 0.0878521290268148 0.210697118032793 0.199005092502315
"HPS6" 436.596642748008 0.154506638171918 0.0905328712675006 1.70663578884394 0.0878897688224994 0.21075875832551 0.199062091396104
"PIK3IP1" 65.211919009969 0.372312273781799 0.218180096638693 1.70644471937488 0.0879253104958466 0.210815351282585 0.199114322732539
"KRBA1" 525.452698503359 0.178381585373186 0.10453914781549 1.7063615793772 0.087940779351653 0.210823807533145 0.199121089096831
"C1D" 944.662965840916 0.215825667292001 0.126499327291454 1.70614083025707 0.0879818621259967 0.210830661335747 0.199122683619514
"MAP1LC3A" 87.3987177135465 0.398513158579294 0.23357914009807 1.70611621573731 0.0879864439990668 0.210830661335747 0.199122683619514
"PNKP" 1854.00247031588 -0.150421578289371 0.0881674576930015 -1.7060895507857 0.0879914077671792 0.210830661335747 0.199122683619514
"SGK494" 728.13200638289 0.320772313390075 0.188012964246388 1.70611805774047 0.0879861011124819 0.210830661335747 0.199122683619514
"TOP3B" 1249.67133330835 0.168343029927629 0.0987102514362547 1.70542600670349 0.0881150014177585 0.21105839157434 0.199374093407874
"YME1L1" 9254.45691212201 -0.0761576458122161 0.0446595872620954 -1.70529219997639 0.088139941599736 0.211071965409894 0.199402244509669
"FAM98A" 6933.85653751326 0.165589947704134 0.097126960695455 1.70488138945629 0.0882165479717266 0.211198120137356 0.199518968860352
"TM2D1" 408.276909917125 0.182803418666661 0.107222267359735 1.70490163254381 0.0882127718612952 0.211198120137356 0.199518968860352
"ARMC8" 2900.33671204928 -0.0787136621046956 0.0461715104421949 -1.70481020332316 0.08822982794449 0.211201272207732 0.199520719351721
"DENND3" 159.885350482131 0.225710544881839 0.132408289254151 1.70465569907485 0.0882586566907942 0.211241638451638 0.199557625970087
"DDX21" 25649.8642063017 -0.0953420561331611 0.0559523609875017 -1.70398629209692 0.0883836482073949 0.211499225622885 0.199798509441608
"SNORD63" 17.961214208761 -0.56661596382034 0.332530665144457 -1.70395101328232 0.0883902394157497 0.211499225622885 0.199798509441608
"PRSS21" 68.9487582861287 0.618034216030476 0.362749116368894 1.70375112754781 0.0884275919324652 0.211559927900222 0.199854625540523
"FAM110C" 469.780004865854 0.217540357503184 0.127693251959725 1.70361670773172 0.0884527180303295 0.211562699377786 0.199854788763047
"USP11" 3958.3926074971 0.121904095046978 0.0715549971672945 1.70364195196553 0.0884479988743469 0.211562699377786 0.199854788763047
"RALGAPA1" 199.726293694119 0.210755701852013 0.12372279045686 1.70345092503794 0.0884837144832163 0.211608167906624 0.199896513858005
"THBS1" 3112.59602173707 -0.451129318186216 0.264865411517682 -1.7032398288672 0.0885231958853686 0.21167391306519 0.199957393056091
"C1orf226" 1186.2888830845 -0.313447399274298 0.184081104734996 -1.70276791703058 0.0886115090998381 0.211856389714049 0.200128541361667
"LSM12" 5674.02170079672 0.0858331754512002 0.0504234204511977 1.70224817521599 0.0887088553316105 0.212060410565234 0.200320039343314
"ZNF585B" 576.05982545115 -0.122146108558389 0.0717632484793698 -1.70207050470274 0.0887421522957681 0.21211128576083 0.200366869194266
"ME3" 46.4200419309736 -0.321638495873564 0.189004582407245 -1.70174972361535 0.088802294904657 0.212226304893301 0.200474290775279
"OSBPL11" 2374.69334025743 -0.132333528349273 0.0777826155320094 -1.70132525686044 0.0888819278133374 0.21238786594703 0.200625675768815
"C14orf37" 1095.58337888665 -0.216637759217064 0.127349863096577 -1.7011228276922 0.0889199251879602 0.212449906518913 0.200683050848595
"SPCS3" 6813.63892872804 -0.214654171317338 0.126268519553428 -1.69998169042057 0.0891343695687918 0.212933445245934 0.201138575968954
"PLIN3" 2316.87668329912 -0.126112768450564 0.0741976339409521 -1.69968719691153 0.0891897788465608 0.213036984948882 0.201235148029703
"IQSEC1" 1412.44970116241 0.131811382572229 0.0775544228612626 1.69959852332377 0.0892064683134695 0.213048023756222 0.201244343251286
"HPS5" 1464.23544588784 -0.096525901080618 0.0567974842126488 -1.69947494010873 0.0892297324002713 0.213074759339157 0.201268365716659
"CAMKV" 4279.92611553904 -0.119614982504037 0.0703868347159414 -1.69939425443358 0.0892449238192076 0.213082213295144 0.201274175093531
"C1orf159" 287.166835651786 0.19842370956642 0.116780686270861 1.69911409071699 0.0892976889418487 0.213179364513779 0.201364710866184
"CDC14A" 690.616966703543 -0.163077668189326 0.0959872825454412 -1.69895077623563 0.0893284586504785 0.213213461231801 0.20139445501129
"UBXN7" 3627.55675090818 -0.119768642303061 0.0704973401811791 -1.69891008646927 0.089336126245136 0.213213461231801 0.20139445501129
"ANAPC11" 1822.87862078409 0.18215822419357 0.107227465275437 1.69880192286238 0.0893565112127082 0.213233285881204 0.201411949687418
"DBF4" 4041.40812968758 -0.148489532468199 0.0874285867665612 -1.69840938713414 0.0894305216134796 0.213378221324968 0.201545156587213
"LMAN1" 6788.77625067413 0.13951409283734 0.0821473299795783 1.69833995666107 0.0894436174747806 0.213378221324968 0.201545156587213
"PLCE1" 10.5241466978209 -0.926258699939025 0.545407467092716 -1.69828752964536 0.089453507195315 0.213378221324968 0.201545156587213
"DCAF6" 1239.67303222224 -0.128205656390737 0.0754992834581423 -1.69810428017923 0.0894880819026091 0.213403025517852 0.20156612433633
"FAS" 333.785604412344 -0.398500230005369 0.234668425612586 -1.69814166079272 0.0894810282184923 0.213403025517852 0.20156612433633
"SNX5" 8622.42149313824 -0.0819346714814809 0.0482530533538987 -1.69802045231322 0.0895039017644688 0.213411923521061 0.201573298807218
"MRPL22" 1651.8348741461 -0.112916207615386 0.0665103535544617 -1.69772376150316 0.0895599108747732 0.213516632894429 0.201670892633626
"WWTR1" 1345.6391216466 -0.123427071587463 0.0727043633871865 -1.69765700209977 0.089572517563111 0.213517853775204 0.201670892633626
"NNMT" 6.6366322657112 -3.76549829688773 2.21847982358571 -1.697332676572 0.089633782765295 0.213577378990217 0.201751886320191
"PLXNA2" 113.672032632706 -0.414404419966377 0.244148150938099 -1.69734818131571 0.0896308531462248 0.213577378990217 0.201751886320191
"LOC286367" 18.2052975244602 -0.4925573601325 0.29026845258651 -1.69690283509436 0.0897150319516717 0.213742128755035 0.201906280118066
"NUP155" 4180.87589040934 -0.108697397826863 0.0640741673762984 -1.69643090621059 0.0898043048305742 0.21389708546667 0.202050187458325
"OPRK1" 24.9019941896985 -0.49081204869088 0.289311941794663 -1.69648043439296 0.0897949324270574 0.21389708546667 0.202050187458325
"FAM200B" 833.190279793744 0.19347134356995 0.114058362890748 1.69624864557515 0.0898388014750522 0.21392856300432 0.202077453879332
"RPS19BP1" 1937.04448616264 0.203981063916777 0.120255330212191 1.69623303646376 0.0898417563223082 0.21392856300432 0.202077453879332
"SOX3" 798.082365632631 0.320306104836844 0.18895741651525 1.69512322270237 0.0900520476999774 0.214400384368901 0.202521901466794
"LYPD6B" 47.078565097354 -0.462256931418735 0.272859660180874 -1.69411972115011 0.0902425355616759 0.214795971795312 0.202921693072724
"NELL1" 11.1558321840598 0.626902611084949 0.370091126547362 1.69391419063035 0.0902815899975575 0.214817433977743 0.202952301933357
"VSTM2L" 12.0947246288652 -0.728999021182937 0.430346854020535 -1.69398013340223 0.0902690582224558 0.214817433977743 0.202952301933357
"GORASP2" 5359.87900527227 0.0736052160345807 0.0434563464617356 1.69377368388279 0.0903082965920586 0.214817433977743 0.202955143517355
"RAP2C-AS1" 38.615542240714 -0.530867863073739 0.313412954812344 -1.69382871678548 0.0902978355441968 0.214817433977743 0.202955143517355
"CHI3L1" 9.91168024187158 -0.758528714387349 0.447911911898464 -1.69347743214138 0.0903646269980021 0.214912720601203 0.203053135088187
"RAB11FIP5" 490.188210213644 0.208459816789713 0.123106357974976 1.6933310368266 0.0903924735818558 0.21494999038444 0.203087103721297
"NUP188" 8697.63343714989 0.137504107180788 0.0812088026089999 1.69321677900899 0.0904142119287219 0.214972726921166 0.203107341187106
"KCTD18" 145.440324580848 -0.354413614857351 0.209349504997395 -1.69292788565113 0.0904691946682191 0.215009724421642 0.203173639039522
"PRKD3" 4699.95297645921 -0.114398740661879 0.0675724601286282 -1.69297877336587 0.0904595076690632 0.215009724421642 0.203173639039522
"ARMC2" 74.7349668880759 0.280393334262801 0.165661287434896 1.69257005426204 0.0905373351181289 0.215091658481422 0.203269440539633
"LINC00260" 9.28466165186592 -0.908130496016 0.536527270300881 -1.69260827228172 0.0905300554393793 0.215091658481422 0.203269440539633
"CELF6" 11.8362426655187 0.736222818281491 0.434998492528308 1.69247211410412 0.0905559926794468 0.215107036432045 0.203282722274925
"RPRD1B" 2174.77281015823 -0.0978269861314248 0.0578120777021864 -1.69215482334628 0.0906164576856369 0.215221706441845 0.203389837635995
"ZNF121" 1068.61862864761 -0.162477804959551 0.0960326731276392 -1.69190130471114 0.0906647931962228 0.215307540904778 0.203469701878258
"KCNC3" 655.017568335175 -0.263121517094201 0.155576510345891 -1.69126763744223 0.0907856980218878 0.215536674674342 0.203683733123498
"PAGR1" 3260.17592506539 0.0974221939649663 0.0576027024523741 1.69127818344139 0.0907836847661525 0.215536674674342 0.203683733123498
"GLYR1" 8843.14315633759 0.0697387429789783 0.0412389906398812 1.69108753383347 0.0908200857626025 0.215589322852358 0.203732234006828
"LINC00087" 238.830412858348 -0.163388095786408 0.0966218836635132 -1.69100507660779 0.0908358330721292 0.215597714043475 0.203738911968614
"CBR1" 3341.10340447759 0.21057983614417 0.124544810358563 1.69079575084593 0.0908758190265864 0.215663625365688 0.203799946127377
"ANAPC15" 1548.86276773949 0.176087608176309 0.104151614223587 1.69068534836429 0.0908969140985601 0.21568469374946 0.203818604009617
"STK17A" 965.160017467351 0.162633684413849 0.0962103973485144 1.69039614112311 0.0909521928270347 0.215786858240622 0.203913896059937
"NEU1" 1974.3738815242 0.205689636359474 0.121711632085052 1.6899751719354 0.0910327046889819 0.215919839927353 0.204065725812564
"GOT2" 9853.84873456905 0.150812624146335 0.0892525034787989 1.6897299041271 0.0910796394493659 0.216002143315302 0.204142254534305
"LRCH4" 1521.02932250955 0.171537610635518 0.10152999515759 1.68952643373286 0.091118590567835 0.216065493335737 0.204200870054676
"SMAD3" 1127.51896267963 -0.149439687751606 0.08848698553294 -1.68883239553884 0.091251553732271 0.216351723017662 0.204470124753462
"AUP1" 3083.1222807684 0.139834076701498 0.0828052897302028 1.68870946719838 0.0912751204772436 0.216378538593428 0.204494210376906
"BRF1" 800.190275847188 -0.120908753399259 0.0716039745446833 -1.68857600668254 0.0913007118981587 0.216410146059357 0.20452282471542
"DUSP27" 18.9028437617873 -0.590449931588654 0.349709680570433 -1.68840030572083 0.0913344118359581 0.216460962082428 0.204569592367103
"ZNF561" 3061.21970205972 0.114828715910319 0.0680369417519495 1.68774070311631 0.0914610147093732 0.21673191324554 0.204824400431407
"RAB17" 1128.71640832836 -0.515573306563625 0.305528565225191 -1.68747987993732 0.0915111155159443 0.216821531783449 0.204907836763702
"SCAMP5" 4638.03973977403 0.144386784401011 0.0855740824379102 1.68727236433734 0.0915509923709031 0.216886905436919 0.204968359849198
"CBR4" 1664.6351026979 -0.183051977442535 0.108507639946816 -1.68699621088668 0.0916040805502793 0.216983555351487 0.205058439890439
"NAPB" 831.945046740162 -0.196094339738285 0.116256239267397 -1.68674250065199 0.09165287601381 0.216996901125495 0.205066020665416
"SYDE2" 497.256135058887 0.255604642777582 0.151525592260561 1.68687440163935 0.0916275052160374 0.216996901125495 0.205066020665416
"TRAM1" 7300.80117740123 0.188070534123252 0.111498592030435 1.68675254726011 0.0916509433773353 0.216996901125495 0.205066020665416
"TUBGCP2" 2879.33693812545 0.135670468539281 0.0804349089641093 1.68671128352763 0.0916588813692543 0.216996901125495 0.205066020665416
"ZNF528" 1228.58242275537 0.145611642158455 0.0863356120063953 1.68657682240868 0.0916847517741385 0.217029043687402 0.205095138783596
"SOCS7" 2406.66293385432 -0.157727413280743 0.0935432534822213 -1.68614418901648 0.0917680305299369 0.217167937128084 0.205252650928728
"SPIDR" 3245.47641977229 -0.0828764239722902 0.0491605639834471 -1.68583143188096 0.0918282718303754 0.217281371249624 0.205358599492824
"SNORA45A" 46.8157710832716 -0.434343974523366 0.257803396938471 -1.68478763151064 0.0920295520684009 0.217699278067205 0.205779884190507
"DDX17" 26504.1621469735 0.202103498788911 0.119990460991168 1.68432971354103 0.0921179660186327 0.217766607913668 0.205866025061186
"EFS" 835.652936769876 0.193240628327318 0.114729112402284 1.68432078206745 0.0921196911690989 0.217766607913668 0.205866025061186
"SPRYD7" 202.691529921111 0.202126938076665 0.119999805074818 1.68439388672875 0.0921055714694058 0.217766607913668 0.205866025061186
"SYNPR-AS1" 45.7054617799464 -0.47968599666935 0.284773766334535 -1.68444587731387 0.0920955308769227 0.217766607913668 0.205866025061186
"GLI2" 2753.18490567327 0.238608901120057 0.141708075475889 1.68380595332166 0.0922191763072139 0.217972598544324 0.206059487227632
"PRRC2C" 18773.7436130193 -0.156398642304176 0.0929032423655603 -1.68345730807512 0.0922865972600398 0.218102756094879 0.206181259303553
"NAP1L4" 8820.91682467771 0.0801234673164666 0.0476056094495415 1.68306777799771 0.0923619713323591 0.218249621886806 0.206317553123747
"TSPAN33" 1343.15225594636 0.185621411894606 0.110291435548835 1.68300839472178 0.0923734663384059 0.218249621886806 0.206317553123747
"NAPA" 2143.95283715468 0.139024660719725 0.0826402058521744 1.68228841259677 0.0925129269555563 0.218549874544814 0.206600117112114
"RNF40" 3888.84734887841 0.140237365838864 0.0833672931808003 1.68216287812929 0.0925372602961228 0.218578109883296 0.206625535446374
"TUBB2A" 4886.25810806121 0.231444415900144 0.137609024149722 1.68189853340089 0.0925885171347563 0.218651613825602 0.206692473828899
"ZNRF3" 1160.28675194585 0.159286609869102 0.0947077774650285 1.68187464781252 0.0925931497088591 0.218651613825602 0.206692473828899
"ATG4B" 3324.84760535607 0.100095361284282 0.0595185206005999 1.68175149977221 0.0926170370402798 0.218678771152748 0.206716873103053
"JADE2" 4109.72316841927 -0.149623458986046 0.0889956087337199 -1.68124541328469 0.0927152558474273 0.218881402344274 0.206907146704414
"KCNE1L" 48.0190637999295 0.33432736294286 0.198976197890853 1.68023797060517 0.0929110243409137 0.219314243042451 0.207315032494397
"KIAA1841" 688.528794922544 0.154464450347746 0.0919480084363879 1.67991077756304 0.0929746765508083 0.219435152383418 0.207428050579163
"COL14A1" 2022.73173966716 -0.137580668962857 0.0819260391443468 -1.67932772534568 0.0930881904179841 0.219595978879799 0.207652263692466
"FAM161B" 98.502587180268 -0.27874437427508 0.166019473177477 -1.67898601856843 0.093154768654742 0.219595978879799 0.207655606974676
"MIR4712" 36.7986952727923 0.490618485076963 0.292208587994343 1.67900090974212 0.0931518664584611 0.219595978879799 0.207655606974676
"PKD1P1" 5291.71398453196 0.163740622632873 0.0975097997245097 1.67922222274563 0.0931087424953997 0.219595978879799 0.207655606974676
"PMF1-BGLAP" 45.6644502721026 0.29793636334337 0.177445367129966 1.67903151354271 0.0931459021976221 0.219595978879799 0.207655606974676
"RND3" 2591.35360447052 0.219459401903643 0.130696867458856 1.67914814004804 0.0931231761010773 0.219595978879799 0.207655606974676
"YJEFN3" 317.878846700486 0.340323515936331 0.202727977157015 1.67872003020454 0.0932066203420897 0.219688875236215 0.207742165540332
"ADM2" 840.144480163722 -0.316898045172059 0.188808940335658 -1.6784059304008 0.0932678806787584 0.219745091012513 0.207788894945058
"CCDC85A" 18.8246123068472 -0.543191461113885 0.323656826416287 -1.67829446740985 0.0932896275863839 0.219745091012513 0.207788894945058
"FUS" 39465.2041651225 0.104440520804215 0.0622258428987511 1.6784107042817 0.0932669493649683 0.219745091012513 0.207788894945058
"KRTCAP3" 562.624619385307 0.166422767190998 0.0991627724496799 1.67827868341871 0.0932927074396047 0.219745091012513 0.207788894945058
"SHROOM4" 194.165417209292 0.279123553318913 0.166301765313675 1.67841605765541 0.0932659050095504 0.219745091012513 0.207788894945058
"ADPRHL1" 55.1043245173105 0.331336630142547 0.197472140685404 1.67789050644063 0.0933684761995357 0.219847613455337 0.207881984103054
"DACH2" 68.3514821370585 0.311117085705769 0.185424462035021 1.67786430275315 0.0933735927091942 0.219847613455337 0.207881984103054
"UBE2J1" 1664.89786559919 -0.145043195325331 0.0864403671224193 -1.67795672500924 0.0933555474208319 0.219847613455337 0.207881984103054
"TK1" 2677.23248284816 0.189988411103911 0.113242129580527 1.67771845873676 0.0934020741979819 0.219885347098436 0.207916379482992
"PARN" 3696.65716725075 0.1037957475039 0.0618819615295636 1.67731831600575 0.0934802528017062 0.220040051061509 0.208061377399333
"IL1RAPL2" 22.4354015154607 0.521410828381228 0.310894028422251 1.67713362339998 0.0935163551540782 0.220090331691561 0.208106351146037
"PPP1R13B" 486.061153073916 -0.210250367544331 0.125366816425533 -1.67708149204873 0.0935265474311823 0.220090331691561 0.208106351146037
"AMBRA1" 2120.25469643218 -0.113460347562822 0.0676567471465293 -1.67699974279124 0.0935425321430723 0.22009860888362 0.208112893293903
"APOL4" 7.42787176881985 -0.984269161150715 0.587053717441967 -1.67662537840588 0.0936157608922191 0.220241556875165 0.208246772068386
"FYN" 3028.78448640425 0.115865175797382 0.069115183651026 1.67640697277756 0.0936585040624385 0.220295933344312 0.208295617880325
"KCNJ8" 41.2671338215996 -0.379603385266816 0.226442357937583 -1.6763797582935 0.0936638311817381 0.220295933344312 0.208295617880325
"RPRD2" 4254.21753778969 -0.0817758222255185 0.0487863128585756 -1.67620419404464 0.0936982029769443 0.220347419122815 0.208343014675146
"G0S2" 45.1456913861245 -1.15016367415083 0.686235609562722 -1.67604778610036 0.0937288328906457 0.220360742555794 0.208353044438813
"KBTBD7" 1238.10020065631 0.124821568372534 0.074472134387911 1.67608420785099 0.0937216995748467 0.220360742555794 0.208353044438813
"FAIM" 415.961679537422 0.185571461766071 0.110769166999742 1.67529888318563 0.0938756044679947 0.220676420942474 0.208650235954637
"LINC00857" 16.3822779803406 0.468660360707165 0.27984422903549 1.67471869018864 0.0939894385829359 0.220914598421402 0.208874147256186
"KIAA1033" 4804.72381356369 0.17186227705156 0.102650850813451 1.67424113574946 0.0940832179943317 0.2210789225604 0.209053434523895
"IL27RA" 538.547705049436 -0.18626544189988 0.111273767044685 -1.67393849284423 0.0941426881071616 0.221148554488183 0.209147145268799
"MIR5587" 19.6648646723425 0.47723439419407 0.285104463647504 1.67389309900146 0.094151610713333 0.221148554488183 0.209147145268799
"FAM13C" 32.6320417220927 -0.366476488590499 0.218968463327078 -1.67364963439089 0.0941994776473533 0.22123155226638 0.209224344478056
"MIR6835" 15.9772270632497 -0.507539640637952 0.303280116809964 -1.67350120402379 0.0942286697217289 0.221253414930297 0.20924243258304
"SLC22A3" 82.161700161173 0.392930106669007 0.234798930522775 1.67347485695167 0.0942338522069163 0.221253414930297 0.20924243258304
"IRF1" 152.981362610404 0.207919631722192 0.124265415866849 1.6731898434636 0.0942899291416295 0.221355639503501 0.209337813738597
"ATP10A" 164.162368471314 -0.275730801906076 0.164823125303264 -1.67288905242361 0.0943491393497391 0.22143418935643 0.209408217614878
"FA2H" 187.807193739491 0.370043606247339 0.221202437365072 1.67287309604378 0.0943522811684568 0.22143418935643 0.209408217614878
"XKR9" 36.3401174539805 0.41794370407717 0.249842495581208 1.67282872797483 0.094361017702981 0.22143418935643 0.209408217614878
"INPP5B" 1537.26865501498 -0.148067872632992 0.0885498269896038 -1.6721418625739 0.0944963513922922 0.221722300302967 0.209679386663787
"PXDN" 11583.26301788 0.101528917941465 0.0607215975456857 1.6720396373807 0.0945165062042407 0.221740119671716 0.20969494367716
"CCDC64B" 398.842723010967 0.29743619156041 0.177929548721787 1.67165146934355 0.094593069149226 0.221886722176686 0.209830992953832
"CERK" 3002.91553876063 -0.0969080037851008 0.0579733611600623 -1.67159539909272 0.0946041326511792 0.221886722176686 0.209830992953832
"TAOK3" 594.661204292976 -0.186780498469535 0.111773246809502 -1.67106623276203 0.0947085961928854 0.222072726416416 0.210033492307658
"ARL2" 1787.74729716597 0.194320789757464 0.116327610090903 1.67046146315234 0.0948280978611813 0.222323404998844 0.210269280511089
"PLEKHA5" 4487.15896081298 -0.105616165477768 0.0632332187711438 -1.67026394560141 0.0948671532284944 0.222385436608132 0.210326648500195
"FAM193B" 1669.93238396692 0.164555851787013 0.0985299262879912 1.67011037140163 0.0948975285325988 0.222387820014532 0.210342394731542
"NUTF2" 4851.0311057942 0.164837194004819 0.0986993083506332 1.67009472264212 0.0949006241242097 0.222387820014532 0.210342394731542
"PORCN" 553.684318574446 0.132282356372493 0.0792107987198772 1.67000407154458 0.0949185580497054 0.222387820014532 0.210352920561884
"GID4" 617.113966607893 0.144877344095709 0.0867895132756129 1.66929550158473 0.0950588312957317 0.222657371327431 0.210605276279975
"PAFAH1B2" 7913.96091435713 -0.137318611989754 0.0822610896559444 -1.66930212770201 0.0950575187764776 0.222657371327431 0.210605276279975
"GDF15" 169.878913691569 -0.431784277116147 0.2586986446222 -1.6690627728132 0.0951049400514207 0.222735820067363 0.210678174615435
"CTAGE5" 1458.69240682233 -0.191303432118914 0.114628035733469 -1.66890613535182 0.0951359835085949 0.22277896973879 0.210717684422619
"GRIN2B" 44.5305528557999 -0.51592664601656 0.309248511612164 -1.66832378053155 0.0952514696635697 0.22301982035022 0.210944190312686
"LOC101926888" 25.2901912096504 0.371655235991978 0.222833780389823 1.66785859550472 0.0953438006492408 0.223195567892752 0.211119360937958
"LRRC14" 1213.7600278691 0.150253006597448 0.0900938946769363 1.66773794313404 0.0953677597096143 0.223203291782252 0.211143108299637
"AMZ1" 29.0090675220018 -0.431467387251125 0.258732961675541 -1.66761662084709 0.0953918566631506 0.223230095112839 0.211167154322729
"VILL" 218.160740798464 0.20260532947899 0.12151483601061 1.66732998315777 0.095448807823165 0.223333764520895 0.21126391232114
"NFIB" 450.098632484488 -0.237351906251448 0.142388223310663 -1.66693495243348 0.0955273398770528 0.223487895333884 0.211408403439936
"DDR2" 75.5324021750813 0.636152745463043 0.381663519592078 1.66678949600151 0.0955562696252997 0.22352595520936 0.211443096477397
"AHCYL2" 1468.42199813123 -0.119921149132683 0.0719561377297256 -1.66658679740592 0.0955965959343557 0.223590660390185 0.211502994249995
"ATP2C2" 132.913737323591 0.288565151093 0.173199929421614 1.66608122795799 0.0956972369172184 0.223796399594194 0.2116963003019
"RTN1" 58.7534325733138 0.266601374093798 0.16002585052807 1.66598942117189 0.0957155214959847 0.223809512117896 0.211707393587542
"THAP10" 126.962662371859 0.218422169994793 0.131120812193976 1.66580854968826 0.0957515527121647 0.223864112247458 0.211757731074283
"RPUSD3" 1221.22325809575 0.166476067250226 0.0999528278659311 1.6655463462577 0.095803805258695 0.223956617854476 0.211843923644798
"IFITM3" 1482.47539154457 0.305442086651844 0.183413486224139 1.66531967163299 0.0958489959316696 0.224032592900529 0.211914479087286
"C1R" 424.604802079254 -0.183202261061977 0.110022357043852 -1.66513666844057 0.0958854925576818 0.22408822949607 0.211965795796765
"FAM171A2" 752.581893693354 -0.293642303259751 0.176422298212976 -1.66442851178181 0.0960268262189487 0.224344004686431 0.212248820379206
"PRKCD" 878.187715447647 -0.194732140130734 0.11701037025157 -1.66422975768784 0.0960665234432265 0.224392485428251 0.212307149884089
"ZNF20" 15.1101749317634 -0.601354173385324 0.361462674834677 -1.66366879695218 0.0961786351756531 0.224624636246988 0.21252547722886
"APRT" 4056.03540928243 0.147811640895511 0.0888592926007575 1.66343481440511 0.0962254290766429 0.224674477571625 0.212569993836716
"CDK9" 2562.79402258617 0.116590162952871 0.0700875836241587 1.66349240370563 0.0962139101687038 0.224674477571625 0.212569993836716
"NAB1" 2263.39144148907 -0.243327643189989 0.146300017476242 -1.66320993932556 0.0962704187522462 0.224749798023295 0.212639936421617
"PDE6D" 818.552076111669 -0.159864417998577 0.096143427253163 -1.66277011924721 0.0963584600919284 0.224895855957549 0.21277548405628
"RASSF10" 91.4167559535048 -0.378906652540863 0.227871217329269 -1.66281049876234 0.0963503744050485 0.224895855957549 0.21277548405628
"LEO1" 2506.07424883672 -0.124087705606453 0.0746401540865212 -1.66247922616309 0.09641672523605 0.225002097464273 0.21287467954829
"GMEB1" 950.203592356876 0.142206137349864 0.0855486526689545 1.66228377552777 0.0964558893303668 0.225063741770856 0.212931680970897
"FAM222B" 3999.0231691991 0.126238035295645 0.0759659293209358 1.661771749837 0.0965585485879928 0.225243739002699 0.21312864577882
"C19orf66" 668.039985115354 -0.183742759905861 0.110574801462616 -1.66170553756755 0.0965718302830068 0.22524495862283 0.21312864577882
"IFT88" 322.066680631408 0.131004930988378 0.0788500443002495 1.66144397445777 0.0966243122124593 0.225337596803006 0.21321497607712
"OR2A7" 10.7235433233451 0.594255453891918 0.357734678359708 1.66116255940495 0.0966808028556203 0.225439557999355 0.2133101270583
"CYP2C8" 29.7523713662291 0.457035837286217 0.27516573776952 1.66094747475077 0.0967239962880615 0.225510490025018 0.213375917696313
"STAG2" 10186.1844156799 -0.133548803126459 0.0804403861744907 -1.66022081043676 0.0968700396340847 0.225821164624341 0.213668548641254
"ZSCAN26" 698.058101595433 -0.175736743751058 0.105883833487885 -1.65971270553937 0.0969722621294352 0.226029616534599 0.213864455351536
"KLRG1" 109.96915550904 0.293236200693106 0.176690800118022 1.65960084224666 0.0969947787982169 0.226052254112702 0.21388454747018
"PRKAB1" 2026.00946005642 -0.131931294606165 0.0795008644279394 -1.65949509549987 0.0970160681274445 0.226072025702469 0.2139019279858
"ATP2A1" 198.247126293933 -0.269847363531262 0.162618037254272 -1.65939380457117 0.097036463898234 0.226089710130582 0.213917333844469
"PIGX" 340.391764984323 -0.178078701431563 0.107327877877094 -1.65920266899797 0.0970749599742441 0.226149557057971 0.213971958332262
"PSMD6" 4988.90732519734 -0.100804143831393 0.0607569518149681 -1.65913761010241 0.0970880660879556 0.226150246565084 0.213971958332262
"RRAGC" 1463.38367748168 -0.115069825211061 0.0693689866968746 -1.65880792974371 0.0971545019435534 0.22624529446135 0.214088801658488
"LRRC23" 123.05518066221 0.241416676177425 0.14559157603998 1.65817750411006 0.0972816439764129 0.226511493373726 0.214339365833406
"PTPLAD2" 62.252688775451 0.295923118488013 0.178504377824438 1.65779193818462 0.0973594690904494 0.226618591032999 0.21443538359562
"SNHG8" 1329.0961620026 0.150610940414426 0.0908483118985341 1.65782871763912 0.0973520431414081 0.226618591032999 0.21443538359562
"UBL3" 1971.69547883382 -0.193080337140855 0.116475168451211 -1.65769528139151 0.0973789867212151 0.226618591032999 0.21443538359562
"WBP1" 377.961582627252 0.230586808147977 0.139098955051949 1.65771775971904 0.0973744474575189 0.226618591032999 0.21443538359562
"TSEN15" 2548.83694574353 0.435132168730047 0.262558116511541 1.65727944163905 0.0974629917327991 0.226754303644022 0.214590749393469
"RAPGEFL1" 546.94557839997 -0.146753272303765 0.0885550368488157 -1.65719847821086 0.0974793541277567 0.226762487517646 0.214597159618357
"A2ML1" 314.293381190707 0.335997235983077 0.202766640738038 1.65706368049548 0.0975066010942013 0.226774670252951 0.214606020438234
"SNORD116-22" 257.693636923101 0.21244828890179 0.128209088140335 1.65704547145089 0.0975102821961113 0.226774670252951 0.214606020438234
"GEMIN6" 786.347027847726 0.125520397247201 0.0757535181450373 1.65695799113753 0.0975279685797412 0.226785926937138 0.214615339409819
"TGDS" 923.702745424621 -0.166519501665528 0.100542778950154 -1.65620548192808 0.0976802134782384 0.227080127567135 0.214920717946741
"KIF23" 5072.36203391625 -0.143078444871672 0.0863935404574555 -1.65612433654263 0.0976966418524126 0.227088415439433 0.214927223402288
"RPSA" 67403.178361068 0.145856304009634 0.0880767747148443 1.65601322802584 0.0977191400251646 0.227110808057432 0.214947078444985
"LOC100131257" 56.8010614017088 0.835105270280748 0.504338270067426 1.65584354756402 0.0977535063195144 0.227132533548588 0.214964964419434
"TRIM71" 9397.08950038152 0.128302657329671 0.0774849352762075 1.65584002712677 0.097754219434812 0.227132533548588 0.214964964419434
```
