## Supplementary Tables 42-61 for "Transcriptomic Convergence and the Female Protective Effect in Autism": DLGAP2_vs_control_DEG_res_manual_adjustment_Cutoff_Of_10.txt (part 2 of 3)

```
"STARD3NL" 1724.26577442033 0.0883428371297769 0.0533568450557416 1.65569829020973 0.0977829337428873 0.227169352848655 0.214998473667864
"ZFP36L1" 7279.91797386806 -0.122350523526224 0.0739176687812081 -1.65522703223196 0.0978784537782338 0.227361345131703 0.215178841336357
"FPGT" 382.235016516649 0.24030039406297 0.145211478307589 1.6548305744396 0.0979588701732637 0.227465089346131 0.215273011925286
"HAS1" 12.5019664752038 -0.657783084436038 0.397496138834568 -1.65481628668045 0.0979617692476854 0.227465089346131 0.215273011925286
"LRP5" 1180.49328249778 0.164336167788009 0.0993005094724705 1.65493781110528 0.0979371133804249 0.227465089346131 0.215273011925286
"MTR" 1789.17486577194 -0.182187019726767 0.110101701716763 -1.65471574813115 0.0979821710774465 0.22748254184656 0.215288191346864
"MAGEA12" 2783.91932798393 -0.0909072031846767 0.0549476276381622 -1.65443363239107 0.0980394376663432 0.227585566411785 0.215384355346852
"NDUFB8" 3273.06023950761 0.119006895417026 0.0719376609754905 1.65430587821825 0.0980653792414292 0.227615856577464 0.215411683934705
"MMAB" 1102.44233289449 0.173386142793215 0.104853990487036 1.65359603375946 0.0982096191110934 0.227890722369511 0.21569882479328
"DGCR2" 3686.74206279956 0.18382656681398 0.111176376312048 1.65346787610722 0.0982356787013822 0.227921234300723 0.215726361734598
"ADCK5" 134.361792511306 0.229054626207767 0.138535595781565 1.65339907707855 0.098249670581134 0.227923743027508 0.215727393951474
"DDX51" 1518.34171345093 -0.0963357945745076 0.0583212193022536 -1.65181379482553 0.0985725156549811 0.228642647664306 0.216406483385106
"MRPS6" 2141.72611075093 0.195579551579081 0.118421164352912 1.65155909965744 0.0986244635918431 0.228733089891014 0.216490739150284
"POTEF" 206.385630599758 -0.360402784309133 0.218266505339062 -1.65120518033342 0.098696685696602 0.228870522696416 0.216619469473599
"CORIN" 11.8936150519056 -0.689357694505981 0.417604565305766 -1.65074271638108 0.0987911214539307 0.229059424500616 0.216796912197525
"LIMD2" 2235.96973171445 0.215033198690372 0.130290411572036 1.65041460914783 0.0988581651226966 0.22918477308944 0.216914202498625
"PSMD11" 11926.6740253896 0.105939338522074 0.0641994018735245 1.65016083375323 0.0989100451285767 0.229274939167528 0.216998193066737
"ARMCX3" 1790.59733199133 -0.143745634432637 0.0871263430041799 -1.64985272509075 0.0989730618423448 0.229390893234181 0.217106589939883
"SLC9A8" 939.473294162978 -0.155326807669151 0.0941660665105117 -1.649498735851 0.099045501953319 0.229528654697282 0.217235625263026
"SLC25A38" 2492.3754485366 -0.0776427423210119 0.0470784465837021 -1.64922056599656 0.0991024561249621 0.229630497497057 0.217330664607236
"AP3M2" 1152.18270452397 0.0964600270462726 0.0584985595306235 1.64892995349358 0.0991619857936774 0.229708135048101 0.217431325089655
"ZNF696" 780.355888580665 0.160355455228134 0.0972669349878653 1.64861219537903 0.0992271086819586 0.229828834514733 0.217544220408406
"ANKRD26" 778.237029706862 -0.241647274320658 0.146611503054337 -1.64821497144804 0.0993085656732895 0.229957164007903 0.217692890457771
"EXD3" 191.157366945875 0.341730670448601 0.207375094538127 1.6478867494176 0.0993759129951284 0.230082933510295 0.217810594302003
"FRS2" 2580.13160422539 -0.133198100619897 0.0808343297668642 -1.64779124171693 0.0993955169014755 0.230098145210943 0.217823636901942
"TBRG1" 1898.31949636662 -0.126669542982569 0.0768756652242622 -1.64771963420476 0.0994102170800719 0.230102002403512 0.217825930956664
"NME4" 6383.32225248456 0.140588218575021 0.0853353638771795 1.64747898394581 0.0994596324536426 0.230186202325198 0.217904281264133
"BTBD17" 282.964426107684 -0.341482325493393 0.207321349109985 -1.64711606865068 0.0995341909159776 0.2303067815394 0.218014354399301
"HERC1" 2978.37128475361 0.165469627835629 0.100461969966744 1.6470872300275 0.0995401175254856 0.2303067815394 0.218014354399301
"SPATA20" 679.094155261782 0.139832073648188 0.0848992771064833 1.64703491494758 0.0995508694872076 0.2303067815394 0.218014354399301
"EWSR1" 23565.7375747058 0.0779040689661811 0.0473052155769848 1.64683889537296 0.0995911642937244 0.230369813212973 0.218072664718924
"NDUFS8" 2317.62907752891 0.173695286232176 0.105479319767362 1.64672361004286 0.099614869023288 0.230394457976828 0.218094637079393
"KCNK17" 19.0978661333895 -0.603576681094081 0.366645002068444 -1.64621548824879 0.0997194016090824 0.230545614982549 0.218263593534271
"LINC01152" 27.4615835426204 -0.467795064504223 0.284155747194205 -1.64626290026966 0.0997096441433653 0.230545614982549 0.218263593534271
"SEC24A" 3859.88948217968 0.153889681234222 0.0935006168472907 1.64586808540057 0.0997909208792637 0.230651310910361 0.218389525413907
"UBAP2" 3732.1327846771 0.112041402616671 0.0680770415707056 1.6458030494804 0.0998043142655631 0.230651310910361 0.218389525413907
"ESYT1" 6855.66655010972 0.105918469330269 0.0643687077131266 1.64549628372715 0.0998675084121188 0.230741760127852 0.218471072657146
"FAM174B" 894.496171571822 0.178082437945854 0.108227235957107 1.64544937668399 0.0998771741365901 0.230741760127852 0.218471072657146
"TTC5" 755.334625824997 0.115020053998856 0.0699030413781588 1.6454227417177 0.0998826629034238 0.230741760127852 0.218471072657146
"CCDC102B" 61.9209041110584 -0.377387853050773 0.229412951480512 -1.64501546497401 0.0999666219067826 0.230905500869075 0.21862474104192
"DONSON" 2022.28420293382 0.0708027905287624 0.0430530792699651 1.64454649305784 0.100063368905935 0.231098732949422 0.21880633052704
"LOC202181" 126.267438297365 0.227554608788623 0.138380878837226 1.64440788858041 0.100091976735007 0.231104336552421 0.218808906115415
"TMED9" 6256.45025287971 0.145799183160199 0.0886609740180995 1.64445726854337 0.100081784011045 0.231104336552421 0.218808906115415
"IL12RB2" 73.341185860693 -0.291534955985057 0.177296821040237 -1.64433267485881 0.10010750350326 0.231109960356551 0.21881286626812
"FBXO25" 420.414642858466 -0.196356379510222 0.119420094156759 -1.64424907631098 0.100124763449233 0.23111958341171 0.218820613160146
"HPGD" 90.4855141861101 0.399428147905346 0.242968642060637 1.64394937765533 0.100186659415256 0.231171779547369 0.218865940614952
"TMEM222" 1193.82138460968 -0.168408884740638 0.102436653093071 -1.64402955051281 0.10017009854017 0.231171779547369 0.218865940614952
"ZNF234" 585.743341121489 -0.156912789548837 0.095446701071289 -1.6439833727898 0.100179636956995 0.231171779547369 0.218865940614952
"PLCG1" 8056.20466452144 -0.111875824201355 0.0680590314899215 -1.64380570443354 0.100216342679442 0.231210051445749 0.218900812035572
"LRRC58" 2874.50829818429 -0.243767961809176 0.148329505151583 -1.6434219311934 0.100295665615985 0.231362822525101 0.219044086137909
"ZBED8" 292.265250551255 0.312103360704709 0.189935681185983 1.64320552492241 0.100340417170036 0.231435814570136 0.219111828022277
"ITM2A" 1454.15547637114 0.171402205555631 0.10432953264781 1.64289248888175 0.100405179361274 0.231524691280556 0.219223242305976
"LOC729683" 95.3373206044232 0.232975613671664 0.141826948619573 1.64267521750455 0.100450148948188 0.231598136284618 0.21929141712088
"B4GALT4" 2515.61461762437 0.140709697793961 0.0856769622540752 1.64232827696068 0.100521990001298 0.231733508942664 0.219418228003928
"LPGAT1" 1236.65135929355 -0.25927315476877 0.157910676046447 -1.64189756677699 0.100611234222728 0.231889380278784 0.219563078354665
"PAFAH2" 799.41373919394 0.133438375185828 0.0812719364383364 1.64187517898102 0.100615874755607 0.231889380278784 0.219563078354665
"CCNJL" 2311.13381120474 -0.0850759360884969 0.0518212585986936 -1.64171883101738 0.100648287250902 0.231906198565665 0.219574899155775
"CDKL3" 95.5145727910132 0.205005852879882 0.124874841155565 1.6416905998262 0.100654140745781 0.231906198565665 0.219574899155775
"MAPKAP1" 4809.89329350906 0.100263010675198 0.0610745390264885 1.64164989655858 0.100662580696085 0.231906198565665 0.219574899155775
"ALG9" 1050.59047696789 -0.11133360351167 0.0678292089161034 -1.64138142388446 0.100718263476893 0.231973936519384 0.219636300643842
"ZNF253" 2053.70999095634 -0.125703229192639 0.0765829785789903 -1.64139906184223 0.100714604509576 0.231973936519384 0.219636300643842
"PHF20L1" 1624.6106160308 -0.147179900142062 0.0896740199392607 -1.64127692994863 0.10073994275664 0.231993601542619 0.219653552923252
"MSX2P1" 27.4170943999823 0.421416530043674 0.256775389261709 1.64118738659241 0.100758523209085 0.232006126090151 0.219664044722293
"PIN1" 1862.11560227831 0.193585157791041 0.117967220660456 1.6410080419563 0.100795745845868 0.232061567183485 0.219715169999314
"FAM160A2" 970.06115245876 -0.106112813460877 0.0646682955176032 -1.64087846465649 0.10082264618466 0.232093231939496 0.219743783774599
"TULP2" 31.830419521385 -0.424227436117794 0.258603690296369 -1.64045391475896 0.100910823120475 0.232265928470516 0.219905924336028
"ETS2" 2145.6337282463 0.196587773773342 0.119848688593413 1.64029974862943 0.100942857873906 0.23230937464554 0.219945691685372
"TMEM109" 1337.45316218952 0.197067986101692 0.120156512796214 1.64009408658455 0.100985605768668 0.232377461449434 0.220008787987618
"SLC8A2" 260.529459512173 -0.205628829609566 0.125392835430774 -1.63987702250412 0.101030739277155 0.232451019314335 0.220077063684835
"PSMB7" 7618.25128414862 0.1233992670132 0.0752622048137532 1.63959144325586 0.101090143424439 0.232557387544312 0.220176402483754
"USH1G" 88.7595336578956 -0.360163311258255 0.219701483998705 -1.63933035272706 0.101144477948924 0.23265206693294 0.220264673928083
"ATOH7" 10.7686477214921 0.582802681275678 0.355545743498353 1.63917777651127 0.101176240753942 0.232664498406942 0.220273709741866
"POC1A" 1892.40549429791 0.110124622249346 0.0671809641090052 1.63922360611946 0.101166699265031 0.232664498406942 0.220273709741866
"GALNT7" 7649.39367670949 -0.189196117162274 0.115432279847988 -1.63902261491695 0.101208549922335 0.23270848402304 0.220313986282021
"CREB3" 1355.08037834342 0.101872404808125 0.0621775396512616 1.63841164155902 0.101335852291281 0.232910185698512 0.220500843897313
"SLC25A30" 348.746122595708 0.180499542901679 0.110162295479768 1.63848748898692 0.101320041796382 0.232910185698512 0.220500843897313
"ZNF124" 1110.41036954012 -0.11426859880293 0.0697416412690933 -1.63845583102974 0.101326640699796 0.232910185698512 0.220500843897313
"LRRC4C" 32.0875230796286 -0.405407861982215 0.247450414418798 -1.63833979803356 0.101350829979545 0.232914286964187 0.220503360356425
"CCSAP" 492.242748414452 0.209889043343781 0.128126983539056 1.63813302667664 0.101393946792199 0.232983045251788 0.220567088508691
"ZFP36" 364.947847286701 -0.222271662487233 0.135744137684742 -1.63743102485535 0.101540440092897 0.233289293258719 0.220855648431095
"FBXL4" 359.936557382254 0.190757545188507 0.11650642985846 1.63731345489046 0.101564990988262 0.233315335186308 0.220878934872782
"ICAM5" 67.1835343333433 -0.476586744587279 0.291094357298174 -1.63722426298735 0.101583619145253 0.23332776637917 0.220889336219622
"PLAG1" 1094.0236490572 -0.259731116980555 0.158650567437534 -1.63712693358516 0.101603949962027 0.233344104674075 0.220903436589558
"HTR7" 1957.80877716545 -0.160593496331606 0.0981081623346392 -1.63690250138245 0.10165084321135 0.233389732369031 0.220972633404918
"SIPA1" 981.821567601685 0.25436225574466 0.155398168420583 1.63684204472882 0.101663478073969 0.233389732369031 0.220972633404918
"CBX2" 7020.01772096229 0.104190145749447 0.0636598825270762 1.63666883464846 0.101699684248084 0.233442494567114 0.221021218157462
"LOC101928243" 22.2050640938618 0.420450947098949 0.256918913139297 1.6365122441219 0.101732425265251 0.233487290123861 0.221062259967558
"LRRC9" 91.6320282492579 0.262867456663955 0.160646543061936 1.63630945088316 0.101774839131838 0.233523916042822 0.221124306619821
"AMPD2" 1422.32680651556 0.21796863012488 0.133232299255031 1.6360044174247 0.101838662881174 0.233639994087621 0.221232846896276
"CSNK1G3" 2600.2576296746 0.122516642716657 0.0749022972070996 1.63568605082841 0.101905310370523 0.233701786084854 0.221287235831132
"FAAH2" 240.42709311139 0.172372830947684 0.105380310407829 1.63572141969016 0.101897904469529 0.233701786084854 0.221287235831132
"RFESD" 71.8830656622169 0.25058749802739 0.153199850255949 1.63569022821326 0.101904435643821 0.233701786084854 0.221287235831132
"YPEL1" 226.75889648528 -0.35516642088473 0.217156471442056 -1.63553228934971 0.101937511532319 0.233745269332582 0.221327035790231
"GAA" 3014.81608849543 0.170625700881771 0.104348099327875 1.63515868502446 0.102015786551272 0.233836161413337 0.221436715461088
"LAMP1" 8187.46333221268 -0.0677601426678565 0.0414385237299648 -1.63519683059699 0.102007792359942 0.233836161413337 0.221436715461088
"SCARNA27" 32.6515677915752 -0.401560655851058 0.245652854899297 -1.63466716483175 0.102118839358744 0.234039463850352 0.221630249371433
"PNMAL2" 55.1602449878731 0.370063492083998 0.226446458385662 1.63422071037093 0.102212515410498 0.234204402338962 0.221783685849894
"RASD2" 48.7130443987235 0.389967623652643 0.238629400561217 1.63419772557574 0.102217339980837 0.234204402338962 0.221783685849894
"SLC41A1" 2190.07204034274 0.106960067784959 0.0654581810880012 1.63402138597715 0.102254360165774 0.234258820966333 0.221833840370514
"MRPS17" 1029.34752827946 0.114762021898431 0.0702472469826552 1.63368710985595 0.102324566333396 0.234389242772774 0.221955966183956
"ALPK2" 62.7073831190323 -0.74222192956319 0.45443294006045 -1.63329253699007 0.102407485644881 0.234548748258268 0.222105631590325
"ZFYVE26" 2501.41435468924 0.166367824725302 0.10188527534616 1.63289370480729 0.102491354373465 0.234710386575321 0.222257315165728
"SPARCL1" 45.4720750732292 0.32681894961238 0.20015543081551 1.63282579084061 0.102505641156947 0.234712657455869 0.222258086303062
"AHCYL1" 6938.34220194066 -0.0835196371348644 0.0511595889988999 -1.63253143289835 0.102567582350636 0.234824030452357 0.222362169971742
"TRIM16L" 194.767646548551 0.174063339511731 0.106677649190366 1.631675808689 0.102747798841566 0.235206125615794 0.222722606347601
"YBX2" 854.785589030321 0.302643260198541 0.185556329697399 1.63100477732063 0.102889311473864 0.235474826259905 0.222999059265592
"SFRP2" 16202.4586884145 -0.0994812230433798 0.0610015758658869 -1.63079759221452 0.102933035683248 0.235508010880257 0.22306352231602
"CMC1" 543.395373800288 -0.165920300135718 0.101746365774459 -1.63072458532341 0.102948446530353 0.235512747835538 0.223066619033716
"NBPF20" 18.2826153629049 -0.437570237646941 0.268372937871885 -1.63045589140521 0.103005180280299 0.235552409535323 0.2231303084241
"SEMA4B" 2210.44409958304 0.167918106219143 0.102988627333236 1.63045290113264 0.103005811805409 0.235552409535323 0.2231303084241
"BAIAP2" 637.744764127488 0.198526264320771 0.121776186834956 1.63025522050411 0.103047567431941 0.235617375397421 0.223190454902143
"API5" 12498.6944799791 -0.104458582434872 0.0640941340680383 -1.62976821442015 0.103150494038846 0.235822173240325 0.223383057132584
"GRIPAP1" 3163.46631570279 0.0989503639844798 0.0607287436422588 1.62938269507726 0.103232029818992 0.23594746950084 0.223529289323045
"MUC3A" 744.966727285508 0.225104141228078 0.138159111912798 1.62931085841198 0.103247228645059 0.235951660129434 0.2235318612842
"GTPBP1" 4990.10776728895 -0.0965580413110935 0.0592660538113767 -1.62923014274587 0.103264308166172 0.235960147083303 0.223538503729051
"C11orf65" 35.1159688786083 0.35636899650389 0.218766712895997 1.62899095473135 0.103314933796463 0.236014731009675 0.223587419124901
"NCOA5" 3827.47746380829 -0.0891576347889181 0.0547311019391892 -1.62901223673478 0.103310428528574 0.236014731009675 0.223587419124901
"DES" 100.649839681172 -0.51800010302635 0.318021367241977 -1.62882169685225 0.103350770198877 0.236066049565399 0.22363463824127
"C22orf24" 8.64995267455495 -0.819978302123748 0.503713895641533 -1.62786516159023 0.103553479958913 0.236437291152955 0.224012504307051
"FTSJ2" 2297.26122259104 -0.0849161253821666 0.0521622486224944 -1.62792302143101 0.10354120927975 0.236437291152955 0.224012504307051
"ZNF117" 916.216577495012 -0.229274245144792 0.140906225742976 -1.62714063155029 0.103707233212522 0.236757725996879 0.224314696132399
"BCR" 6518.62602985546 0.109854768792953 0.0675208109765517 1.62697644184255 0.103742101279431 0.236776089978937 0.224329287586343
"LETMD1" 929.435138581587 0.126910149318512 0.0780030447335564 1.62698968677457 0.103739288180517 0.236776089978937 0.224329287586343
"TMX4" 364.341464557519 -0.165448573390061 0.101696537820572 -1.62688501433519 0.103761521275101 0.236789800489999 0.224340874159501
"AKT2" 4405.24768568309 0.141289208506447 0.0868687436656382 1.6264677321716 0.103850192310641 0.236961521914445 0.224502163702434
"CSRP2BP" 1218.13684419457 0.159274516757783 0.0979478039455007 1.62611626133451 0.103924925370847 0.237101399909141 0.224633282667185
"TP73-AS1" 1903.20380402532 -0.0975797327981349 0.0600115824136507 -1.6260149936646 0.103946465790283 0.237119900124261 0.224649406017092
"IL6R" 122.891246523947 0.223759948747903 0.137667573208915 1.62536422726317 0.104084973510957 0.237336908904704 0.224878423613953
"PARP6" 1210.70892395768 -0.180890493895759 0.111294227473713 -1.62533581482008 0.104091024093091 0.237336908904704 0.224878423613953
"RPS25" 29967.5535721846 -0.149985076449783 0.0922809718590662 -1.62530880882837 0.104096775422878 0.237336908904704 0.224878423613953
"UQCC1" 2445.90098925754 0.137169708848962 0.0843990256983256 1.62525227885045 0.104108815144331 0.237336908904704 0.224878423613953
"CHMP4C" 182.193518866244 -0.268456424897061 0.165244048085497 -1.62460571504616 0.104246598620347 0.237620329508535 0.225145557653854
"MIDN" 9975.60209514544 0.148271013954952 0.0912699108047182 1.62453335001273 0.104262028699307 0.237624819862841 0.225148403609738
"METTL4" 810.458414384311 -0.177957610853888 0.109562997227266 -1.62424920235388 0.104322633806848 0.23770157166057 0.225248788706787
"PNPLA8" 1240.86918557512 -0.161893926349155 0.0996903825790539 -1.6239673493155 0.104382777140139 0.237807916845015 0.225348149728522
"PPIG" 5362.31693646199 -0.156865429780921 0.0965987977154709 -1.62388594362182 0.104400153054042 0.237816813163363 0.225355167341927
"DHRS3" 562.522564832074 -0.166572417298817 0.10259551907711 -1.62358374709935 0.10446467650716 0.237902399259211 0.225463940610827
"CIRH1A" 4736.02367149304 0.154075125200681 0.0949099395588226 1.62338239721657 0.104507685279915 0.237908275426386 0.225465261792531
"EID2B" 60.5821642047413 -0.30091241543584 0.185357766610264 -1.62341411929365 0.104500908442256 0.237908275426386 0.225465261792531
"ZNF431" 2303.05447534289 -0.158455793430763 0.0976080779378946 -1.62338811272961 0.104506464240021 0.237908275426386 0.225465261792531
"PTP4A1" 8984.40007795721 -0.210897920934595 0.129953754612088 -1.62286900878028 0.104617409802643 0.238096654976905 0.225671465115112
"DSE" 4007.60246896314 -0.143221390248237 0.0882621909845509 -1.62268111238374 0.104657591030982 0.238157400368775 0.225727620293131
"CAV1" 519.246697257641 0.661259966999736 0.407607009013494 1.62229783192429 0.104739592700335 0.238221176182906 0.22584341964335
"RRP15" 3732.02272063133 -0.153219171993587 0.0944457062987949 -1.62229896940844 0.104739349263669 0.238221176182906 0.22584341964335
"BICD1" 1243.04447175759 -0.135478072707474 0.0835208822790915 -1.62208622575087 0.104784887038334 0.238273363140158 0.225906920852996
"TMEM260" 705.092071204726 0.196113569860231 0.120906405575388 1.62202795564831 0.104797362494235 0.238273363140158 0.225906920852996
"MOB2" 547.784503730411 0.186353479759927 0.114896816964475 1.62192029930252 0.104820414499996 0.238273363140158 0.225915666922318
"NMNAT1" 384.394164183396 0.143065562406464 0.0882099569858998 1.62187543555126 0.104830022176822 0.238273363140158 0.225915666922318
"ARHGDIG" 23.4895789355492 0.522040870663918 0.321887685359289 1.62181063274048 0.104843901083919 0.238274231428361 0.225915666922318
"PROCA1" 293.439467364749 0.136714083810937 0.0843042858443376 1.62167418229923 0.104873129632167 0.238309979473069 0.225948131013044
"DCAF12L2" 71.5550436819686 -0.302896620417639 0.186813623971453 -1.62138399747507 0.104935310564777 0.238420588508439 0.226051572340056
"CIC" 3218.52886964916 0.134820303592257 0.0831634612419969 1.62114829732668 0.104985838033842 0.238504694974836 0.226129885242597
"MYEF2" 4900.9134715879 -0.200378560917375 0.123625372459346 -1.62085304117704 0.105049159877548 0.238617842058445 0.226235731194169
"PANX2" 212.77757292621 0.205823193387311 0.12699311921993 1.62074287687084 0.105072793930182 0.238640821310103 0.226256087780014
"PRPF39" 2821.87723963373 -0.246553819180851 0.152207533706363 -1.61985292828212 0.105263873464234 0.239000942950092 0.22663695509425
"EPN1" 5622.43424485139 0.1489946193249 0.0919860546702405 1.61975225330653 0.105285506589037 0.239000942950092 0.226652944558291
"TAF1A-AS1" 73.3714046975359 -0.302812156133115 0.187003181526731 -1.61928879316864 0.105385140808871 0.239165609440777 0.226836823592111
"KDELR1" 7441.8462524961 0.0831805281990891 0.0513885266449305 1.61865952635353 0.105520539726318 0.239442109039643 0.227097624550611
"HUWE1" 22956.1556822216 0.161192853919062 0.0996032206784644 1.61834981661305 0.105587230425848 0.239548590394434 0.22721050367062
"DYNC1I1" 122.041449793695 -0.37879966505908 0.234079442552252 -1.61825259377283 0.105608172597705 0.239548590394434 0.227224920515682
"FAM203A" 95.5776147491789 0.179583473528705 0.110990582938818 1.61800639994565 0.105661218427775 0.239638123088892 0.227308397895998
"APPL1" 4385.91871877019 -0.173419123952322 0.107195004761746 -1.61779109332349 0.105707626510235 0.239712580399702 0.227377574941929
"SLC39A14" 16245.32052213 0.100516610375143 0.0621442424738586 1.61747261489954 0.105776302316793 0.239837508489681 0.227494624853345
"BDH1" 1170.50061151274 0.133418381014869 0.0825069104819039 1.61705704692617 0.105865967458823 0.23997917174089 0.22762609768707
"FAM50A" 1436.88442959707 0.106228431993353 0.0656921582421645 1.61706411900424 0.105864441045808 0.23997917174089 0.22762609768707
"GRAMD4" 360.579396539095 0.219227281997005 0.135580994974012 1.6169469920104 0.10588972358302 0.240002205691954 0.227646496434915
"PCSK6" 45.3171280424416 0.357318699469688 0.221007636515594 1.61677082793687 0.105927758632098 0.24005759318242 0.227697583025666
"UXT" 1308.13805641918 0.145633805078237 0.0900809592598312 1.61669909240385 0.1059432499369 0.240061883504817 0.227700203353537
"FNBP1" 1427.40869409058 0.161638635176804 0.0999890482724219 1.61656339338701 0.105972559084805 0.240097479220116 0.22773251719275
"COL6A6" 15.7030620711792 -0.599793051305767 0.371086834204255 -1.61631455503384 0.106026321502889 0.240188461415631 0.22781736474843
"PTBP2" 4437.60309937945 -0.203549282961556 0.125942012551657 -1.61621431036023 0.106047985834931 0.240194282282159 0.227819988749473
"ZNF788" 2406.78504031176 -0.143371682565454 0.088710397451409 -1.61617675813014 0.106056102321821 0.240194282282159 0.227819988749473
"CRYBA4" 31.3960530117967 -0.407307984267803 0.252044418183863 -1.61601668151475 0.106090706585145 0.240241833511308 0.227863642011228
"ANKRD13C" 1328.90950816967 -0.133278922656221 0.0824891403115917 -1.61571477351779 0.106155995349134 0.240299440577866 0.227913937545028
"ZNF586" 647.62493047657 0.112869196018655 0.069855928127518 1.61574255820665 0.106149985472661 0.240299440577866 0.227913937545028
"ZSCAN20" 220.952979768543 -0.221295143477538 0.136964624583332 -1.61571021824616 0.106156980688047 0.240299440577866 0.227913937545028
"EMP3" 261.164311679772 -0.32937646729501 0.203909288367456 -1.61530879702476 0.106243839545832 0.240454237943972 0.228057860840521
"WBSCR16" 2531.69065998794 0.141141184094854 0.087379405913346 1.6152682959967 0.106252606219606 0.240454237943972 0.228057860840521
"MCOLN1" 449.151267038445 0.189002631674922 0.117026474155076 1.61504166505492 0.106301672337459 0.240531879518384 0.228132483248833
"EIF4E3" 833.870601753828 0.14180415063955 0.0878145855252238 1.61481318611722 0.106351156733364 0.240584741282778 0.228207983123617
"GABRG1" 47.4265246380494 0.398293162646459 0.246681477545061 1.61460506321843 0.10639624827294 0.240655908649645 0.228274037781937
"ATAD3A" 2468.10300880991 0.146147196839275 0.090557670130624 1.61385773980786 0.106558286975797 0.240837280536515 0.228467370357573
"C2CD2" 1016.31296717849 0.173724022820815 0.107641488932702 1.61391322754211 0.10654624910642 0.240837280536515 0.228467370357573
"EXTL3" 6848.71687863048 0.105204089800959 0.0651840756170518 1.61395385000195 0.106537436889675 0.240837280536515 0.228467370357573
"GTF2H5" 704.112755456693 -0.13267556393253 0.0822070000933462 -1.61392051506413 0.106544668184158 0.240837280536515 0.228467370357573
"PTK2" 6568.98494528766 -0.0593207850412566 0.0367569775431527 -1.61386460493423 0.106556797552267 0.240837280536515 0.228467370357573
"DGKH" 59.4860478311722 -0.318442962578347 0.197325750491653 -1.61379324180915 0.106572280945284 0.240838075756279 0.228467370357573
"ARHGAP21" 2901.470553723 -0.171713321000978 0.106411941487029 -1.61366589690415 0.106599914928181 0.240858910670636 0.228484227547094
"ZNF142" 1716.58400798065 0.170911858884018 0.105917953111721 1.61362501693874 0.106608787129282 0.240858910670636 0.228484227547094
"RIMS3" 1237.18714296271 -0.347126075370444 0.215168376639808 -1.61327645256874 0.106684460016682 0.240950106386348 0.228615698469596
"MXD4" 715.802575506238 -0.201077808668737 0.124657638991183 -1.61304040647649 0.106735729498755 0.241003071486777 0.228675112949514
"RDH5" 25.5730136123782 0.507128358499526 0.314397439091718 1.61301682343406 0.106740852835341 0.241003071486777 0.228675112949514
"BMP7" 429.204809249919 0.573783615364175 0.35581394686263 1.61259450458162 0.106832633183976 0.241179450924542 0.228841008299833
"DAAM2" 156.230112802401 0.334713541156269 0.207591685550543 1.61236487033955 0.106882564634285 0.241261321576994 0.228917228644836
"MAP4" 11482.8850718202 0.122072873858082 0.0757210611821899 1.61213897365182 0.106931701436087 0.241341377800137 0.22899172680689
"FAM133B" 454.292324016748 -0.286023857614299 0.177449030715723 -1.61186486317029 0.106991349685606 0.241428599099977 0.229071561039641
"PPP4C" 4105.71519846738 0.131263501849187 0.0814372718471752 1.61183569724088 0.106997697935778 0.241428599099977 0.229071561039641
"MRPS14" 1091.83115006119 -0.0948042630179344 0.0588252472472283 -1.61162540668117 0.10704347856946 0.241481577334778 0.229118904741328
"PELI2" 1529.43399989934 -0.129967068267708 0.0806446337937903 -1.6116021879402 0.107048534282428 0.241481577334778 0.229118904741328
"PPIP5K1" 1234.16685902049 0.142963138871272 0.0887702063088503 1.61048559889422 0.107291886862772 0.241999612964785 0.229608955467292
"ZNF629" 2165.7267483784 -0.0949510669955151 0.0589623172445906 -1.61036864615809 0.107317401206119 0.242026239255599 0.229632754673072
"LRRC8B" 3939.23089015998 0.125574949040669 0.0779874058670667 1.61019523145465 0.107355242106707 0.242080654509107 0.229682919749283
"C6orf1" 93.6459067807732 0.263917552901352 0.163933073216964 1.60991035989461 0.107417426997844 0.242135255816842 0.22975434110787
"NEDD4" 416.377519199904 0.279692884993034 0.173731573130465 1.60991396067654 0.107416640801652 0.242135255816842 0.22975434110787
"TUT1" 1361.14774726294 0.119302839035431 0.0741097770204749 1.6098124138529 0.107438814324576 0.242145388495603 0.229769282001915
"GAB4" 19.730106803674 0.491034024252269 0.305068718405579 1.60958497094893 0.107488491369118 0.242195991229173 0.229814365241807
"TMEM200B" 290.925247156945 -0.323492686671248 0.200979065222657 -1.609583994795 0.107488704615417 0.242195991229173 0.229814365241807
"LOC646903" 77.4489209559344 -0.312782589365502 0.19435676107601 -1.60932188637975 0.107545975792806 0.242294111363732 0.229906002652878
"RNF168" 3183.84048988914 0.110499929965441 0.0686674038731342 1.6092050045986 0.107571522469466 0.242320742334561 0.229929805664236
"SF3B5" 2359.63348551642 0.211897500742656 0.131703156419868 1.60890221998271 0.107637724001415 0.242408008613469 0.230040488776768
"TTC9C" 676.060129412946 0.097781260965821 0.0607856121098459 1.60862509353562 0.107698343844948 0.24248266321116 0.230139214800737
"ASTL" 18.2211411684062 0.612011721482085 0.38059987353687 1.60801872001357 0.107831078911791 0.242750556887115 0.23039199584287
"DOC2A" 227.275868843598 0.208536596433291 0.129698537870581 1.60785618602253 0.107866679578954 0.242799740059524 0.230437199518296
"CDT1" 3095.8988385182 0.193730472803944 0.120494992499669 1.60778857930114 0.107881490571541 0.24280212067185 0.230437983743254
"A1BG-AS1" 72.9505091705977 0.231298487781595 0.143879510108614 1.60758462137513 0.107926182560837 0.242810182878972 0.230439738454729
"C22orf42" 10.65437612127 -0.740749316049498 0.460802213658828 -1.60752117523016 0.107940088095286 0.242810182878972 0.230439738454729
"MRPS7" 3732.94011951431 0.0908304816530911 0.056501460367086 1.6075775929148 0.107927722923382 0.242810182878972 0.230439738454729
"ZMAT3" 1168.96410664088 0.213720794125322 0.132940312422814 1.60764474093898 0.107913007424056 0.242810182878972 0.230439738454729
"LINC01061" 414.794807516517 0.25631132827328 0.159518633370313 1.60677986551119 0.108102666568667 0.243144919811854 0.230755946271945
"SVIP" 281.751846361379 -0.277998103868343 0.173047520937629 -1.60648417476343 0.108167569290789 0.243259906784661 0.230863598724448
"UBALD2" 447.141543922295 -0.207649586189027 0.129278378270749 -1.60622053715854 0.108225462503742 0.24335910266731 0.230956263882384
"GRAMD1C" 69.3042282446668 -0.398496617271057 0.248117139821595 -1.60608258485323 0.108255765762056 0.243396241564357 0.230990034367773
"PCYT1B" 2188.22428541149 0.157540745206301 0.0981049858663666 1.6058383150974 0.108309439688317 0.243454908105111 0.231042759832519
"PSTK" 251.338361707514 -0.166874261850615 0.1039147469117 -1.60587661337822 0.108301022931672 0.243454908105111 0.231042759832519
"LDB3" 24.4420544589545 -0.445132923491125 0.277263698640505 -1.60544970608748 0.108394872995208 0.243615924615837 0.231194091412506
"DERL1" 3474.7530928714 -0.0681266907642701 0.0424408631313975 -1.60521454413754 0.108446597800558 0.243701150403648 0.231273495697113
"PKN1" 4783.37135160079 0.141397901723902 0.0880988414189905 1.60499161449157 0.108495650093688 0.243780349593225 0.231347180111561
"DBI" 7482.24250516894 -0.157110983960945 0.0979104778975374 -1.604639128872 0.108573245039424 0.243892615845018 0.231450768487302
"SNORD56" 13.5928107065184 -0.655827088661151 0.408700561463766 -1.60466402667102 0.108567762684655 0.243892615845018 0.231450768487302
"SPOCK3" 11.7425669997932 0.63207325293987 0.394055132441324 1.60402238393377 0.10870911871969 0.24413570561982 0.231678503881103
"VGF" 410.562038641805 -0.387057953684515 0.24129970995539 -1.60405478214654 0.108701977796835 0.24413570561982 0.231678503881103
"LAMB1" 4014.0479454921 -0.170814883593469 0.106499695448399 -1.60390020717226 0.108736051161912 0.244154206593545 0.23169310869374
"TCEAL5" 407.977191146326 -0.204634392908723 0.127588724399791 -1.60385954065592 0.108745016791947 0.244154206593545 0.23169310869374
"UROD" 2640.24066275915 0.131622349072184 0.0820792104107074 1.60360155042395 0.108801908781156 0.244250877113749 0.231783369300916
"SNRNP48" 2085.28577367431 0.16124720691753 0.100563319259517 1.60343958517728 0.108837637375452 0.244300019100601 0.231828526927632
"NHEJ1" 1327.43554250985 0.120354969337379 0.0750781727613541 1.60306204734022 0.108920956062727 0.244455957072384 0.231972089702451
"PAMR1" 78.4940298212792 -0.395070909830793 0.246466962477103 -1.60293657965414 0.108948656646638 0.244455971586141 0.231972089702451
"ZNF321P" 17.6535535077806 -0.490049008246808 0.305717523343581 -1.60294706985463 0.108946340421107 0.244455971586141 0.231972089702451
"CDK2AP1" 7487.55939769068 0.112048494870149 0.0699118037512745 1.60271211523571 0.108998227494112 0.244509575327797 0.232020005095472
"MURC" 465.743218254491 -0.16872506909995 0.105275320468891 -1.60270297300885 0.109000246846594 0.244509575327797 0.232020005095472
"PTDSS1" 4200.08157601336 0.111487471690243 0.0695990226883225 1.60185398277077 0.109187902419241 0.244868296406159 0.232388446531026
"LOC643406" 42.8301293498825 0.444032482353263 0.277218911236164 1.60173950750059 0.109213224861811 0.244893975830104 0.232411336460629
"ADAM22" 1446.94346726159 0.207087675776199 0.129350076427371 1.60098611068449 0.109379995480988 0.245165080255613 0.23272474840054
"CHN1" 2125.29690493401 -0.084571743821214 0.0528262250114618 -1.60094240697427 0.109389675834001 0.245165080255613 0.23272474840054
"HS3ST3A1" 116.811678787555 0.220395818940677 0.137684436581223 1.60073153083399 0.109436394327746 0.245197669307554 0.232751217213461
"IDH2" 1513.96783484997 -0.19190371207632 0.119888215220285 -1.60068870592253 0.109445883887137 0.245197669307554 0.232751217213461
"RASSF1" 383.650897933434 0.138429921521816 0.0864792824884035 1.60072930230866 0.109436888129967 0.245197669307554 0.232751217213461
"GPR153" 327.412216715525 -0.352084550662276 0.219976309382398 -1.60055667653841 0.109475144333584 0.245232102279545 0.232775229380492
"ARHGAP28" 248.566511520149 -0.283195522904159 0.17695784522572 -1.60035585052998 0.109519663394282 0.245232366453566 0.232775229380492
"GOT1" 3529.76636695962 0.152735687137328 0.0954393491106528 1.60034292522517 0.109522529162831 0.245232366453566 0.232775229380492
"LPHN2" 8114.72360062306 -0.0837217115927195 0.0523181285151032 -1.60024285976802 0.109544717449463 0.245232366453566 0.232775229380492
"TRAPPC9" 664.422966965648 -0.126845849362447 0.0792664482811899 -1.60024641084553 0.109543929980813 0.245232366453566 0.232775229380492
"UBE2QL1" 16.9605776102173 -0.668881876615921 0.417940265540685 -1.60042458639537 0.109504424433724 0.245232366453566 0.232775229380492
"ATHL1" 1913.30399664528 0.329321345171477 0.205807785429845 1.60014036633096 0.109567447794479 0.245252152068433 0.232792523919712
"SMS" 9995.51498090305 0.0992667601309615 0.062039476936912 1.60005797972646 0.109585721676402 0.245261958731643 0.232800346687792
"GJB2" 11.7330025299723 -0.831131538846293 0.519505338566507 -1.5998517765759 0.109631469430265 0.245333243924693 0.232866524203228
"SH3D19" 2616.46461704195 0.209001644709864 0.130652051857944 1.59968130417966 0.109669301439225 0.245386799443355 0.232915872625319
"EHD1" 1651.64369529813 0.251967051117805 0.157534472317829 1.59944072818206 0.109722708713913 0.245475186875609 0.232998282286938
"PTCHD2" 238.774491205166 -0.282488718219992 0.176642099322757 -1.59921513219696 0.109772809137328 0.245556154651594 0.233073648785857
"SMIM19" 760.217599224774 -0.285474067328052 0.1785844922556 -1.5985378333941 0.109923332485903 0.245799431501726 0.233362188487039
"MBD4" 2144.14782098374 -0.111824198231932 0.0699639138711917 -1.59831250203938 0.109973446422688 0.245880347409592 0.23343751519792
"GLS2" 658.322405306239 0.240330664082234 0.150401295199862 1.59792948433634 0.110058671396655 0.246013530239426 0.23356096801272
"TRIM21" 558.445085191996 0.129812727452939 0.081238588199582 1.5979195395915 0.110060884889033 0.246013530239426 0.23356096801272
"ADAMTS20" 367.543516882486 -0.275684959740048 0.172535368018755 -1.59784607008854 0.110077238754888 0.246018935685377 0.233564605279357
"UBP1" 9840.08525656704 -0.129709547614952 0.0812210736637991 -1.59699375745589 0.110267098744382 0.246380883588574 0.233936342203174
"SRXN1" 1630.17892570097 -0.109817596273417 0.068775518551995 -1.59675417336757 0.110320514720264 0.246469041618772 0.234018546981398
"ITLN2" 186.130509682212 -0.215214815882909 0.134799575224594 -1.59655411023613 0.110365135042003 0.246537529296662 0.234082074509454
"CCDC7" 27.8355756665715 0.409029709740952 0.256211132637329 1.59645564785017 0.110387100460725 0.246555398726423 0.234097540974399
"ACOT11" 136.324667948157 0.188738263781948 0.118252800695628 1.59605745209995 0.110475966929301 0.24666903658407 0.234197938636572
"DDIT4L" 295.727202962628 0.202246669780773 0.126727744535507 1.59591469509747 0.110507840168993 0.24666903658407 0.234197938636572
"LOC653712" 20.4876469967919 0.53837275565002 0.337341607595291 1.59592752132701 0.110504976170244 0.24666903658407 0.234197938636572
"TMEM218" 629.019719341487 0.104541941485779 0.065505550506478 1.59592493578756 0.110505553496669 0.24666903658407 0.234197938636572
"TRIP11" 1718.29451931171 -0.200575763151868 0.125663178430662 -1.59613791133368 0.1104580060614 0.24666903658407 0.234197938636572
"NUDT6" 118.204802075789 -0.208239047343471 0.130503516067875 -1.59565852030505 0.11056505431624 0.246765546004918 0.234288069672107
"POLD1" 4236.62272366515 0.18230698897648 0.114346153474683 1.59434299656476 0.11085923236613 0.247348537620072 0.234880238136685
"ALG5" 915.034751282626 -0.100479233009156 0.0630315465389604 -1.59411022775792 0.11091134852861 0.247348537620072 0.234890820492638
"AMZ2P1" 348.632033888903 0.193751341231343 0.121531947483785 1.59424205110507 0.110881831344268 0.247348537620072 0.234890820492638
"CDKN1B" 1896.06694803771 -0.157512166152088 0.0988124268081551 -1.59405219808941 0.110924344190444 0.247348537620072 0.234890820492638
"PSMB6" 7585.2042108567 0.134542586142763 0.0844005886521961 1.59409535278474 0.110914679643143 0.247348537620072 0.234890820492638
"LEPREL4" 1072.03047233812 0.140807413279072 0.0883372668320198 1.59397520807191 0.110941587851063 0.247348981419723 0.234890820492638
"SALL4" 9975.67965512481 -0.101076077110315 0.0634132728431026 -1.59392620154455 0.110952565076628 0.247348981419723 0.234890820492638
"FBN3" 5145.06296011334 0.161017322830913 0.101025340378659 1.59383103513826 0.1109738843417 0.247365271990957 0.234904783174669
"FKBP14" 767.516235339798 0.168226493609011 0.10557454976833 1.59343794482821 0.111061979061366 0.247530384844005 0.23506007083378
"KCTD1" 553.591627999009 -0.160945959011855 0.101010124292938 -1.59336462694669 0.11107841629899 0.247535768914714 0.235063676035825
"NUAK2" 919.728146793894 -0.207612129827671 0.130329906577542 -1.59297382526817 0.111166063070857 0.247699820453478 0.235217953611731
"EGLN2" 361.052641470265 0.203920617286627 0.128031624830491 1.59273630680396 0.111219359023066 0.247787299872944 0.235299516490385
"JMJD7" 194.53553630772 0.179779705592945 0.112887895605182 1.59255077463498 0.111261003977132 0.247848803055178 0.235356411754331
"FHIT" 45.1304373325985 0.475883128513346 0.298858738585089 1.59233466207599 0.111309528588643 0.247900785283245 0.23540275781348
"GAS2" 11.6201736334986 0.571894222829712 0.359157447399469 1.59232177133063 0.111312423526695 0.247900785283245 0.23540275781348
"NOA1" 1652.45701013293 -0.119948271469715 0.0753371502297056 -1.59215302283122 0.111350325687441 0.24795391645889 0.235451702586804
"MGA" 5400.49076565014 -0.201255549852516 0.126432858316831 -1.59179783271359 0.111430137295864 0.248100346048831 0.235589240712724
"CEBPG" 4430.94183709631 -0.203157872864839 0.127644714738429 -1.59158860028911 0.111477173175892 0.248173772414527 0.235657456055145
"PCSK7" 1983.08741385614 0.151425839868944 0.0951603188402133 1.59127083341542 0.111548637788191 0.248270253594644 0.23574605474537
"PUS10" 164.688784955258 0.213552897964502 0.134198642922636 1.59131935549909 0.111537723010348 0.248270253594644 0.23574605474537
"RILP" 112.238344703412 0.305688620833353 0.192134401096498 1.5910145142609 0.111606309368661 0.24836729933119 0.235836696644718
"ABI2" 7982.94492134065 -0.106395607852088 0.0669139811011723 -1.59003553668732 0.111826794996942 0.248826599303757 0.236271313386467
"RFXANK" 1215.69133213318 0.129403952218367 0.081395211654771 1.58982266385915 0.111874783732853 0.248902007815979 0.236341406206824
"CCAR2" 9111.73657915288 0.0993788646529124 0.0625285845549778 1.58933494753162 0.111984792736471 0.24908397769556 0.236542484220529
"DDX60" 128.522974106651 -0.371258018023125 0.233624882670214 -1.589120190366 0.112033260283712 0.249158413685311 0.236610141858655
"USP27X" 371.197641390088 -0.129584931625788 0.081548085495159 -1.58906160505117 0.112046485003268 0.249158413685311 0.236610141858655
"PVRL2" 7033.22951214141 0.17735064378575 0.111625451203839 1.58880113695478 0.112105296513255 0.249249088379104 0.236703004310809
"PTGR2" 1037.40539891006 0.143307591160314 0.0902116728829921 1.58857037654306 0.112157420613968 0.249284287955318 0.236754938524884
"ZNF45" 1589.31267204588 -0.094676148191031 0.0595986915992139 -1.58856085008886 0.112159572857658 0.249284287955318 0.236754938524884
"ABTB2" 922.784973402891 0.194164153115948 0.122278856879236 1.58788001516654 0.112313473386546 0.249567564329808 0.237020937742346
"INTS7" 2346.72397547806 0.10327747886224 0.0650414408168176 1.58787194080018 0.112315299569521 0.249567564329808 0.237020937742346
"H2AFX" 4773.47351368131 0.239325979266358 0.15073042504062 1.58777485833974 0.112337258585345 0.249584943753546 0.237035924278613
"BZW2" 4643.18781467611 -0.0988790953745708 0.0622838012207763 -1.5875571727563 0.112386509045253 0.249631533805346 0.2370771341145
"TELO2" 2628.3137235516 0.155684871547696 0.0980640861988226 1.58758295296862 0.112380675490619 0.249631533805346 0.2370771341145
"NAGS" 119.373850770536 0.250265706977232 0.157668538825668 1.5872900760116 0.112446961833613 0.249671571401157 0.237141947005084
"TCAIM" 1114.53297087811 0.163818683042254 0.103205111782682 1.58731171559802 0.112442063128427 0.249671571401157 0.237141947005084
"CORO2B" 179.358983050162 -0.200655576297251 0.126444216846003 -1.58690987458627 0.112533058153623 0.249831313964293 0.237292150381034
"HIST4H4" 21.4902978726441 -0.511556550390223 0.322379500173937 -1.58681476369998 0.112554604065038 0.249847727922064 0.237306218217737
"TOMM70A" 6712.47927908885 -0.0803055082774233 0.050621806584522 -1.58638171364626 0.112652746024119 0.250002712546799 0.237481753444608
"TSN" 7314.1354571575 -0.0788676161560812 0.0497237182244596 -1.58611662547161 0.112712856127864 0.250104670950391 0.237577078433603
"F7" 12.7143218032868 0.770126978535291 0.485584540465441 1.58597919488358 0.112744029168442 0.250110968954469 0.237580008103728
"SLC7A7" 180.531100367428 0.243530427890368 0.153548573998615 1.58601556203684 0.112735779435827 0.250110968954469 0.237580008103728
"FDPS" 9366.67200491698 0.13916538167302 0.0877582790595514 1.58578065983478 0.11278907438198 0.250179459623002 0.237643541031446
"PEX19" 4731.77162594703 0.0876838356892578 0.0553170464130827 1.58511419851441 0.112940390175985 0.250483624141562 0.23793093686355
"LRP8" 5016.67548299983 0.148011194869217 0.0933850571640783 1.58495587371286 0.112976360319409 0.250531926275448 0.237975290802198
"KIAA0825" 259.094388406975 0.255019498548551 0.160913695572122 1.58482158800617 0.113006876045905 0.250568122295202 0.238008145272128
"ANTXR2" 294.331474642806 -0.189009608797995 0.119276786779666 -1.58463028642063 0.11305035955071 0.250633058835643 0.238068299402327
"C7orf63" 193.506708645744 -0.189406785758964 0.119565060302041 -1.58413156218456 0.113163783267956 0.250776785954597 0.238198712103443
"KLK13" 165.497642024457 -0.227084631365342 0.143342515125798 -1.58420989868953 0.113145961441532 0.250776785954597 0.238198712103443
"OGT" 6345.01708464528 0.180419964012093 0.113894632347223 1.58409540725377 0.113172009385991 0.250776785954597 0.238198712103443
"PHTF1" 2121.19184770381 -0.191635986679869 0.120963910107618 -1.58424100634129 0.113138884956418 0.250776785954597 0.238198712103443
"NXF1" 3395.69792150897 0.130955136268613 0.0826805995022795 1.58386776410592 0.113223814510883 0.250860093044068 0.238276314035962
"SGCE" 954.766868121906 -0.130156671192304 0.0821855131066746 -1.58369360088272 0.113263461735478 0.250916445410734 0.238328312915829
"ZBTB11-AS1" 104.451303439017 -0.19880237212467 0.125539714460078 -1.5835815222273 0.113288981560203 0.250941490647908 0.238350575209215
"HSD17B12" 4588.43836930969 0.172780997095018 0.109114545976609 1.58348271120568 0.113311484159325 0.25095984711438 0.238366484477567
"LOC389765" 94.1032551459501 -0.329061004620317 0.20781720744795 -1.58341558267129 0.11332677359716 0.250962225424519 0.238367123990643
"ZNF512" 2736.99194945843 -0.102275528261828 0.0645943829200371 -1.58335018678694 0.113341669963208 0.250963732789474 0.238367123990643
"CLPTM1" 3955.25888630321 0.130342496811158 0.0823570135048385 1.58265205674924 0.113500791419715 0.251190042838617 0.238670307935961
"CREB3L4" 1253.90623046633 0.0798785496029123 0.0504876677935084 1.58213981936363 0.113617655128402 0.25126512576309 0.238760790547888
"ISOC1" 1619.44707795977 -0.156503505756157 0.0989151763045041 -1.58219912861875 0.113604119249017 0.25126512576309 0.238760790547888
"NFU1" 1094.01959979242 0.149227763391698 0.0943281975151841 1.58200588289283 0.113648227508321 0.25126512576309 0.238760790547888
"PEX26" 2682.42277469689 -0.152013227852413 0.096077119480542 -1.58220009794527 0.11360389803462 0.25126512576309 0.238760790547888
"RACGAP1" 2620.44403568753 -0.114127886516816 0.0721408089980517 -1.58201561781624 0.113646005193397 0.25126512576309 0.238760790547888
"RELL1" 172.437521740369 -0.235993275780784 0.149173595744507 -1.58200433932675 0.113648579880949 0.25126512576309 0.238760790547888
"THSD7B" 96.0664893888457 -0.23216123159401 0.146744625640096 -1.58207655361366 0.113632095380602 0.25126512576309 0.238760790547888
"SNORD17" 255.579043611455 -0.303293544699669 0.19177254822947 -1.5815274266302 0.113757492996066 0.251442942450552 0.238926677627598
"ZDHHC14" 57.2210894886167 0.295372204717816 0.186761094257319 1.5815510499786 0.113752096169929 0.251442942450552 0.238926677627598
"ZNF582-AS1" 214.679561361192 0.165058545561332 0.104380101055981 1.58132195592345 0.11380444191129 0.251515225025278 0.23899382206828
"PRKACA" 1772.02802154312 -0.109951236957834 0.0695377637591192 -1.58117303482333 0.113838479091551 0.25155895730157 0.239033837250145
"COG7" 843.83568849013 0.0991576080106837 0.0627165603700712 1.58104346643988 0.11386809956514 0.251592919865205 0.239064569083069
"GPR75" 155.582269489432 0.236594529222169 0.149655751831862 1.58092506519884 0.11389517243808 0.251621245679121 0.23908994487857
"SNHG18" 137.130497695653 0.241864186906826 0.153037993614205 1.58041922267057 0.114010892250824 0.251813873613917 0.23930137810415
"NUDT12" 1057.51693888424 -0.232647424936154 0.147214150812006 -1.58033330120043 0.11403055739671 0.251825801886605 0.239311169785203
"KCNAB3" 39.0222332291479 -0.444786277438135 0.281479051739544 -1.58017541514848 0.114066700289041 0.251874112182956 0.239355535500639
"DUS3L" 1278.91473244187 0.16813521859219 0.10641392760489 1.58001139866266 0.114104256095833 0.251925529904431 0.239402853991704
"FBXL6" 769.88298505893 0.211337566647179 0.133790140016931 1.57961989291912 0.114193940788617 0.252092013340284 0.239559517599158
"SOX11" 5816.33658706438 -0.145838978858434 0.0923377917293919 -1.57940726247639 0.114242672634076 0.25216805985021 0.239630239180127
"CACNB1" 864.313405557787 -0.172575133964314 0.109285977733688 -1.57911506620594 0.114309666527723 0.252252856610052 0.239707731306952
"ZBTB37" 205.985850518033 -0.184676690365208 0.116945967189725 -1.57916253807711 0.114298780214649 0.252252856610052 0.239707731306952
"PAWR" 4215.65376819765 0.187081113464124 0.118502663625253 1.57870808757295 0.114403028905738 0.25242733062141 0.239871983593395
"KMT2C" 3377.26871038065 -0.174569014254016 0.11060347567202 -1.57833208399053 0.114489338822049 0.252554640455385 0.240021407564648
"TMEM198" 460.064039972404 0.208159888632793 0.131913228108322 1.57800617586176 0.114564191005441 0.252688184409051 0.240146774839155
"CEP250" 1821.16039880416 0.170099808602654 0.107832512497551 1.57744454490493 0.114693272634067 0.252935643098431 0.240378850956596
"PSAP" 30369.2095518704 0.0933470818042645 0.0591780612982275 1.57739337444399 0.114705039007933 0.252935643098431 0.240378850956596
"KTN1" 10380.1072597747 0.132893480723939 0.0842570120618261 1.57723941867799 0.114740446040794 0.25298211994557 0.24042147046688
"PDK1" 1365.80624598718 -0.312282909500104 0.198006326119805 -1.57713602196304 0.114764230235849 0.253002962110848 0.240439728060766
"MGLL" 27.6162288737802 -0.82937835457338 0.525909728035971 -1.57703558302814 0.114787337771051 0.253022307530296 0.240455603775034
"ZNF514" 302.738321356836 -0.19751595088687 0.125250126151254 -1.57697207145601 0.114801951482665 0.253022927774653 0.240455603775034
"WEE1" 6500.9035758055 -0.129690886090741 0.0822626414721575 -1.57654658019504 0.114899892759423 0.253207178476452 0.240629153200818
"PDXDC1" 6645.95213847211 -0.0607744307390917 0.0385524979826028 -1.57640707916039 0.114932017969078 0.253246361111595 0.240664839831824
"KC6" 141.156205082334 0.308236793481988 0.195582498037839 1.57599374470794 0.115027244812055 0.25342455758293 0.240832633035633
"LINC00309" 12.0457163366525 0.578630387884556 0.367175367428353 1.57589653123304 0.115049650535599 0.253442292307893 0.240847936575902
"CCNT2-AS1" 200.4646311178 -0.275922109039463 0.175100871242983 -1.57578946969701 0.115074330008444 0.25346503081336 0.240867995402088
"FUT4" 363.400451744936 -0.162578835520011 0.103203582781948 -1.5753216229277 0.115182225366163 0.253671033759261 0.241062209562084
"RAB15" 5109.54584676049 0.116632135275581 0.0740428997387368 1.57519675332978 0.115211036383762 0.253702836013338 0.241090880701277
"NPIPB9" 49.5819911030986 0.419225131696457 0.266152698178762 1.57513012103632 0.115226412694596 0.253705049851633 0.241091434508798
"RBP5" 26.2885100091543 0.395373433037264 0.251138977225061 1.57432126787291 0.115413195332769 0.254084617833235 0.241450579378311
"LOC440600" 31.6866867427214 0.341697159823768 0.217107855283126 1.57385903599926 0.115520042066598 0.254288132499217 0.241642421808116
"CEP97" 753.9430164759 -0.18985901055651 0.120650181085205 -1.57363220551181 0.115572503274444 0.254308484707347 0.241657105798228
"PWWP2B" 152.841568478007 0.301058750345491 0.191312329112799 1.57365054171697 0.115568261793064 0.254308484707347 0.241657105798228
"RGL2" 2090.143544574 0.103682333884862 0.0658835201928613 1.57372182878741 0.115551773023553 0.254308484707347 0.241657105798228
"HAUS2" 2269.14771600779 -0.120229419362632 0.0764111262253121 -1.57345435543134 0.115613649424847 0.254367318911545 0.241711461528503
"DOK4" 1097.2267769578 -0.20886876382235 0.13277291307006 -1.57312782398724 0.115689223437649 0.254501875460219 0.241837771321312
"RELL2" 695.825939979138 0.195367606650598 0.124231621927598 1.5726077114606 0.115809680979633 0.254705705535713 0.242028353485244
"ZHX3" 276.464734209885 -0.266674778134061 0.169575379098111 -1.5726031665232 0.115810734016946 0.254705705535713 0.242028353485244
"ZNF79" 355.35811415023 -0.19580489301026 0.124523449022137 -1.57243390339639 0.115849956724177 0.254728501184284 0.242078612911267
"FER" 381.361872083671 -0.185014572253729 0.117677233547767 -1.5722206129075 0.115899396594043 0.254805472910489 0.242150206032132
"CCNL2" 3895.23864977156 -0.159615511626439 0.101549848766854 -1.57179467586305 0.115998176696649 0.254990886739216 0.242324854133605
"MRPL53" 463.981623570649 0.162977359342998 0.10369885657502 1.57164085242438 0.116033866524936 0.25503758461544 0.242367675640067
"PRKAR1A" 10800.5151484707 0.127403243376021 0.0810863363931462 1.5712048298533 0.116135078572486 0.255228268034193 0.242547328648441
"FBXW11" 5150.37458217192 -0.113574749568587 0.0723139957505294 -1.57057770615249 0.116280771736607 0.255453054285474 0.242788042440234
"LOC101926996" 82.6117589769804 -0.261085918972285 0.166235454209005 -1.57057903330313 0.11628046326186 0.255453054285474 0.242788042440234
"TIMM9" 1213.70654488897 -0.131896720012778 0.0840191469927976 -1.56984121755109 0.116452055833369 0.255765687196105 0.243113857467361
"ARHGEF11" 3416.75716864542 0.0971542441820163 0.0618940287322641 1.56968686918536 0.116487977521371 0.255812757203917 0.243157031712149
"FGF10" 7.29487388068072 -1.00908021556302 0.6429843308579 -1.56936983863456 0.116561787738876 0.255943010042552 0.243279272839616
"TOMM40L" 927.176670290988 0.254103372199715 0.16192689366707 1.56924749462658 0.116590281370684 0.255973738007468 0.243306912882654
"DOHH" 801.356574619791 0.204256614478464 0.130205275700184 1.56872763703365 0.116711416002572 0.256190591132292 0.243509898553632
"TPM4" 30168.74536077 -0.0939831887264635 0.0599115476199445 -1.56869906487237 0.116718076610231 0.256190591132292 0.243509898553632
"DRD2" 25.5694986730203 -0.550797479075124 0.351340071026302 -1.56770469552814 0.116950065353538 0.25664197508756 0.243935799919898
"TSC2" 3534.47251737307 0.14139685152835 0.0901942230550165 1.56769299339827 0.116952797642428 0.25664197508756 0.243935799919898
"VMP1" 3121.12997724895 -0.0605050546780864 0.0386009081236278 -1.56745158648356 0.11700917407231 0.256701871389656 0.244021485379037
"C7orf50" 1462.98974047763 0.129101050507612 0.0823694225751557 1.5673419391743 0.117034787360255 0.256726160046961 0.244043000594106
"CSPG5" 168.437577207909 -0.204236306033782 0.130327784066983 -1.56709720414499 0.117091972620111 0.256787786911236 0.244098436061839
"RFWD2" 2662.07667380886 0.0944689842746657 0.0602820185451549 1.56711713632984 0.117087314406822 0.256787786911236 0.244098436061839
"ECI1" 1917.11151511121 0.233625010338241 0.149131868528626 1.56656664094165 0.11721602037578 0.257027900101109 0.244325109625711
"MDN1" 15186.6165220266 0.2080850022014 0.132903420239677 1.56568583281108 0.117422184550421 0.257447993796961 0.244722865096985
"KPNA4" 7257.91965410149 -0.119152361234813 0.0761213923300635 -1.56529403348492 0.117513981500808 0.257591902323106 0.244856507145593
"MOCS2" 1039.19786490823 0.156403590377041 0.0999204465459438 1.56528113898216 0.117517003586173 0.257591902323106 0.244856507145593
"TUBB" 148675.353195592 0.117277254464009 0.074928897600814 1.5651805674335 0.117540576639164 0.257611587832129 0.244873643209875
"FGF20" 7.89092140388271 -0.800452674304455 0.511514951403065 -1.5648666223907 0.117614186365968 0.257740919327805 0.244995003170473
"KRAS" 7332.17487038197 -0.16762672745746 0.107127932805894 -1.56473408071062 0.117645273863846 0.257777046641721 0.245027767522689
"CCDC154" 16.2337657364001 0.592657067136262 0.378803580715622 1.56454980181718 0.117688506980143 0.25783977441393 0.245085816520193
"KCNK10" 84.0968840107235 -0.316189046431734 0.202112384272875 -1.56442193074544 0.117718513753649 0.257873513066996 0.245116310157363
"ANKS1B" 44.9239950809571 -0.314251374057605 0.201070655156505 -1.56289028756088 0.1180784025158 0.258597707234081 0.245833594380409
"ENSA" 9785.71980796794 0.0776617814582354 0.0496961287164305 1.56273302295595 0.118115403639496 0.258646655402092 0.245878542492761
"STK24" 7437.18847593211 -0.0641146523470554 0.0410343841944009 -1.56246166734978 0.118179269412287 0.258754411782775 0.245979395199429
"PCDHB17" 240.51737425529 0.316125641980849 0.202338154954237 1.56236297623821 0.118202503892786 0.25877318994584 0.245995662288744
"GTF2A2" 1813.6404645546 0.120508122613078 0.0771688842559118 1.56161545906822 0.118378605439343 0.2591265840578 0.24633002102247
"LINC00312" 17.6761807029602 0.588966711135387 0.377197132764779 1.56142944888891 0.118422458032847 0.259161554982407 0.246360094329878
"SUFU" 737.431616794683 -0.181531356145103 0.116260192061581 -1.56142315719682 0.118423941545433 0.259161554982407 0.246360094329878
"ZNF189" 1272.98004879006 -0.141041958693456 0.0903395116105061 -1.56124331623079 0.118466352252248 0.259222233844966 0.246416190851677
"ZNF568" 469.86567180246 -0.167658945503723 0.107397379833038 -1.56110834141736 0.118498190294055 0.259259765950087 0.246450283920135
"SLCO1C1" 6.53789863937954 -0.945490872559905 0.605740865558905 -1.56088341784159 0.118551260478033 0.259343736366691 0.246528520550904
"ACTR2" 14500.9334987223 -0.147751036844286 0.0947254562420821 -1.55978173878298 0.118811468281098 0.259848570494859 0.247037425382072
"FAM103A1" 1720.31998874132 -0.097455956942684 0.0625152287819509 -1.55891546494382 0.119016389525388 0.260167823264141 0.247366789797817
"LOC100507194" 57.6652022133425 -0.385897503915221 0.247532702392035 -1.55897584515539 0.119002097320182 0.260167823264141 0.247366789797817
"MRPS9" 4156.19201142438 0.121883729472281 0.0781835616779994 1.55894316984767 0.119009831511664 0.260167823264141 0.247366789797817
"SENP5" 1668.38460120364 -0.0899653725785925 0.0577172422819899 -1.55872611063168 0.119061219072363 0.260233596818558 0.247427730764684
"AIDA" 8354.6352551714 -0.0861644212004695 0.0552811312762629 -1.5586587902818 0.119077160323116 0.260236220394193 0.247428629303854
"LIMCH1" 354.384260070329 0.326318182732187 0.209384611116713 1.55846306465327 0.119123517048961 0.260305306347612 0.247492719234161
"CPSF1" 5484.41045449828 0.116470815242061 0.0747379719910021 1.55838875660265 0.119141120276833 0.260311551654358 0.247497061575077
"FAM86HP" 72.562982747309 -0.295074912147434 0.189362533542129 -1.55825393032031 0.119173065194477 0.260323032584242 0.247504787306476
"MED1" 7090.06620003097 -0.072039713787424 0.0462313997403712 -1.55824210800427 0.11917586662206 0.260323032584242 0.247504787306476
"SULF1" 802.438584712313 -0.321196438588521 0.206180432115168 -1.55784152401576 0.119270819900083 0.260498212856127 0.247669746282172
"TMEM190" 25.5173533366799 0.556163854461393 0.35707944228951 1.55753535094432 0.119343434249582 0.260624565591554 0.247788280845631
"SPC24" 224.779442272948 -0.183984609686641 0.118145988329037 -1.55726497605864 0.119407587225406 0.260732411240238 0.247889218815111
"FAM101B" 1807.50345684042 0.199786858540138 0.128336733708822 1.55673946785514 0.119532354039168 0.260972567178762 0.248115948001677
"DDX11" 3091.94162743567 0.132506955421913 0.0851320787642439 1.55648678318855 0.119592383098914 0.261055665853369 0.248191758875275
"TMEM263" 798.999126159537 -0.19061190010054 0.12246542837698 -1.55645476953535 0.119599990111139 0.261055665853369 0.248191758875275
"PDS5B" 4122.04768587207 -0.171767906122863 0.110370187195828 -1.55628898062932 0.119639390562452 0.261109323882622 0.248239579823704
"TMEM229B" 20.9311576496981 -0.518971663283961 0.333480723713059 -1.55622687124341 0.119654153744784 0.261109323882622 0.248239579823704
"SART3" 6596.66824917648 0.0653943943452387 0.0420292485993482 1.55592584984384 0.119725725691384 0.261233217322419 0.248355770079358
"COLCA1" 16.3074742866393 -0.55686811737093 0.357991981352522 -1.55553237608015 0.119819330009061 0.261372847149385 0.248517627530494
"NXT2" 1059.70842180388 0.186938499624629 0.120181893018402 1.55546309788951 0.119835816679299 0.261376514412695 0.248519513752962
"FAM131B" 2364.93733917203 -0.13998950443675 0.0900143163220684 -1.55519155348435 0.119900455346009 0.261388322879532 0.248524342547775
"LPP-AS2" 20.7632357675289 -0.498718701903486 0.320647869004568 -1.55534700246637 0.11986344879419 0.261388322879532 0.248524342547775
"MYOM2" 28.3074700709809 0.384357070286591 0.247136091720294 1.55524459260933 0.119887827721083 0.261388322879532 0.248524342547775
"PARK2" 39.520961934697 0.592244351472399 0.380809126939638 1.55522625266877 0.11989219400054 0.261388322879532 0.248524342547775
"EIF4A3" 7109.36497537098 0.0937688894029189 0.0603020192942975 1.55498755266038 0.119949033840058 0.261461938932262 0.248592736539918
"AKAP11" 3624.83224798161 -0.224568176222971 0.144465359164829 -1.5544776790867 0.120070516885519 0.261664264487989 0.248781904136886
"PPP1R7" 2377.84051598386 0.0795127118480157 0.0511508934682778 1.55447356745248 0.12007149691952 0.261664264487989 0.248781904136886
"TNFAIP8L1" 147.430037247265 -0.227610841894023 0.146441216452762 -1.55428128369477 0.120117335964788 0.261731850052131 0.248844562781746
"FGF14" 15.262314422517 -0.547794801463882 0.352466519689725 -1.55417542053669 0.120142578817667 0.261754546025804 0.248864541996502
"LOC100506207" 28.0009117542959 0.363960022573285 0.234279757107456 1.55352740273821 0.120297187876564 0.262059051674834 0.2491524516919
"LOC100653515" 14.3757858403997 0.460136982840357 0.296256891122523 1.55316887683824 0.12038279464376 0.262213184039597 0.249297391711649
"ERF" 4093.12894773565 -0.137384908046167 0.088464552562877 -1.55299387230292 0.120424598544772 0.262271880423071 0.249351595740856
"NDUFAB1" 3536.93866724567 0.117647012567947 0.0757759937208857 1.55256311123137 0.120527544249848 0.26243133524751 0.249532369706991
"DMTF1" 3990.93011685869 0.120430792485593 0.0775739249050109 1.55246486023571 0.12055103447056 0.262450112534624 0.249548618651007
"SLC13A5" 45.271954618797 0.299899349306638 0.193191234270566 1.552344496576 0.120579816354607 0.262480404183013 0.249575816051038
"CTCFL" 145.165142806364 0.82703713990174 0.532804939913005 1.552232492508 0.120606604087504 0.262506347991715 0.249598879441178
"MEX3D" 1545.43005023182 0.216865950775466 0.139735955429341 1.55196957081764 0.1206695047111 0.262610877239863 0.249696663834097
"CCDC107" 335.341718446889 -0.13022026726749 0.0839417100913847 -1.55131777903647 0.120825548206051 0.262813121205872 0.249880936571626
"PRAP1" 22.7899821890458 0.456306108057811 0.294124304644252 1.55140565010335 0.120804502055872 0.262813121205872 0.249880936571626
"RAB3GAP2" 4277.4904223958 -0.146516004248124 0.094449035804875 -1.55127051324077 0.120836870104682 0.262813121205872 0.249880936571626
"SERF2" 8590.79036919913 0.132564841570367 0.0854532633540451 1.55131397406243 0.120826459606728 0.262813121205872 0.249880936571626
"SNORD116-8" 19.5978290430893 0.446917945751852 0.288064501187113 1.55145095598418 0.120793651887463 0.262813121205872 0.249880936571626
"TMEM131" 2656.0350093186 0.123669083417666 0.0797318632719962 1.55106225218621 0.120886766184515 0.262889254769824 0.249950679784086
"ROGDI" 831.175479467806 0.143543097826818 0.09254880268066 1.55099897210031 0.120901930292954 0.262889848182265 0.249950679784086
"ABT1" 1753.66616008709 -0.0927214159061269 0.0597859740062994 -1.55088910814361 0.120928261051527 0.262914719286165 0.249972723090964
"RRM2B" 6244.23421136181 0.196837063526798 0.126925091675622 1.55081285290578 0.12094653954908 0.262922079694551 0.249978117886517
"CENPBD1" 731.105263458615 -0.13152344722374 0.084848885775307 -1.55009044634993 0.121119808773627 0.263266326531594 0.250303812069229
"TCP10L" 84.7694286052073 -0.41787953715392 0.269630201488268 -1.54982466670041 0.121183604870963 0.263372566833926 0.25040321617813
"EFEMP1" 1039.0451506676 -0.185480132447011 0.119683661185768 -1.54975316270712 0.121200772732248 0.263377454679358 0.25040625850431
"POLR2I" 1378.74575852735 0.141550206362277 0.0913429879014102 1.5496559682836 0.121224111827595 0.263395750178999 0.250422048439395
"CLUH" 5396.45721768284 0.156641068523406 0.101093518122374 1.54946698297502 0.12126950254155 0.263431707878617 0.25045302678884
"STAM-AS1" 36.673631838011 -0.442466017228945 0.285560914440392 -1.54946281109947 0.121270504697492 0.263431707878617 0.25045302678884
"TM2D3" 988.01854267015 0.0969435548576945 0.0625795819815884 1.54912435954296 0.12135182813971 0.263575931837899 0.250588540789663
"BLOC1S6" 3098.08795466282 -0.188480720022899 0.121685237748912 -1.5489201772512 0.121400909868233 0.263650099989394 0.250657449985478
"LOC100499484-C9ORF174" 19.374150421465 -0.489687198832269 0.316184451229117 -1.54873902536537 0.121444468500986 0.263712256693286 0.250714939242331
"MYRF" 235.86574668297 -0.402136644004835 0.259687575533268 -1.54854017632167 0.12149229655185 0.263783667854674 0.250781226444328
"OAZ1" 14473.8788561966 0.136007940963622 0.0878344201462657 1.54845834625123 0.121511982959921 0.263793967926026 0.250789414766181
"SCNM1" 321.988565666578 0.133661101823074 0.0863246652817209 1.54835354862796 0.121537198469176 0.263816267278353 0.250809011043492
"SNTG2" 269.940073806265 -0.131081374176231 0.0846671420788624 -1.5481965135204 0.121574990575684 0.263865857342405 0.250854552463071
"KXD1" 3699.60796966922 0.137017984698507 0.0885155219339638 1.5479543215113 0.121633294577874 0.263959948675819 0.250941313840037
"FAM92A1" 651.024749997381 -0.156233046922989 0.100932835788343 -1.54789118627967 0.121648497006321 0.263960492397934 0.250941313840037
"PPP2R4" 8036.98023061181 0.102286403977215 0.0660909896121016 1.54766034791656 0.121704093574538 0.264048674937311 0.251023543489099
"KCNH8" 165.376743342585 0.276677801430258 0.178790165037346 1.54750011765169 0.121742696122994 0.264099970183747 0.251070705008563
"LINC00669" 48.0579707365494 0.658209186329451 0.42539929891507 1.54727379196001 0.121797238640315 0.264120925065241 0.251150723183092
"SNHG17" 1673.30538984094 0.133686235570989 0.0864228832049629 1.54688469781707 0.12189105158863 0.264259440592615 0.251311687392738
"PELO" 1803.5762706396 0.0822377047328347 0.0531699855372731 1.54669413395241 0.121937018291643 0.264326635672969 0.251373974651101
"RASEF" 265.137549032637 0.240273617199682 0.155380124958339 1.54636004613914 0.122017637707023 0.264468922784503 0.251507673382151
"FHL3" 875.245729399344 -0.175602708342395 0.113578040913494 -1.54609735235829 0.122081058138882 0.264541426339 0.251573392088314
"LOC101928441" 19.9903025803684 -0.511000830894453 0.33049932167195 -1.54614789618741 0.122068853673177 0.264541426339 0.251573392088314
"TTLL3" 47.0731462614273 -0.387525492744788 0.25071677385431 -1.54567038649746 0.122184192668401 0.264732417448202 0.251753404343493
"TAF1D" 2230.95492488296 -0.197075073706604 0.127561037137133 -1.54494725136753 0.122359022849849 0.265046158207514 0.252081075742057
"PFKFB1" 22.3542209910891 -0.424275955971449 0.274646885577815 -1.54480526905971 0.12239337242931 0.265055519733445 0.252119285182339
"CSNK2B" 4797.80469354411 0.130756227309208 0.0846573442968074 1.54453495317286 0.122458790400001 0.265164661562813 0.252221474572891
"CBWD2" 778.123270145565 -0.157093320800523 0.101717817973111 -1.54440317272683 0.122490691916739 0.265201211074087 0.252254614539777
"DAGLB" 1389.60366145934 -0.114997422990491 0.0744954419740546 -1.54368401533267 0.122664900547419 0.265350588685716 0.252450441606492
"MAMLD1" 13.5629486480538 -0.621849068793744 0.402807707028837 -1.54378642201408 0.122640081748328 0.265350588685716 0.252450441606492
"PCP4L1" 64.1977706778151 0.23603882208698 0.152887370913555 1.54387390323064 0.122618883321668 0.265350588685716 0.252450441606492
"SCARF2" 216.364434091115 0.515342249671741 0.333838632406348 1.54368667867195 0.12266425502341 0.265350588685716 0.252450441606492
"TOM1L2" 156.762821430323 -0.218132535982669 0.141290491726415 -1.54385856625827 0.122622599566038 0.265350588685716 0.252450441606492
"PIK3AP1" 157.044272447954 -0.302237587597952 0.195834227173419 -1.54333382861775 0.122749799795923 0.265469186034206 0.252560008504534
"SPTBN5" 90.4821553506364 0.298656176152579 0.193506405957413 1.54339167571696 0.122735772184045 0.265469186034206 0.252560008504534
"EMC2" 1497.88394322785 0.110403599025634 0.0715448471388533 1.54313837321315 0.122797205950418 0.265539181020171 0.252624967599351
"FAM184B" 20.2472882435087 0.45947737488223 0.297792211258383 1.54294624745426 0.122843818463005 0.265607442883759 0.252688277431509
"CCL2" 29.9656673127283 -0.674085689318044 0.436943200321196 -1.54273070006016 0.122896129855841 0.26568800838538 0.252763291958243
"POLR1E" 2288.54796412193 0.0814736346724237 0.0528166916454893 1.54257360948093 0.122934265271308 0.26573791099543 0.25280913484641
"LOC100507634" 26.0090707544338 -0.430529121779259 0.279130277698609 -1.54239491798924 0.122977655774905 0.265799159531117 0.252865771392297
"FYCO1" 833.835466284002 0.136660244951935 0.0886415862283974 1.54171705140532 0.123142366513083 0.266090278866846 0.253137826149135
"PLCD4" 11.221435830896 -0.559663517285744 0.363027841152829 -1.54165453401172 0.123157565912598 0.266090278866846 0.253137826149135
"PRKAA2" 832.76228878294 -0.343000793131792 0.222482756259482 -1.54169607972561 0.123147465041856 0.266090278866846 0.253137826149135
"RABIF" 512.00878464704 0.133471397040715 0.0866005319503297 1.54123068340121 0.123260652270082 0.266280415464517 0.253317074110123
"NUDT22" 473.603034200564 0.155619582644915 0.10105012819163 1.54002360442136 0.123554599830721 0.266817480784287 0.253888470594967
"LOC100506127" 98.1859919710354 0.253466665599799 0.164593859496215 1.53995213658398 0.12357202080413 0.266822462729466 0.25389156727741
"PTPRT" 140.475937091547 0.293223451216835 0.190425456969499 1.53983325487727 0.123601003612183 0.266852405254919 0.253918415095128
"CAMSAP2" 3855.16344377018 -0.174827565299504 0.113548485557264 -1.53967324567561 0.123640021489618 0.266904003347728 0.253965868784005
"TSR1" 9792.84364873015 -0.127818545272341 0.0830490328512866 -1.53907325448596 0.123786413589507 0.267187351205424 0.254233836561148
"LRRC46" 14.9867130121121 0.507786349628448 0.330007450737257 1.53871177300398 0.123874676888844 0.267312497958153 0.254382365180154
"AP3S2" 431.855856652451 -0.179150423785509 0.116440528239775 -1.53855729180996 0.12391241169482 0.267361246157461 0.254427106329364
"TJP1" 12065.6187105521 -0.105268759444375 0.0684341822598029 -1.53824822578771 0.123987933546979 0.267491504196305 0.254549413435659
"DHX9" 26915.853851161 0.108524549638372 0.0705606609077741 1.53803193227199 0.124040807326407 0.267534489257592 0.254582076596822
"LANCL1" 4249.81406307692 -0.128074034435845 0.083270609278504 -1.53804608307227 0.124037347571217 0.267534489257592 0.254582076596822
"LOC100294145" 981.031869438928 -0.133075502524474 0.0865314344657136 -1.53788624152767 0.124076431903152 0.267534489257592 0.254582076596822
"LOC100507577" 37.684698171813 0.352074701628941 0.228938545817128 1.5378568094434 0.124083629661332 0.267534489257592 0.254582076596822
"NUDT13" 115.710574358526 -0.185936522764561 0.120903690334932 -1.5378895569645 0.124075621117499 0.267534489257592 0.254582076596822
"MED13" 5226.08409015962 -0.12192083177107 0.0792842674867458 -1.53776828160078 0.124105281536069 0.267548496792987 0.254593758727844
"DRP2" 39.163447473716 0.350377940728479 0.227896562342191 1.53744285182494 0.124184899513139 0.267670605642653 0.254706660329004
"SAT1" 958.774905210957 -0.195302079455785 0.127032945197508 -1.53741282745302 0.124192247129204 0.267670605642653 0.254706660329004
"ARHGAP12" 3572.3827553442 -0.0911052156283663 0.0592622822804324 -1.53732208957548 0.124214454720483 0.267685789017993 0.25471946151807
"SGTA" 4799.69377670543 0.130730202544752 0.085068376001671 1.53676617198128 0.124350580105046 0.267913734583169 0.254933070546891
"TPTE2P5" 13.7123499012 0.532960922426552 0.34680334957981 1.53678135771264 0.124346860088537 0.267913734583169 0.254933070546891
"RNF139-AS1" 23.6320041716717 0.41814333495101 0.272149974863142 1.53644451064632 0.124429397199104 0.268050833209637 0.255061878827509
"RNMTL1" 1016.26847642252 0.135679178006743 0.0883338087046687 1.53598242843085 0.124542689994614 0.268229431397453 0.255261315027501
"MINPP1" 1726.69767090714 0.112023688161647 0.0729407120845681 1.53581840593722 0.124582924186471 0.268283354914364 0.255310979122795
"HABP4" 347.178248624542 0.152241443528832 0.0991862133701858 1.53490528931306 0.124807094099066 0.268642734176491 0.25572092425161
"TUNAR" 1484.24717635152 0.228056932021578 0.148583581945574 1.53487302591154 0.124815020505659 0.268642734176491 0.25572092425161
"FBXL14" 501.996526617162 -0.203900234254878 0.132930377534591 -1.5338874231499 0.125057350584806 0.269075254993805 0.256151620391577
"KCNRG" 14.3967656798242 -0.576814429860792 0.37603244937566 -1.53394854837261 0.125042311070187 0.269075254993805 0.256151620391577
"GABRP" 190.73009440981 0.52218850491156 0.340557213268325 1.5333356175314 0.125193183064661 0.269334688499089 0.256396924597382
"MLH1" 3643.14596824132 0.112044775048483 0.073079405161865 1.53319221469186 0.125228501930345 0.269377844898051 0.256436339339844
"TRIM8" 1099.00444375314 0.141175864013193 0.0920885868359258 1.53304409225788 0.125264991344695 0.269423508430707 0.256478140645953
"SLC25A53" 195.365559482241 0.214783682437811 0.140113441536013 1.53292703457438 0.125293833934688 0.269452715834204 0.256504276478123
"DGCR8" 3507.96346491053 -0.0918014101725529 0.0598932995546759 -1.53274925334091 0.125337648488032 0.269481286860032 0.256561052601753
"ZFP2" 70.1340901724429 0.300994611339337 0.196397064357294 1.53258202878101 0.125378872225579 0.269537093311053 0.256612511544181
"SLC12A8" 527.545951093897 0.187719270576963 0.122517484145377 1.53218352373461 0.125477153187132 0.269715531762527 0.2567796909955
"CSPP1" 1255.16976739613 -0.119373590896983 0.0779139789989937 -1.53212032591128 0.125492744809572 0.269716206095468 0.2567796909955
"CCDC130" 518.896614782536 0.182551801555671 0.119194255788885 1.53154865012123 0.125633852342759 0.269973558835793 0.25701968161166
"RTTN" 1009.27451297014 0.109686585176115 0.0716227288083067 1.53144940162338 0.125658362578096 0.269973558835793 0.25701968161166
"SNORA61" 119.603870854108 0.333723037323481 0.217911860865427 1.5314588017289 0.125656040984768 0.269973558835793 0.25701968161166
"MED14" 7373.8469803412 0.0943526960791822 0.0616370812494152 1.53077813171235 0.125824236052833 0.270231272904711 0.25729298410496
"NCAPH" 3613.34801852975 -0.0815964521011274 0.0533024218552689 -1.53082072560764 0.12581370586523 0.270231272904711 0.25729298410496
"ZCCHC11" 3783.67035029112 -0.128992734888133 0.0842731773975305 -1.53064995140332 0.125855929306709 0.27026646101212 0.257324810477923
"PSMD10" 2256.83874563719 0.10639664390858 0.0695240716657916 1.53035691609143 0.125928407185267 0.270389211925165 0.257440006180644
"PRR15L" 13.9796563429041 -0.541093102209619 0.353588315033764 -1.53029124324414 0.125944654835706 0.270391212023538 0.257440233600109
"BTN3A2" 116.528307259728 -0.357312351909416 0.233528625909893 -1.53005804113833 0.126002362899474 0.27044932700636 0.257492211822494
"TUBE1" 691.772450552658 -0.23402079785893 0.152944740431867 -1.53010033034238 0.125991896507909 0.27044932700636 0.257492211822494
"KIAA1257" 50.8997421128842 0.411658464187028 0.269170483928069 1.52935960206185 0.126175321470077 0.270787639828925 0.257812638157481
"TEF" 1087.48840652176 -0.293783611914901 0.192132293744346 -1.52906940415656 0.126247239232386 0.270909050857973 0.257926553299204
"HLA-C" 5617.73749952504 0.124050676965607 0.081149422646576 1.52866986504482 0.126346306504789 0.271088684374762 0.258095899356902
"ITGB3BP" 1349.07029841361 -0.154480349158047 0.10108953720284 -1.52815368862631 0.126474384060674 0.271249266123997 0.258275121644941
"LOC100506606" 20.4314413909055 -0.475889856223674 0.311421669816687 -1.52812055918844 0.126482607835773 0.271249266123997 0.258275121644941
"NDUFC2" 1302.20628634656 0.139767290014066 0.0914623849480057 1.52813957446573 0.126477887591173 0.271249266123997 0.258275121644941
"HERC6" 393.262448351634 0.240985320040783 0.157780598410595 1.52734444201855 0.126675383834221 0.271596699806819 0.258635663385099
"AMIGO2" 301.009995459546 -0.32739500692023 0.214381442145212 -1.52716113691627 0.126720947477315 0.271639008849501 0.258672577079959
"TMEM5" 437.800004101965 0.126971199710436 0.0831430619114234 1.52714125257625 0.126725890839724 0.271639008849501 0.258672577079959
"BABAM1" 4156.64040714631 0.0798052716339431 0.0522716518716563 1.5267409537753 0.126825439379343 0.271786393154034 0.258806933969202
"NUDCD1" 3233.77922044117 -0.128648654291969 0.0842620033821607 -1.52676947055837 0.126818345653553 0.271786393154034 0.258806933969202
"SCUBE1" 168.472620990621 -0.277474829664949 0.181753102851299 -1.52665800644936 0.126846074794368 0.27178719011428 0.258806933969202
"ZC3HAV1L" 134.06452732619 0.237247633856397 0.155407568842617 1.52661569589741 0.126856601707356 0.27178719011428 0.258806933969202
"AKR7A2" 884.164319733303 0.0957267364436009 0.0627119905150493 1.52645029534868 0.126897760075177 0.271842380338208 0.258857801334788
"NUMB" 2619.11217806883 0.0757951889297591 0.0496608488141937 1.5262564120349 0.126946019342201 0.271892971094109 0.258902602215937
"ZNF593" 648.283693890929 0.155744711372214 0.102045262401632 1.5262316711895 0.126952178584385 0.271892971094109 0.258902602215937
"ZBED6CL" 467.070638289041 -0.278578242788559 0.1825562352216 -1.52598591031635 0.127013373470934 0.271991035329436 0.258994294523937
"CTBP1" 3560.01832934244 0.131904832608867 0.0864440993663066 1.52589747103409 0.127035400622765 0.272002740094399 0.259000382372755
"LRRC56" 129.254125018244 -0.224864081939453 0.147376632044547 -1.52577840068623 0.127065061604084 0.272002740094399 0.259000382372755
"PODXL2" 1394.90029152824 0.109123273837834 0.0715179561608704 1.52581644800329 0.127055583253348 0.272002740094399 0.259000382372755
"MLLT1" 2553.88524303508 0.151825784983428 0.0995179880888495 1.52561147888037 0.127106651680815 0.272058781374043 0.25905205939138
"PPP1R26" 1759.95836837349 0.0754017266732692 0.0494285383693416 1.52546947898499 0.127142040576611 0.272074327177906 0.259062779068486
"TNRC6C" 920.882306360498 -0.133643285174094 0.0876085919995951 -1.5254586579215 0.127144737692179 0.272074327177906 0.259062779068486
"TMEM87A" 3068.51935417703 -0.0761756487359557 0.0499404455332742 -1.5253297787502 0.127176863837557 0.272077115146418 0.259062779068486
"ZRSR2" 542.61778411148 -0.118309521570679 0.0775602146000649 -1.52538930147029 0.127162025623645 0.272077115146418 0.259062779068486
"CDC23" 3047.52911548588 0.0794274292615857 0.0520776236503943 1.52517384039631 0.127215743561105 0.27211433054447 0.259094847659762
"SLC8A1" 116.703503009797 -0.205767763041839 0.134917615799309 -1.52513637172421 0.127225086910278 0.27211433054447 0.259094847659762
"SPAG5" 6354.24109557047 0.085897684610895 0.0563287103723895 1.52493611238434 0.127275033493846 0.272188181865579 0.259163482368962
"C14orf28" 82.0075655912576 -0.250650816852307 0.164412176090982 -1.52452709289367 0.127377094245038 0.272285367585014 0.259280676785078
"CNTFR" 63.1850107525451 -0.423286199443922 0.277665779275223 -1.52444496599043 0.127397594667057 0.272285367585014 0.259280676785078
"CXorf56" 1037.73854260397 -0.0995745093571126 0.0653161037486516 -1.52450167175148 0.127383439566691 0.272285367585014 0.259280676785078
"VAC14" 2544.86168980074 0.116467412461922 0.0763906384745917 1.52462938898802 0.127351562802446 0.272285367585014 0.259280676785078
"TCF4" 5174.57058479204 -0.103869639905026 0.0681781242733028 -1.52350392464082 0.127632679566231 0.272754790589789 0.259725991045874
"CCDC167" 199.625289767183 -0.204638751606723 0.134335333938743 -1.5233427096704 0.127672987085807 0.272807905351349 0.259774880240654
"DNA2" 3739.67493455799 0.146379489935222 0.0961116316484927 1.52301534605689 0.127754866122742 0.272916796530843 0.259875192416451
"LMNB2" 13505.2043668183 0.136019375460287 0.0893090346500753 1.52301921069049 0.127753899276006 0.272916796530843 0.259875192416451
"UBA1" 19084.3537434598 0.110843446797133 0.0728193051953521 1.5221711673817 0.127966197571135 0.273335178695804 0.260271891388308
"KCNB1" 32.3539805347285 -0.44221962042867 0.29061287349349 -1.52167939125579 0.128089433910133 0.273499137185472 0.260422942347682
"KCNMB1" 24.0633483741073 0.469051570973538 0.308241605646636 1.52170103704706 0.128084007655558 0.273499137185472 0.260422942347682
"SMARCD2" 4347.82563618861 0.0812459898891263 0.0533914482503552 1.52170417832009 0.128083220203372 0.273499137185472 0.260422942347682
"HELLS" 6573.62550473972 0.120593600339305 0.079276179863146 1.52118329298264 0.128213846830314 0.273698579436803 0.260609467745041
"MIR3648" 23.8943926742325 1.23181874937795 0.809750851704697 1.52123180455409 0.128201676819442 0.273698579436803 0.260609467745041
"FER1L5" 90.4120469498538 0.388799631347087 0.255622320978341 1.52099249337475 0.128261721098618 0.273767673107846 0.260673566676096
"TESK1" 663.601011523244 0.134947846571451 0.0887292008483452 1.52089554826603 0.128286051294783 0.273786502606153 0.260689805420579
"WDR89" 1860.20971907777 0.130808588357304 0.0860130051391878 1.52080011790807 0.128310004839735 0.273804523805231 0.260705274734225
"GOLGA8K" 15.7196376846652 -0.508942478017854 0.334697068533082 -1.520606320959 0.128358659639616 0.273875245017861 0.260770922690747
"ARHGEF6" 411.751037011984 -0.207286580277841 0.136334201771862 -1.52042977905654 0.128402994856946 0.273936733680304 0.26082777946877
"IFRD2" 2040.8404327413 0.148736330288199 0.097853149141123 1.51999533580358 0.128512147891125 0.27413647400555 0.261016270840867
"BET1L" 1779.81114291629 0.115057226328702 0.0756995966544612 1.51991861798013 0.128531430586905 0.274144481766487 0.261022205140464
"PHC3" 1454.01983377501 -0.208271624745 0.137042668991908 -1.51975750528689 0.128571932890852 0.274197741393465 0.26107122532018
"HK1" 14356.8322141716 0.0995990334517134 0.065553658236552 1.51935126324007 0.128674102579927 0.27434934866498 0.261245435551051
"TUBG2" 520.943086364531 0.144787723027289 0.0953244211219615 1.51889433288079 0.128789095735927 0.274561368931536 0.261445633461125
"MAD2L1BP" 1297.67375353159 0.149382741603962 0.0983898748960088 1.51827351911819 0.128945460457289 0.274768390411788 0.26163598275415
"UBA6" 3295.7772986954 0.127594006931912 0.0840332967117783 1.51837440544003 0.128920040129076 0.274768390411788 0.26163598275415
"VGLL4" 2039.09439628827 -0.0906783147710609 0.0597250920737798 -1.51826161538678 0.128948460097523 0.274768390411788 0.26163598275415
"WDR90" 1043.33621464373 0.195757000871122 0.128932558428107 1.51828989711917 0.128941333427349 0.274768390411788 0.26163598275415
"APCDD1L" 68.5123232916423 -0.353447905182212 0.23288877857628 -1.51766825066861 0.129098051732274 0.27505394705305 0.261906194981778
"PTCD1" 78.7954349947589 0.23038821411411 0.151830666742809 1.51740237368761 0.129165125006284 0.275163643883303 0.262008951602067
"DCX" 427.621464264212 -0.244013594032092 0.16088623817402 -1.51668406696264 0.129346468915713 0.275516718416746 0.26234344839579
"RNASEH2C" 747.058428375539 0.133034239788905 0.0877300484672465 1.51640449439137 0.12941710331583 0.275633917473479 0.262453345150725
"BTAF1" 5469.72090309039 -0.177074074645496 0.116784813637343 -1.51624230180623 0.129458095226696 0.275687962983365 0.262502145644042
"SLC19A3" 155.916641010062 0.236001185371884 0.155655217318518 1.51617908758531 0.129474074468658 0.275688736059546 0.262502145644042
"LOC101927468" 64.8986797040707 0.263032465849623 0.173509265211388 1.51595631235697 0.129530399629002 0.2757424374186 0.262549882738403
"PI4KAP1" 562.858654266197 0.216397239574553 0.142746405831679 1.5159557840617 0.129530533222638 0.2757424374186 0.262549882738403
"SNRPA1" 4373.35216414363 -0.172206182627505 0.113624949969059 -1.51556663104712 0.129628970075641 0.275918716869468 0.262716030054215
"CLDND2" 18.1871777205787 0.497076019683242 0.328057735878483 1.51520895659466 0.129719495595058 0.275945050636843 0.262732618093634
"ECSIT" 1602.35114267668 0.153953569515532 0.101604601983858 1.51522240636296 0.129716090641686 0.275945050636843 0.262732618093634
"NXPH2" 68.6628312871271 0.35633130449153 0.235149537850176 1.51533916566131 0.129686534686444 0.275945050636843 0.262732618093634
"SCN3B" 63.4227301038068 -0.324732635894443 0.214290314632322 -1.51538643476079 0.129674570673373 0.275945050636843 0.262732618093634
"YWHAE" 40147.2340707397 0.0819045656351846 0.0540506796295783 1.51532906147518 0.129689092210734 0.275945050636843 0.262732618093634
"ELFN1" 271.661164398036 -0.50538750854573 0.333778857248313 -1.51413877053857 0.129990647188307 0.276488540417153 0.263248386042428
"FAM122C" 99.0631416127392 -0.201120010266259 0.132860644109007 -1.51376663582367 0.130085037476318 0.276655975377293 0.263406103299553
"GPRIN1" 554.72739158961 0.327227032775802 0.216185049837789 1.5136432099321 0.130116355640643 0.276689248672599 0.263436083488683
"CCT6A" 23194.5876150162 -0.0750829249683366 0.0496079425379397 -1.5135262848467 0.130146029683575 0.276717603472783 0.263459681965579
"CUL4B" 4692.94147195511 -0.141617346094872 0.0935714699233673 -1.51346715201603 0.130161038814886 0.276717603472783 0.263459681965579
"GNG3" 262.581418267602 -0.390124786585484 0.257816485364046 -1.51318790198623 0.130231936380271 0.276820502955559 0.263552555499458
"SMIM15" 3241.74239218708 -0.177508457654446 0.117310898549056 -1.5131454950046 0.130242705523414 0.276820502955559 0.263552555499458
"TFRC" 6975.14558562382 0.16323676002132 0.107882957947673 1.51309125302715 0.130256481140355 0.276820502955559 0.263552555499458
"TMEM60" 551.521656147984 0.156576116352856 0.103489134614741 1.51297154948432 0.130286885768766 0.276851791208691 0.263580646152028
"AMIGO3" 326.930322461989 0.162509373115764 0.107436696737536 1.51260582324836 0.130379814132518 0.277015915115595 0.263735204091567
"ABCC1" 3830.77274198554 0.120182183768629 0.0795019675274966 1.51168816956715 0.130613209644074 0.277421381098299 0.264134220837702
"ACOT9" 1217.78162013046 -0.0871489161027249 0.0576538043891427 -1.51159003340874 0.130638188710904 0.277421381098299 0.264134220837702
"ADM5" 406.974538226222 0.260888344383139 0.172594288871566 1.51156997191997 0.130643295513997 0.277421381098299 0.264134220837702
"RHOBTB1" 576.938016572721 -0.180635132798152 0.119500177469049 -1.51158882458511 0.13063849642168 0.277421381098299 0.264134220837702
"POLR3A" 4226.39346289413 0.0746878013843896 0.0494215716885919 1.51123889493037 0.130727596024252 0.277554417343614 0.264271169154956
"ARHGEF18" 2035.10401370203 0.096186425988524 0.0636577786554439 1.51099249801263 0.130790362245401 0.277620903580655 0.26433106653954
"BIRC5" 5916.67079286816 -0.0968391658645993 0.0640893301262815 -1.51100293408884 0.130787703324755 0.277620903580655 0.26433106653954
"KLHL7-AS1" 15.9011955461207 -0.601744286886371 0.398275284802996 -1.51087529115451 0.130820227281143 0.277650912770052 0.264357936167619
"CNOT1" 22975.1251132007 0.0801978904302323 0.053100696829623 1.51029826760188 0.130967333593825 0.277929715983339 0.264621686949833
"RUSC1" 1870.20486957314 0.169474258650523 0.112237883690425 1.50995593535929 0.131054668345661 0.278081624395949 0.264764616789499
"SP3" 7470.1739115833 -0.125931735908409 0.0834439643645532 -1.50917728882384 0.131253482442824 0.278470013104869 0.265132699277388
"SERINC3" 2350.50173175564 -0.100011021969741 0.0662854520221981 -1.5087929390034 0.131351705771184 0.278644918731613 0.265297520429607
"FAM195B" 2331.98770314359 0.160054577941935 0.106108968733062 1.50839820472276 0.131452642228886 0.278825537175148 0.265467779002487
"NHLH1" 42.5300759552499 -0.447649337512368 0.296864001386799 -1.5079273183046 0.131573129982267 0.279047577691847 0.265677473197961
"MIRLET7F1" 7.72034347251578 -0.736919047733347 0.488810964707853 -1.50757470870929 0.131663409767874 0.279193592760121 0.265813073752909
"PKD1" 3006.2677035628 0.172331961623172 0.114313746459144 1.50753489375632 0.131673606736194 0.279193592760121 0.265813073752909
"NFATC2" 48.0482916289188 -0.298094428944725 0.197766281520942 -1.50730663818018 0.131732076859814 0.279284026045773 0.26589746384381
"PPP1R26-AS1" 111.871270877033 0.227697650091516 0.151135549127015 1.5065790372069 0.131918593992968 0.279645876363096 0.26623994119421
"MAD2L2" 7160.24566469786 0.165975184427999 0.110177408890854 1.50643572125044 0.131955356484932 0.279650930932577 0.26623994119421
"QSOX2" 2055.22406201755 0.105625683449533 0.0701186743981012 1.50638448824402 0.131968500373813 0.279650930932577 0.26623994119421
"ZNF579" 455.901230115183 0.348713855699586 0.23148391335423 1.5064280305559 0.131957329477077 0.279650930932577 0.26623994119421
"ACADS" 207.62095499456 -0.251722125751545 0.167116148923148 -1.50627050332105 0.131997746980925 0.279673307811323 0.26625782670645
"SLC23A3" 35.8064154850153 0.398175259770296 0.264354010681079 1.50621985550528 0.132010743966906 0.279673307811323 0.26625782670645
"MSRB2" 270.47986095261 0.219999545966114 0.146074412175148 1.50607859850449 0.132046997862252 0.279716546707487 0.266297282757473
"KBTBD4" 1142.30661332511 0.110520247331473 0.0734153190543809 1.5054112514257 0.132218378159883 0.280045980568035 0.266609201865871
"VIM-AS1" 55.2558329283709 0.271908008632701 0.180638320097039 1.50526205340391 0.132256717014351 0.280093579914989 0.266652807183995
"ARNTL2" 900.375292565757 -0.132256318691173 0.0878721724378489 -1.50509899803282 0.132298626587809 0.280148729012976 0.266703599770268
"PIGH" 213.464554323798 -0.132059990841542 0.0877474498282183 -1.50500089860245 0.132323845710264 0.280168526285559 0.266720737139804
"LSM1" 1468.38694240328 -0.0942476698299249 0.0626421810745462 -1.5045400433578 0.132442370906463 0.280307182661625 0.266879601164537
"REEP1" 57.4089566955287 -0.307182931501566 0.204165062236518 -1.50458128406763 0.132431761053193 0.280307182661625 0.266879601164537
"STEAP3" 1093.97652259938 0.188661106231173 0.125397932650147 1.50449933459052 0.132452844554394 0.280307182661625 0.266879601164537
"FOXN4" 24.2111439703679 0.419955616153521 0.279156468873285 1.50437357890548 0.132485203326252 0.280342056756761 0.266911091535172
"ARHGEF10L" 1889.12064441109 -0.140062180290015 0.0931107443821278 -1.50425368435675 0.132516059643205 0.280351775624722 0.266916919663985
"IL13RA1" 744.012834240157 -0.106901337803566 0.0710670392759461 -1.50423232616289 0.132521557017577 0.280351775624722 0.266916919663985
"MCF2L-AS1" 20.4429292829449 0.435641592314783 0.289640076409378 1.50407912370195 0.13256099489644 0.28040160602705 0.266962649908837
"C1QL2" 20.9942363644162 -0.441423527939573 0.293500006341367 -1.50399835912152 0.132581789237561 0.280411993195149 0.266970827400738
"HSPB11" 906.478956196676 -0.117978835304642 0.0784676330901565 -1.50353503296179 0.132701129979051 0.280597167163751 0.267177413892703
"RNF208" 100.566202937791 0.244794254599601 0.162830318643741 1.50337023619779 0.132743597378846 0.280653349476185 0.26722919275484
"PLXDC1" 41.0099610856141 -0.376636789913193 0.250550170098617 -1.50323901103299 0.132777421050953 0.280691245507546 0.267263559859564
"TM9SF1" 1457.26429977315 0.0930614361795375 0.06191514944846 1.50304791328986 0.132826688990529 0.280761777710584 0.267329001659505
"SENP1" 2283.88949739756 0.110126441342557 0.073313676152829 1.50212684892501 0.133064352106668 0.281163144475299 0.267773546103656
"POMK" 339.770520980943 -0.191850338488041 0.127734154547767 -1.50195019622804 0.133109971568879 0.281192226645565 0.267831565949035
"RPS3" 69583.4752581901 0.115433022053704 0.0768782641671244 1.501504011625 0.133225249878112 0.281402077213231 0.268029714571929
"NUCB1" 4609.78471904789 0.104654483917908 0.0697079191773211 1.50132847390969 0.133270623785096 0.281430573241876 0.26805339534385
"RP2" 627.607591613715 0.158486965912328 0.105564437620135 1.5013291358841 0.133270452652023 0.281430573241876 0.26805339534385
"BRF2" 873.890987101827 -0.0983760947505867 0.0655307020950036 -1.50122143675441 0.133298297178426 0.281455344861612 0.268075259445936
"NFATC1" 144.170231321927 -0.312207684179716 0.207986586431326 -1.50109528473271 0.133330918239902 0.281482340914047 0.268097513004058
"PCSK5" 1407.62067080562 0.191283430565528 0.12743319604479 1.50104867885676 0.13334297139822 0.281482340914047 0.268097513004058
"LYRM4" 1813.97360968885 -0.0962413840292181 0.0641241602944718 -1.50085995024741 0.133391788796712 0.281551726376991 0.268161869765971
"CPPED1" 720.144696174884 0.155823673827867 0.103856320897855 1.50037737213051 0.133516677539633 0.281781640799125 0.268379119751456
"GYS1" 1856.35100778261 0.129310664354269 0.0862018784976377 1.50009102594919 0.133590825223232 0.281904426068723 0.268494334292195
"CTBP1-AS2" 307.187639841861 0.138214294760417 0.0921678456917094 1.4995934181073 0.133719753675315 0.282142766987452 0.268719605760924
"NFATC2IP" 2857.9227315865 0.145253877109061 0.0968718161285107 1.49944414086721 0.133758449651198 0.282190687158491 0.268763514576223
"NUDT7" 223.469797588689 -0.254636794631929 0.169845267977309 -1.49922807779342 0.133814473341297 0.282275147851267 0.268842224869293
"SNRPB2" 4079.67019105663 -0.115690782404231 0.0771774935148501 -1.49902228143715 0.133867851818469 0.282340397317253 0.268900906551583
"STK40" 1694.24755908368 0.120476836937846 0.0803722492169534 1.49898550944663 0.133877391296178 0.282340397317253 0.268900906551583
"NOS2" 55.5635471561845 -0.414567501520048 0.276633649565956 -1.49861559564613 0.133973384472904 0.282509093345037 0.269059840871187
"TMEM158" 309.751498005503 0.319088316468739 0.213012948751458 1.49797614811224 0.134139447597376 0.282791713384772 0.269359439517752
"DAGLA" 376.014339895171 -0.262815557519299 0.175515215354551 -1.49739472437416 0.134290580205115 0.283018568799935 0.269604227817082
"MTBP" 672.036891487233 0.151097840895561 0.100908338369732 1.49737715769268 0.134295148455707 0.283018568799935 0.269604227817082
"CLTA" 5442.00929743595 0.105167791484596 0.0702576568960708 1.49688725942236 0.13442259588914 0.283253343020636 0.26982613170802
"PLXDC2" 2807.00679251638 -0.165134455179366 0.110332821189049 -1.49669385228914 0.13447293665135 0.283325602535259 0.26989322321495
"GIN1" 533.792354464078 -0.190690329148855 0.127433141343904 -1.49639510678182 0.13455072393956 0.283455665922313 0.270015377324747
"CCDC82" 1225.98880338795 -0.164040320535341 0.109628685217655 -1.4963266248214 0.134568560157153 0.283459415465264 0.270017206483111
"SH3BGRL" 3455.35250096354 -0.152525960378054 0.10197351695607 -1.49574090343243 0.134721186752396 0.283747056898927 0.270289463461736
"ARSJ" 168.570330125374 0.305841495011043 0.204500629627245 1.49555282821632 0.134770223542953 0.283782624812415 0.27031985748105
"KIF7" 1029.23390638502 0.113008484358534 0.0755607173440711 1.49559835230179 0.134758352797462 0.283782624812415 0.27031985748105
"LMO4" 3144.36992537121 -0.113878856338942 0.0761511792991245 -1.49543129058609 0.134801919347609 0.283804811771271 0.270337506387462
"NEURL4" 2237.33777598744 0.158952045857013 0.106294770510732 1.49538914372993 0.134812912173665 0.283804811771271 0.270337506387462
"MGAT2" 1529.0496286699 0.106936610051838 0.0715176458480476 1.49524790397945 0.134849755655119 0.283814686019965 0.270377403760433
"LINGO2" 122.005141781192 -0.284214719893654 0.190104867005494 -1.49504178599194 0.134903537091316 0.283894033115995 0.270449911721775
"PRODH" 928.09855881409 -0.262019850192932 0.175266530680885 -1.49497938468356 0.134919822451649 0.283894463118165 0.270449911721775
"XAB2" 2617.59156561762 0.131144693261276 0.0877341593014336 1.49479626072092 0.134967622524466 0.283961197479076 0.270511739919011
"ZNF789" 193.725379219286 0.149053446539103 0.0997826887703052 1.49378061842186 0.135232968947318 0.284451666126051 0.271009519731882
"EXO1" 2193.96931457058 -0.0920506734067621 0.0616361270193091 -1.49345323689668 0.135318586397874 0.284597846589001 0.271147039360925
"CD164" 6952.87388104225 -0.187951408546199 0.125889744877962 -1.49298426753028 0.135441305127666 0.284754174196001 0.271324784280108
"PKN2" 2662.80081376877 -0.154048532465224 0.103180357677475 -1.4930025048639 0.135436531221785 0.284754174196001 0.271324784280108
"SAV1" 4175.33650091847 0.092388020193017 0.0618870763839861 1.49284835528155 0.135476886367908 0.284761156320878 0.271327471599104
"THEM4" 834.44857751355 -0.115439114951344 0.0773257001921914 -1.49289453137085 0.135464796857226 0.284761156320878 0.271327471599104
"GCC1" 1567.57833351372 -0.0884404820334177 0.059247898030466 -1.49271931956034 0.135510674044231 0.284764366096518 0.271327471599104
"SNORD68" 9.81226125010033 -0.673156152582368 0.45095599297035 -1.49273135976846 0.13550752107096 0.284764366096518 0.271327471599104
"CCNE2" 546.491493807401 -0.206704973221723 0.138506765411896 -1.49238178082506 0.135599088488737 0.284916247105471 0.271470430135439
"CTDSPL" 1352.3405611926 0.191242777071775 0.128175228782528 1.49204162838868 0.135688232630232 0.285069624997514 0.271614813473365
"PTRF" 2394.91077340934 -0.24629445926694 0.165084484717713 -1.49192978182106 0.135717554275099 0.285097299282793 0.271639425530665
"FCGBP" 163.636591427453 -0.206194786105519 0.138256069064627 -1.49139771946745 0.135857106510407 0.285259550611844 0.271786994085467
"NME7" 883.045359639359 0.0921784399366295 0.0618071122337693 1.49138888074868 0.135859425713401 0.285259550611844 0.271786994085467
"NUTM1" 102.485823430559 0.238495537527946 0.159910155680509 1.49143459033613 0.135847432244639 0.285259550611844 0.271786994085467
"ZBTB25" 225.705544838264 0.144559037206927 0.096922275042792 1.49149446959538 0.135831722116411 0.285259550611844 0.271786994085467
"EPB41L4A" 280.860460836594 -0.234287955558827 0.157136648151873 -1.49098226489079 0.135966151238329 0.285449688900161 0.271966396295925
"SMG1P1" 104.047112029474 0.212922938022192 0.142831797542077 1.49072504642719 0.13603369745913 0.285557538043219 0.27206739491826
"FNDC5" 60.926054421909 -0.310376100352879 0.208268993864675 -1.49026551957393 0.136154434859707 0.285777005470607 0.272274737246398
"KLHL20" 923.708472587664 0.1047187730333 0.0702726786635279 1.49017761987847 0.136177539300114 0.285791521493605 0.272286810627149
"CPOX" 1817.62238679666 0.147776394191589 0.0991867188164985 1.48988086262823 0.136255564320329 0.285921280460132 0.272408680847936
"PVRL1" 8039.06625242653 0.121551813678621 0.0815907355660434 1.48977470095525 0.136283485300599 0.285945881803752 0.272430362672066
"LRRC73" 10.8601680147787 -0.615736467446035 0.413376466354747 -1.48952956339229 0.136347974415439 0.286047194335136 0.272525129519408
"GTF2H2" 224.639284646836 0.17260875078872 0.115915508201247 1.48909109287642 0.13646338298389 0.286255295056748 0.272721634989976
"CEP41" 767.575433575664 0.141972391658259 0.0953611349427937 1.48878672368389 0.136543539448276 0.286389407796111 0.272847648842409
"CXXC1" 2343.14566960273 0.151262278499166 0.101608579913375 1.48867623805118 0.136572645130738 0.286416426364701 0.272871050751639
"FIBCD1" 93.554858027604 0.39130480877768 0.262865472744065 1.48861242479977 0.136589457897868 0.286417661210234 0.272871050751639
"FBXL12" 1188.48215406808 0.144073720820601 0.0967956378704477 1.48843195819868 0.136637013767224 0.286483354043536 0.272931879008676
"ATP2A3" 1045.00237978091 -0.20649097351415 0.138746525284184 -1.48826050303754 0.136682206811129 0.286510054505304 0.27295380241141
"SGSM3" 2223.59131224678 0.119217361901674 0.0801028401360902 1.48830380669562 0.136670791518959 0.286510054505304 0.27295380241141
"CCDC127" 910.940877403731 -0.105063686493887 0.0706105906583616 -1.4879309961054 0.136769092346326 0.286624116367764 0.273058953734612
"FGFRL1" 336.685384683457 0.372937015555236 0.250638117314329 1.48795011529523 0.136764049767452 0.286624116367764 0.273058953734612
"GOLGB1" 5246.49257945205 -0.178710944025339 0.120121944897634 -1.48774600825547 0.136817889261228 0.28665832150697 0.273088027683427
"TFAM" 8803.41231596538 -0.132070857451551 0.0887714248998302 -1.48776318055703 0.136813358909903 0.28665832150697 0.273088027683427
"ENAH" 22159.3075117634 0.131567241858454 0.0885364992103173 1.48602263509333 0.137273133969265 0.287475671066832 0.273962419232631
"HIGD2A" 1847.67489141348 0.155906657028524 0.104943858989733 1.48561963062342 0.137379759617948 0.287664841216374 0.274140923695402
"AIF1" 156.049514223843 0.229898536377606 0.154759482115947 1.48552148943846 0.137405735170472 0.287685110139886 0.274158466597012
"CRK" 4046.84751009183 0.0802293163133244 0.0540182619483458 1.48522579993489 0.13748401978963 0.287814880275837 0.27428036160107
"PCSK4" 74.5096173918701 0.329560232486177 0.221923229980888 1.48501908752211 0.137538767898675 0.287895353151911 0.274355276701108
"MRPS31" 1589.28955767056 -0.0765855233925219 0.0515776225589718 -1.48485951063287 0.137581043586204 0.287949702841832 0.274405296833892
"VPS4A" 3236.78528597543 0.108526094543334 0.0731051881151344 1.48451973575958 0.137671091353339 0.288072223323814 0.274550573931396
"SLC39A1" 9427.95135234703 0.135529528733155 0.0913052562704883 1.48435626018784 0.137714432139469 0.288125171348771 0.274599730274678
"SMTN" 531.606533799442 0.172301117913271 0.116082647880758 1.48429693032382 0.137730164326061 0.288125171348771 0.274599730274678
"SYBU" 19.7500009806909 -0.489165906605452 0.329598417148283 -1.48412698955827 0.137775234289081 0.288185306414624 0.274655265256529
"BCMO1" 10.8807298830554 -0.565150746816466 0.380921497954625 -1.48364098600648 0.137904189964854 0.288339169132754 0.274827339436048
"CLIP4" 8.50286548883772 -0.794846580226518 0.535772894069334 -1.48355131255232 0.137927993989417 0.288339169132754 0.274827339436048
"ITGAM" 14.6779205663983 -0.601370594344065 0.405361344598437 -1.48354203566154 0.137930456742161 0.288339169132754 0.274827339436048
"ITPK1" 4876.41975472513 0.127383282692691 0.0858636724728257 1.48355269491886 0.13792762701301 0.288339169132754 0.274827339436048
"SEP15" 4901.95538919408 0.0846233943105232 0.0570455982380099 1.48343425127126 0.137959072941201 0.288364844151546 0.274850031181808
"SPIN3" 1444.57860389912 -0.200835116611383 0.135464986948543 -1.48256107452821 0.138191065579924 0.288815564312535 0.275277844957187
"CCDC78" 72.9691864796598 0.266608422669569 0.179839881419519 1.48247663735744 0.13821351546029 0.28882829094886 0.275288192965477
"C9orf156" 190.398024551669 -0.155782631923162 0.10509778966811 -1.4822636367055 0.138270159867911 0.288912463286554 0.275366637190445
"LYSMD1" 259.3660625408 -0.152551742420537 0.102938298172133 -1.48197264894977 0.138347572714751 0.289040005764048 0.275486417260501
"SIPA1L2" 1137.92384459393 0.128754727243507 0.0868858283495638 1.48188409651219 0.138371137364294 0.289055030059076 0.275498954887052
"NSUN2" 7757.82483064726 0.0671969549926832 0.04535058858636 1.48172178327348 0.138414338496913 0.289076864051165 0.275516201669339
"TUBB6" 3716.40718070476 0.184613328841167 0.124590555525407 1.48176021900408 0.138404107541575 0.289076864051165 0.275516201669339
"GALNT2" 5256.21421017653 0.103572442686232 0.0699066894383823 1.48158128382726 0.138451742082163 0.289120777705052 0.275556274099155
"MPRIP" 6460.88603270594 0.0674219429087833 0.0455191343726667 1.48117805485486 0.138559132436073 0.289276599340874 0.275735611685806
"AP3B2" 642.893536174778 -0.155113658974748 0.104732532030178 -1.48104563088433 0.138594414374583 0.28929895073705 0.27575334626186
"APIP" 1085.93133282452 0.103941188268003 0.070182407227588 1.48101486361022 0.138602612741247 0.28929895073705 0.27575334626186
"ECM1" 72.4264576202018 -0.479592819032611 0.323930636125289 -1.48054171340285 0.138728737225544 0.289527973398718 0.275969859563133
"P2RX7" 10.334911903357 -0.560178371815419 0.378411387587955 -1.480342268202 0.138781928476198 0.28957578299612 0.276041252575647
"CLEC16A" 752.52455056533 0.137125978519511 0.0926501175627014 1.48004106337707 0.138862288391257 0.289703951696909 0.276166660308416
"BCHE" 189.30176015671 -0.351208984122585 0.237323444383068 -1.47987479718056 0.138906662715015 0.289713862067972 0.276170739223258
"MAST1" 674.433905898492 0.201071286698818 0.135867016502192 1.47991243110556 0.138896617745163 0.289713862067972 0.276170739223258
"MIPEPP3" 143.438773188024 0.190998192330005 0.12906689026243 1.4798388025128 0.138916270669841 0.289713862067972 0.276170739223258
"G6PD" 2353.13744886144 0.188807261447201 0.127639221093405 1.47922605473309 0.139079908226411 0.289965217447619 0.276461606758555
"AARD" 76.2178848841959 -0.324071431342716 0.219146623523476 -1.47878815622272 0.139196942264912 0.290093592107751 0.276590860243418
"FZD3" 3258.7887485704 -0.201644908357683 0.136355473856731 -1.47881784760289 0.139189004464094 0.290093592107751 0.276590860243418
"PPM1E" 384.501149260351 -0.204835232510229 0.138505381318202 -1.47889728587253 0.139167768863771 0.290093592107751 0.276590860243418
"KIAA0226L" 200.115799912939 0.172244529509039 0.116491431818339 1.47860256175444 0.13924656765909 0.290119431282651 0.276610105800284
"KLHDC3" 6681.11069593443 0.0929536721500985 0.0628678137853346 1.47855741361539 0.139258641706649 0.290119431282651 0.276610105800284
"KLHL21" 1919.83022700119 0.175956102258015 0.118997508246212 1.47865366973863 0.139232900732091 0.290119431282651 0.276610105800284
"MRPL11" 3704.46006529155 0.10250383365529 0.0693439468215978 1.47819439696737 0.139355753195756 0.290287488721873 0.276768540580741
"SENP7" 470.885201911675 -0.245633231434823 0.166182444650498 -1.47809374179938 0.139382688940352 0.290309342915641 0.276787580203432
"ARL1" 3704.76872205154 -0.15561450491113 0.10532712264949 -1.47744000782199 0.139557728448028 0.290603869179651 0.277100684462954
"FOXP4" 1006.08857838229 -0.199306248285562 0.134914612183346 -1.47727696103598 0.139601411132762 0.290627749072852 0.27715292598458
"APOBEC3G" 55.7095188169473 -0.327415851362218 0.221664298572303 -1.47707977094661 0.13965425538081 0.290703435653781 0.277221491774879
"PMS2P1" 432.491452369181 0.133614662880959 0.0904624216098425 1.47701841829118 0.139670700193461 0.290703435653781 0.277221491774879
"FAM86B3P" 147.158187229494 -0.225430346991395 0.152695522272841 -1.47633894979965 0.1398529228933 0.291014085426488 0.277514120875586
"OGFOD2" 447.548818556106 0.159038979802065 0.107721517990972 1.47639007292298 0.13983920611923 0.291014085426488 0.277514120875586
"GM2A" 1867.97449709073 -0.0886315282723221 0.0600487177971984 -1.47599368518835 0.13994558746962 0.291172587058182 0.27766263202381
"ZNF500" 345.031964129316 -0.124687891604053 0.0844808739788917 -1.4759304175192 0.139962572817819 0.291173610714799 0.27766263202381
"SPATA3-AS1" 29.7241181370964 0.381797276500621 0.258731044479625 1.47565313342477 0.140037033450188 0.291294189764301 0.277775808984744
"C1orf109" 1707.7694606236 -0.0992377009260932 0.0673034543091768 -1.47448153953908 0.140351984518224 0.291846164273819 0.278296738876926
"CSAD" 174.27763153768 -0.2372443041313 0.160894768808397 -1.47453087436189 0.140338711217581 0.291846164273819 0.278296738876926
"KRT10" 319.587333419034 0.230621519764479 0.15639928833022 1.47456885658934 0.140328492936836 0.291846164273819 0.278296738876926
"METTL5" 2002.4323240677 0.124338685135663 0.0843315795026039 1.47440242278189 0.14037327252326 0.29185605383649 0.278304360610922
"MON1B" 1871.07420517182 0.0887994294036974 0.0602303954386009 1.47432917810111 0.140392982738054 0.29186266100537 0.27830885270911
"SNORD99" 27.7542804579056 0.465943504127154 0.31605879304945 1.47423047348742 0.140419547612547 0.291883515077347 0.278326930377758
"DEPDC1" 2282.58540146267 -0.186076148963454 0.126233131903149 -1.47406743505516 0.14046343544132 0.291940368410768 0.278379335283332
"NDUFB1" 1359.8809769792 -0.110387378743892 0.0748932036876783 -1.47393052117563 0.140500299028485 0.291982610835653 0.27841780781275
"LOC653653" 912.705080456588 -0.326187177171065 0.221329111380416 -1.47376535845943 0.140544778417807 0.292040668336624 0.278471360516355
"B3GALT1" 658.607786220046 -0.22023345005847 0.149453554417327 -1.47359124991768 0.140591678699636 0.29210374199875 0.278529696010678
"PJA2" 5252.33005404659 0.108494637134943 0.073636890762011 1.47337341395347 0.140650374951961 0.292191306119312 0.278611383409931
"RWDD3" 403.458500034011 -0.160006313874015 0.108606438751701 -1.4732672916366 0.140678976606822 0.292216337571107 0.27863344416949
"HUS1" 842.911987334875 -0.117162524598024 0.0795369476019155 -1.47305784456836 0.140735439051623 0.292299228354982 0.278710674606454
"ALDH1A2" 13.9609033584768 -0.702398746006059 0.477048974404366 -1.47238288664819 0.140917511810337 0.292609343740801 0.279002755922237
"ZBTB11" 1725.70238312043 0.115747799745617 0.0786126451383387 1.47238144120364 0.140917901919355 0.292609343740801 0.279002755922237
"CMIP" 2419.03149736074 0.115500318033836 0.0784658034816336 1.47198286271128 0.141025505396123 0.292626266133422 0.279008049738312
"CTNNB1" 23033.5792230499 -0.0748413062249835 0.0508337568426897 -1.47227572529388 0.140946435689951 0.292626266133422 0.279008049738312
"DHX16" 2362.86740863122 0.0882015508631945 0.0599178808251975 1.4720405603214 0.141009924973568 0.292626266133422 0.279008049738312
"PLK4" 3051.53724339743 -0.106552186049258 0.0723797890578741 -1.47212623076395 0.140986793324769 0.292626266133422 0.279008049738312
"PRRG3" 34.7230632845196 0.329534632839061 0.223855767736079 1.47208462025234 0.140998028104208 0.292626266133422 0.279008049738312
"UBE2V2" 3543.48770811496 -0.12858683555127 0.0873533727714356 -1.47203057502684 0.141012621266274 0.292626266133422 0.279008049738312
"AP1M2" 4960.77524968036 0.0926057459535361 0.0629406646292384 1.47131820896783 0.141205081166418 0.292895606028897 0.279259435345114
"KATNAL2" 321.448625715945 -0.28645478688872 0.194676596821175 -1.47143925652168 0.141172363524656 0.292895606028897 0.279259435345114
"LRRC37A6P" 169.612740194315 0.190954989602037 0.129780431806166 1.47136965831058 0.141191174339712 0.292895606028897 0.279259435345114
"KCNQ3" 85.2108945171703 0.308649668442171 0.209800032981171 1.47116120077002 0.141247527202645 0.29294922993838 0.279308756691993
"XXYLT1" 246.282233833687 -0.239432108777397 0.162797714148322 -1.47073384924345 0.141363108281756 0.293120074419323 0.279502668177858
"ATP5L" 6600.71807849693 0.0859824187231116 0.0584793504100203 1.47030392985314 0.141479457187027 0.29329243038748 0.279663394865795
"TRDN" 2104.129686597 0.381637889903064 0.259558067534329 1.47033722946249 0.141470442699487 0.29329243038748 0.279663394865795
"GIPC3" 63.2943136548082 0.347774358197925 0.236587719430639 1.4699594680352 0.141572731830614 0.293420109426263 0.279781518811138
"KCNJ14" 47.2626651921794 0.25934729137613 0.176432283425748 1.46995372014939 0.141574288665057 0.293420109426263 0.279781518811138
"LOC101927881" 36.2352315879517 0.334439451087853 0.227578291343854 1.46955779091662 0.141681559108515 0.293573502875789 0.279958830073972
"PPP4R1L" 213.579008455296 -0.157594459961762 0.107268960813598 -1.46915248144908 0.141791435639508 0.293766694610947 0.280141246339655
"TAF9B" 2405.56233391632 -0.201039239803512 0.13687866486364 -1.4687405082727 0.141903185724552 0.293963722222629 0.280327318604446
"SLC1A2" 27.4307220268865 -0.403913957639815 0.27503575617824 -1.46858707846719 0.141944821723355 0.293980981077441 0.280374852763948
"CUL1" 6375.4299089616 0.104763229603426 0.0713504240218578 1.4682916190005 0.142025026514253 0.294112588631393 0.280498548280316
"RBM19" 2878.98838753279 0.255506859875523 0.174066913006158 1.4678657503766 0.142140693129643 0.294308740696355 0.280681977814588
"ZNF890P" 10.4585590109566 -0.643956824366772 0.43871644265047 -1.46782012654087 0.142153088927032 0.294308740696355 0.280681977814588
"NTRK2" 10.5636375508676 -0.649255440535495 0.442387542993166 -1.46761691376451 0.14220831103676 0.294342871086564 0.280709066274558
"PDDC1" 1235.39427136144 0.159284634446858 0.108535911581944 1.46757540546014 0.142219592747728 0.294342871086564 0.280709066274558
"ZSCAN5A" 253.492099026027 0.271381328156156 0.184907737993524 1.46765803909007 0.142197134094921 0.294342871086564 0.280709066274558
"WSCD2" 56.8287897426124 -0.294969085476743 0.201007421294637 -1.467453706818 0.142252673678419 0.294376825825672 0.280739628385143
"NFYB" 4335.10865890238 0.153341410775707 0.104506356968725 1.46729266260421 0.14229645886543 0.294398416126837 0.280756579858901
"POR" 3683.69591392129 0.164434844697994 0.112064008270372 1.46732967378134 0.14228639523913 0.294398416126837 0.280756579858901
"HOGA1" 26.4223197048178 -0.399996307111125 0.272665583586509 -1.46698494855776 0.142380149865495 0.294537047776594 0.280886968091271
"C5orf38" 33.8515871798103 -0.503210696367465 0.343040060159644 -1.46691525221072 0.14239911088479 0.29454175788636 0.280889640832831
"UFM1" 3810.9681581455 -0.175868077111682 0.119908223574723 -1.46668903823837 0.142460666169838 0.294634559578529 0.280976321927753
"DPCR1" 19.3267627419658 0.448497814341412 0.305855643330852 1.4663708979084 0.142547270182773 0.294779138784897 0.281112379294927
"HIST1H2BC" 61.7928653963312 0.570549801032152 0.389162584494289 1.46609623783225 0.14262207052495 0.294899277705256 0.281225128309857
"USF2" 3402.74281154763 0.107943286374471 0.0736643895736815 1.46533877493823 0.142828512487927 0.295291551640926 0.281597391032178
"CMPK1" 2122.57459096223 -0.134750510196763 0.0919745748032796 -1.46508435059336 0.142897905745574 0.295325470463686 0.281629794720801
"CSGALNACT1" 13.8612609376351 0.543797943505334 0.371156885554896 1.46514308280266 0.142881884465667 0.295325470463686 0.281629794720801
"ZNF749" 904.911958754813 -0.112573293189639 0.076834327971787 -1.4651432004582 0.142881852372354 0.295325470463686 0.281629794720801
"AAR2" 2348.14045420829 0.111411959529048 0.0760569391436307 1.46484937184563 0.142962018272497 0.295325470463686 0.281651770748261
"PACSIN1" 372.000239387891 -0.191386682179043 0.130651268232199 -1.46486662371239 0.142957310454519 0.295325470463686 0.281651770748261
"SLC50A1" 1470.81905559485 0.106350381071485 0.0725963575537188 1.46495478086197 0.142933255331785 0.295325470463686 0.281651770748261
"MGC32805" 467.238723781207 0.348030343301046 0.237608563295145 1.46472138240549 0.142996948700406 0.295363066848832 0.281685803132026
"ACACA" 11366.2479938907 0.217629895139529 0.148624645757863 1.46429210330357 0.143114153865956 0.295570574678238 0.281881877873761
"WWP1" 3259.83301770041 0.102860151040822 0.0702704245855125 1.46377585801621 0.143255200831999 0.295792668478142 0.282124857927875
"MUC12" 109.858267942885 0.230622225513371 0.157589144426682 1.46343979689964 0.143347075721462 0.295884636921229 0.282236115767025
"NTHL1" 1333.24768747568 0.175797726242898 0.120122788688286 1.46348355847021 0.143335109298341 0.295884636921229 0.282236115767025
"KIFC3" 126.739703589418 -0.343727823076608 0.234889041931128 -1.46336253173272 0.143368205437565 0.295887572924336 0.282242886173607
"APTX" 2026.69130685238 0.0796281947179668 0.0544309397139798 1.46292155043422 0.143488846391067 0.296101939706358 0.282445534277987
"C6orf57" 120.173164894466 0.238807692417408 0.163276616610274 1.46259579219123 0.143578015325252 0.296251318671342 0.282586190044297
"APOPT1" 1078.56196183588 -0.0985689867638028 0.067404595905699 -1.46234815948906 0.143645827593008 0.296356601650924 0.282684782708628
"CRIPAK" 380.322724061118 0.178907740742841 0.122376225115283 1.46194851634214 0.143755318531255 0.296547837503013 0.282865361599364
"HNRNPA2B1" 104187.782990022 -0.133990331474759 0.091692469843691 -1.46130136643908 0.14393275504744 0.296844492711158 0.283179575043391
"DDIT4" 5040.50598780321 0.553023667904295 0.378483745988848 1.46115566062007 0.143972728034986 0.296857573082182 0.283223292610378
"CHRAC1" 1473.64165511704 0.080725304230302 0.0552533176320548 1.46100374945576 0.144014412461781 0.296895600453458 0.283255886631774
"RAB37" 149.217269845982 -0.37033535219977 0.253486654126603 -1.46096587797008 0.144024805839097 0.296895600453458 0.283255886631774
"LINC00862" 64.5760252943231 -0.299746523231946 0.205185061569079 -1.46085938683714 0.144054034141814 0.296921181405672 0.28327844948829
"P4HTM" 408.299137766739 0.226350814408083 0.154959705854239 1.46070756368754 0.14409571245065 0.296972415083327 0.283325486373881
"HDAC11" 325.599201299491 -0.138305971928817 0.0946948452514929 -1.46054382961924 0.144140670890885 0.297030396160579 0.283378960368845
"CCDC74B" 104.821899753898 0.184056623883661 0.126039151286229 1.46031310117026 0.14420404303972 0.29709162980782 0.283433695041973
"LINC00094" 781.057677433293 0.112233527483644 0.0768555741308176 1.46031733876073 0.144202878945605 0.29709162980782 0.283433695041973
"ABCC4" 756.739456684138 0.148619276123588 0.101793592857966 1.46000619440713 0.144288371511504 0.297195999377446 0.28352958234937
"LOC653160" 17.7605995850831 -0.434475325465937 0.297574320400565 -1.46005651590194 0.144274542133276 0.297195999377446 0.28352958234937
"PCGF2" 3259.93511723393 0.118360566685219 0.0810870739429052 1.45967243519675 0.144380121104055 0.297339174379407 0.283662489386551
"PCYOX1" 3996.8221381513 0.0975182336515338 0.0668102051945126 1.45963080591681 0.14439156802734 0.297339174379407 0.283662489386551
"EPB41" 6581.89043874826 -0.0778080095034661 0.0533347656827157 -1.45886099821531 0.144603369655257 0.297740598074867 0.284043604959366
"BNC1" 21.4421090661417 -0.508908398396513 0.348925196342779 -1.45850286459843 0.144701986127914 0.29787416780576 0.284167342034064
"GINS1" 4470.44231931744 0.11163136721069 0.0765371979397585 1.45852435437411 0.144696067202318 0.29787416780576 0.284167342034064
"C6orf147" 54.7817297146041 0.245281707599466 0.168196536351288 1.45830415370255 0.144756725828581 0.297952108869975 0.284239852783899
"ANK2" 3121.48551705018 -0.163601274214521 0.11220849051401 -1.45801154141802 0.144837361809955 0.298083327744574 0.284363188569533
"PPIEL" 149.444047510259 0.249797176373818 0.171351042031358 1.45780949688128 0.144893059866806 0.298163198378436 0.28443753871232
"UCMA" 114.994071843249 0.186200819756307 0.127742545546458 1.45762571866544 0.144943736657009 0.298232718757907 0.284502014594725
"PHLDB3" 110.134098522785 0.218176136040686 0.149701808966955 1.45740480723814 0.145004670889003 0.298323325938057 0.284586605900253
"SLC46A1" 783.023179412917 -0.136372311342849 0.0935810260374707 -1.45726454514662 0.14504336971346 0.298368171629158 0.284627542485675
"TRIM47" 80.384659679182 -0.225219880647573 0.154575226246898 -1.4570244282731 0.145109637201489 0.298469711657355 0.284722562035734
"GATA2" 32.95134927071 -0.860563020830289 0.590710562143626 -1.45682687255057 0.145164176044178 0.298512331261959 0.2847595308753
"GSTZ1" 1622.55622630757 0.0902521357541332 0.0619495345970567 1.45686543637765 0.145153528566746 0.298512331261959 0.2847595308753
"TNXB" 410.13930538919 0.251920961456715 0.17295862528669 1.45653887476927 0.14524371118368 0.298641099142404 0.284880522279866
"MTNR1A" 15.9461157991002 -0.469904202026421 0.322742891877703 -1.45597072422739 0.145400712794301 0.298894292462808 0.285153407734515
"MFSD7" 82.6229356400432 0.202525562515159 0.139106694049282 1.45590091044367 0.145420013961298 0.298899164800647 0.285156207317914
"LOC100133985" 11.9951028973031 0.514463721790225 0.35338407106069 1.45582034936111 0.145442288833745 0.298906052634073 0.285159082213604
"TPCN1" 1032.11702590348 -0.090910286082577 0.0624484056893087 -1.45576632548269 0.145457227720591 0.298906052634073 0.285159082213604
"MAP3K13" 657.133135125238 -0.106117757386834 0.0729217372307552 -1.45522804881941 0.145606138197901 0.299177230417335 0.285415939158289
"LOC642361" 102.725819450381 -0.243074927528679 0.16705407930101 -1.4550672964453 0.1456506318445 0.299233824576143 0.285468081136014
"WBSCR27" 56.5039348332193 0.445989927642972 0.306590565517012 1.45467596790165 0.145758988742899 0.29942159498105 0.285645363764183
"CSDE1" 44943.0494501165 -0.0650985005157373 0.0447565873787653 -1.45450098696808 0.145807460041743 0.299486317577305 0.285705258843769
"C17orf103" 686.988835902427 0.166649600423541 0.114615068272858 1.45399381542754 0.145948020850542 0.299740153570902 0.285945563631284
"CCDC12" 1306.4905993157 0.135823503962342 0.0934255623795049 1.45381521398407 0.145997544297359 0.299806984648781 0.286007468285863
"GNA13" 6197.91737179662 -0.103340926751705 0.0710928548808535 -1.45360496388697 0.146055859912502 0.299891852860585 0.286086579379258
"NIPA2" 4879.73919854789 -0.0957171590864201 0.065851417158307 -1.45353225817929 0.146076029939404 0.29989838731832 0.286090962638504
"HIST2H3D" 23.1358794677643 0.388331169924987 0.267194175732366 1.45336689641753 0.146121912558717 0.299957361836164 0.286143521804143
"ZFP62" 1831.45316514063 0.160304868536961 0.110303569107932 1.45330626953786 0.146138737348637 0.299957361836164 0.286143521804143
"TMEM234" 147.477468380049 0.1613190393062 0.111009190830106 1.45320435271968 0.146167024003132 0.299980544263112 0.28616378708381
"MTCH1" 9178.64177929056 0.10098263637528 0.0694990189725967 1.45300808368384 0.146221509587424 0.300005668494463 0.286217317850266
"ZNF571" 231.762487422586 -0.166784264267472 0.114787989354778 -1.45297661545397 0.146230246821958 0.300005668494463 0.286217317850266
"SKA1" 1241.88788658383 -0.117366692391715 0.0807831918434577 -1.45286030068173 0.146262545383503 0.300037064396975 0.286245418185526
"PLEKHA1" 2479.95434236755 -0.192913448634621 0.132869931814887 -1.4518969491411 0.14653026099013 0.30048149930535 0.28673418175353
"AKAP10" 1240.88011224282 0.104598222822291 0.0720551225709488 1.45164173052789 0.146601249073771 0.300557246678475 0.286802737918203
"C19orf81" 32.543077117399 -0.58702787830909 0.404380749895719 -1.45167117490254 0.146593057891052 0.300557246678475 0.286802737918203
"MZT2A" 590.229685916116 0.188358584341944 0.129801146462054 1.45113190041821 0.146743135137469 0.300813203404189 0.287045117457477
"SQSTM1" 5784.70878222569 -0.0882678376533329 0.0608362354374894 -1.45090893640239 0.146805219175338 0.300905531095022 0.287131355488947
"SPSB3" 671.078369523713 0.142552008982961 0.0982644888527262 1.45069709970822 0.146864223433771 0.300991525481749 0.287211549480557
"TM4SF1" 48.0030995007614 -0.505957851922749 0.34886915199852 -1.45027970809209 0.146980535320171 0.301125028495103 0.287403782387303
"TP53" 6510.52268259704 -0.102213522635259 0.0705014061964814 -1.44980828255254 0.147111989195287 0.301324406225037 0.287625572992844
"ZMYM2" 14678.3084312483 0.087561363057629 0.0604037244074505 1.44960205544592 0.147169522508003 0.301407279623699 0.287702801383737
"LOC285484" 14.0530721865339 0.481117669707997 0.332068646233751 1.44885003496936 0.147379467207703 0.301802240353184 0.288077924507681
"C16orf87" 1034.19433802701 0.162825208932913 0.112401407176248 1.44860471966867 0.147448002406747 0.301907566050651 0.288176580962543
"GUCY2EP" 10.7308426320112 -0.643999936001707 0.444631845388402 -1.44838913964687 0.147508250392682 0.30199590078075 0.288259018467032
"OCEL1" 342.96899363929 -0.216735980361392 0.149693721562085 -1.44786286358377 0.147655407402619 0.302227079685314 0.288511251647444
"ACAA1" 1135.70299172982 0.154319445561742 0.106658160309458 1.44686018504351 0.147936086282751 0.302696298937841 0.288953516228576
"CLIP1" 2016.17902246039 0.165827158501971 0.114605010970634 1.44694509513603 0.147912301690552 0.302696298937841 0.288953516228576
"SLC6A10P" 48.8864994424757 -0.52075706757617 0.359909457247499 -1.44691131919343 0.147921762489368 0.302696298937841 0.288953516228576
"NPIPA1" 154.871833910668 0.204437096203145 0.141306983398211 1.44675861933186 0.147964540202252 0.302719433622732 0.288973714577883
"DUSP26" 35.2250724629635 -0.368962459534089 0.255080770434013 -1.44645344651543 0.148050060382273 0.302859300809808 0.289105344349912
"OBSCN" 3581.82007307957 0.144247262948787 0.0997495929580725 1.44609375007092 0.14815090848574 0.302960284768591 0.289196083932644
"RAB7A" 6916.33225974335 0.0726949471765135 0.0502678995779621 1.44615048145723 0.148134999220346 0.302960284768591 0.289196083932644
"SIX1" 12.1065836165487 -0.877535212281909 0.606791820762379 -1.44618826796209 0.148124403419861 0.302960284768591 0.289196083932644
"CREG2" 14.0533440280619 -0.648368696346968 0.448559202509593 -1.44544731825695 0.148332280485741 0.303260924110629 0.289514705513765
"TRIM65" 831.738180180454 0.164569288042395 0.113859680130595 1.44536931645722 0.148354177229645 0.303270570265418 0.289522023672386
"LETM1" 1939.31880630917 0.164861807531257 0.114073821754529 1.44522034061432 0.148396004739029 0.303320952606556 0.289568231360869
"SRRM5" 20.7262352859038 0.502100335794869 0.347502984064438 1.44488064511631 0.148491413729271 0.303480830976679 0.28971896962661
"NUTM2F" 14.1794169973752 -0.577902084624822 0.400028164599388 -1.44465349134496 0.148555239682876 0.303499896267406 0.28972767937179
"SEC13" 4785.18468562673 0.108943905446937 0.075413344739187 1.44462370451429 0.148563610777707 0.303499896267406 0.28972767937179
"SLC39A6" 4052.52933906615 -0.110479809717566 0.0764724978895759 -1.44469989560293 0.148542199253355 0.303499896267406 0.28972767937179
"TNFRSF10A" 427.872711301243 0.133445076586949 0.0923749310449262 1.44460271934653 0.148569508527412 0.303499896267406 0.28972767937179
"BAZ1B" 10365.5137991614 -0.0712644735642153 0.0493371734281762 -1.4444377051304 0.148615890968156 0.3035038087316 0.28972767937179
"SMARCA4" 14193.869825545 0.11427661094124 0.0791143965468779 1.44444773554618 0.148613071288404 0.3035038087316 0.28972767937179
"ZSCAN10" 8703.13191897126 0.129796160520534 0.0898608726437423 1.44441242002086 0.148622999121144 0.3035038087316 0.28972767937179
"LAMTOR2" 1127.64827222183 -0.112250011067662 0.0777396107405938 -1.44392298852928 0.14876063931308 0.303749748604339 0.289960566841891
"UNC80" 97.1028087349859 -0.2482512754754 0.171953355135917 -1.44371289108709 0.148819753737417 0.303835310799162 0.290040355622618
"TRIM59" 2717.67190685867 -0.17644079131308 0.122229470199195 -1.44352087123946 0.14887379741366 0.303910501797035 0.290110243549228
"CCDC103" 147.310368774633 -0.238156356060615 0.164996079161904 -1.44340615407547 0.148906091523225 0.303936348773579 0.290129251545719
"DNAJB12" 1377.63015645612 -0.111703382774629 0.0773948365896436 -1.44329244296868 0.148938107694587 0.303936348773579 0.290129251545719
"HLA-DOA" 1255.22530428156 -0.0955388895795324 0.0661936681085075 -1.44332369408689 0.148929308196228 0.303936348773579 0.290129251545719
"C8orf48" 52.3018084787785 -0.322279318507727 0.223337871341667 -1.44301240345708 0.149016977219101 0.304062149309525 0.290247448974916
"EPGN" 6.06431462620791 -1.31584877272422 0.912055495240677 -1.44272884664435 0.149096869826984 0.30419000808108 0.290367610012171
"PCDHA7" 132.83369795601 0.189040546184164 0.131077153567143 1.44220820363886 0.149243646989186 0.304454280557786 0.290617984140788
"SCNN1D" 58.3184986090147 0.364418726897203 0.25270436545311 1.4420753129602 0.14928112854803 0.304495556717148 0.290655494856635
"YWHAQ" 26664.9755010602 -0.0885564354834757 0.0614150633067593 -1.44193347226802 0.149321142366487 0.304515319175345 0.290697926212927
"MAN2C1" 1767.04469576796 0.177615815580187 0.123204024123124 1.44163972600998 0.149404035371446 0.304598133200476 0.290779429964254
"PPM1K" 500.460058526156 -0.217763298229918 0.151057576885377 -1.44159136350478 0.149417686275978 0.304598133200476 0.290779429964254
"SNRPB" 11578.0677587716 0.147041715918736 0.101994462514169 1.44166371677589 0.149397264039518 0.304598133200476 0.290779429964254
"BNC2" 2144.38049660024 -0.233790975711249 0.162183159593135 -1.44152436231822 0.149436599747375 0.304601516215236 0.290780767455741
"XRCC1" 2214.77096476054 0.0870100810348437 0.0603632342073462 1.44144166854888 0.149459945527954 0.304613931926865 0.290790728164997
"CDK11A" 501.131487757828 0.115035181463963 0.079827542454233 1.4410462595653 0.149571614311836 0.304771154092931 0.290937031788714
"HECTD3" 1839.88969834249 0.110734948841514 0.0768414747527241 1.44108307652683 0.149561214022685 0.304771154092931 0.290937031788714
"ANKRD9" 259.512741069864 0.444280512000615 0.30834630588296 1.44084914761149 0.149627305134384 0.304818753099483 0.290978687551643
"UQCR11" 2483.74470609694 0.119993833557664 0.0832803924345296 1.44084135592896 0.149629506874369 0.304818753099483 0.290978687551643
"MCCC2" 6574.87251822126 0.0681549825937833 0.0473163867922818 1.44040970188579 0.149751520428727 0.30503211510889 0.291180470069459
"EIF3E" 30698.8436765369 -0.111922872262879 0.0777355915716249 -1.43978929085211 0.149927021930641 0.305319142365156 0.29148619398994
"PODNL1" 38.4987187105297 -0.338975100002262 0.235493768724922 -1.439422800177 0.150030768277567 0.305428745163553 0.291652354953126
"GBP4" 20.9789634326547 0.575516345645902 0.399863084296118 1.43928351540375 0.150070211430047 0.305469792757529 0.291693488444806
"PALM" 322.059636640592 -0.298520313371031 0.207478152843656 -1.43880360066624 0.150206175945324 0.305711301606958 0.291922198931867
"ELP4" 636.797271305118 0.131568877731467 0.0914767607607692 1.43827652659835 0.15035560937203 0.305980164594101 0.292177027030617
"XYLT2" 1127.26555846891 0.128317267966467 0.0892275215717453 1.43809068890578 0.150408324173358 0.306052161705447 0.29224386845229
"GPSM2" 419.372377494479 -0.15425236946199 0.107309794595832 -1.4374491167648 0.150590421108027 0.306337092444042 0.29251021786659
"GTF2H4" 1507.96581557859 -0.142470524027083 0.0991158633940247 -1.43741394312136 0.150600409273923 0.306337092444042 0.29251021786659
"HDC" 6.64611265026487 -0.89606975521285 0.623358687359229 -1.43748659220412 0.150579779862924 0.306337092444042 0.29251021786659
"CCDC14" 3392.88095340583 0.162384731204936 0.112989290715511 1.43716922353106 0.150669915624804 0.306443167101417 0.292609596333308
"IGHMBP2" 719.886959847746 0.112882041929299 0.0785785279258845 1.43655073350025 0.150845690918467 0.306623886970219 0.292766898676345
"KIAA0754" 1842.0226801514 0.192927820741653 0.13430838635832 1.436454014323 0.150873192700736 0.306623886970219 0.292766898676345
"KLF5" 107.957402606842 -0.358461880323245 0.249501150974566 -1.4367143354773 0.15079917992805 0.306623886970219 0.292766898676345
"NUDT17" 96.9971881462817 -0.215686669350644 0.150146382931548 -1.43650925942702 0.150857483467834 0.306623886970219 0.292766898676345
"PGBD1" 769.987772964324 -0.0945851023466512 0.06583577756065 -1.43668239141729 0.150808260560125 0.306623886970219 0.292766898676345
"RPUSD4" 2073.60683439471 0.101972994817098 0.070993652792699 1.43636777100142 0.150897718930399 0.306623886970219 0.292766898676345
"SEMA3G" 120.403940844264 -0.217806711302774 0.151633863579326 -1.43639887661921 0.150888872636879 0.306623886970219 0.292766898676345
"TFDP1" 4725.96037348034 0.0880830939313535 0.0613116149089877 1.43664612426383 0.150818570608817 0.306623886970219 0.292766898676345
"FGFR1OP" 2486.79508745972 0.114310413490267 0.0795966633019728 1.43612067074468 0.150968007140129 0.306731407302547 0.292867653929185
"ACAD8" 3217.71428913248 -0.0645018790032903 0.0449246886779608 -1.43577798536718 0.151065526037228 0.306894222860901 0.293021203938959
"BVES" 171.07158732489 -0.187835780237995 0.130842079037631 -1.43559152850187 0.151118606727585 0.30693141775987 0.293052905279189
"IKZF3" 35.6765616364396 -0.355710812052678 0.247770618902636 -1.43564565333898 0.151103196961729 0.30693141775987 0.293052905279189
"RAB9A" 886.331461474824 0.124359722942862 0.0866390151296692 1.43537784630559 0.151179455421345 0.307019683194343 0.2931352736743
"SOGA1" 856.580618165974 0.306606713344063 0.213622317896369 1.43527472393031 0.15120882749267 0.307044012026178 0.293156596648202
"C2orf68" 1003.32975218063 0.12656961408587 0.0882134473589199 1.43481088060064 0.151340996515347 0.307277050314197 0.293377188141658
"SPNS1" 2026.8114237 0.135211444036886 0.0942406673554997 1.43474624948096 0.15135941969998 0.307279116304444 0.293377254512633
"CHKB-CPT1B" 12.8982116771117 -0.532992018778965 0.371621765695546 -1.43423251267695 0.151505921812259 0.307541168641327 0.293625543803788
"LRRC61" 1152.76048564373 0.243679743370952 0.169929091697698 1.4340083910085 0.151569868324101 0.307600236279306 0.293678124756219
"NPLOC4" 4038.65755927731 0.0942113811437429 0.0656978323894344 1.43401049497782 0.151569267922901 0.307600236279306 0.293678124756219
"IGSF9B" 1178.2727510266 0.130482196273866 0.0910003756298767 1.43386437001725 0.151610971316974 0.307612928126636 0.293686429867776
"S100A10" 1914.74631607049 0.222737497740475 0.155334283163427 1.43392362075108 0.151594060375823 0.307612928126636 0.293686429867776
"PDLIM4" 147.269875004908 -0.246564549576819 0.171971434820955 -1.43375293596594 0.151642779957548 0.307642109557637 0.29371238453839
"COL22A1" 214.772271136502 -0.282335791543333 0.197030732840457 -1.4329530600282 0.151871252240924 0.30792868807411 0.294012129383776
"CXorf57" 353.999372097499 -0.199268024377828 0.139053429765793 -1.43303207057498 0.151848672430824 0.30792868807411 0.294012129383776
"HIST1H3B" 10.6161566490996 0.549640211605779 0.383556515441231 1.43300971168092 0.151855061946021 0.30792868807411 0.294012129383776
"ILF3" 37595.4522660752 -0.0739936772973103 0.0516324121261322 -1.43308581277497 0.151833315325995 0.30792868807411 0.294012129383776
"SASS6" 1654.57829367235 -0.186595587820599 0.130268981398835 -1.4323869413649 0.152033113688056 0.308221473248615 0.294289771387921
"ESRG" 71245.2024004899 0.201652335280861 0.140818154700102 1.43200523902842 0.152142321971303 0.30836419571977 0.294429719156983
"ZNF610" 491.058711632152 0.135778222980608 0.0948137296281742 1.43205233580709 0.152128843953752 0.30836419571977 0.294429719156983
"GPR155" 36.8711628485674 0.315206192779013 0.220141314620973 1.431835697546 0.152190848380331 0.30836419571977 0.294452194404536
"VSTM4" 71.3451929931515 -0.244767882591609 0.170943665789005 -1.4318628389175 0.152183079145584 0.30836419571977 0.294452194404536
"WDR55" 1236.39931298655 -0.0998271374378048 0.0697333083979945 -1.43155602008804 0.152270923816142 0.308491036154484 0.294571397909874
"PON2" 1196.75911904538 0.129427702642133 0.0904547952297431 1.43085507311585 0.152471755316284 0.308862463379654 0.294924149407856
"PAIP2B" 2224.47193284269 -0.133838405043978 0.0935577748415503 -1.43054284126196 0.152561279153894 0.308972906066634 0.295025775469239
"SMC2" 6002.03164047432 -0.110164032888568 0.0770076078057267 -1.43056038263762 0.1525562485899 0.308972906066634 0.295025775469239
"MED25" 2038.8897137375 0.176648484556648 0.123493260570305 1.43043016064898 0.15259359702028 0.309002909130078 0.295052508406441
"ATG5" 2692.48502156136 0.0784249392636241 0.0548461229654008 1.42990853360953 0.152743272476845 0.309199602374295 0.295270346431066
"BCAS4" 595.19787914869 -0.161938658846131 0.113250869834725 -1.42991094975658 0.152742578931144 0.309199602374295 0.295270346431066
"MB" 22.016904813301 -0.65297773123678 0.456712487846418 -1.42973478635505 0.152793152238467 0.309265112315741 0.295330985075418
"LINC00337" 140.081107161163 0.202012098644859 0.141308871113296 1.42957832054927 0.152838081406711 0.309320588003448 0.295382041279548
"PTRH1" 128.508667145595 0.232402366148976 0.162611245267467 1.42919000322957 0.152949630183189 0.309475389255475 0.295561821698474
"ZNF205" 796.52102402577 0.156963909143562 0.109848399879881 1.42891393334087 0.15302897220838 0.309549345835609 0.295644387247018
"ZNF700" 592.962876092367 -0.117815921264644 0.082451466568271 -1.42891237922483 0.153029418947341 0.309549345835609 0.295644387247018
"RPS15AP10" 10.1733160483745 -0.705305799080697 0.493634482937738 -1.42880172163673 0.153061230612589 0.30955928115874 0.29567004155385
"BAI3" 49.1170347087581 -0.281487587522369 0.197060098290557 -1.42843523353635 0.153166623940174 0.309736950634574 0.295837810937232
"SLC16A3" 235.678181243913 -0.888755293409986 0.622371122826042 -1.42801499107856 0.153287543677118 0.30994597366577 0.296035524975758
"HCFC2" 186.587422297936 -0.197934239055912 0.138666186914826 -1.42741531630556 0.153460218613427 0.310245292506085 0.296315619658552
"RPL8" 67989.5600754975 0.110796089600942 0.0776248821243048 1.42732699321229 0.153485663531655 0.310245292506085 0.296315619658552
"ZNF204P" 615.79505910391 0.209217586468865 0.146580935544627 1.42731785475041 0.153488296405809 0.310245292506085 0.296315619658552
"GLTSCR1L" 1306.50207908699 0.123373092221931 0.0864612631653547 1.42691753168102 0.153603666837152 0.310407410066745 0.296466598199845
"ZNF273" 1476.63724436965 -0.187517366158125 0.131412985965028 -1.42693178136921 0.153599559040933 0.310407410066745 0.296466598199845
"PCGF3" 2408.86387107562 0.105859777680942 0.0741947648736721 1.42678230547916 0.1536426530181 0.310450657706482 0.296505973902355
"MADCAM1" 19.0783919643056 0.648387823454255 0.454610780642475 1.42624823489211 0.153796700944953 0.310726362838429 0.296767364160109
"ELMO1" 409.334172644314 -0.150519632560696 0.105554516202071 -1.42598950737972 0.153871370807565 0.31084165010147 0.296875541161433
"CAMKMT" 777.681365815951 0.104183119470571 0.0730685171873647 1.42582775018441 0.153918068621659 0.310900410005352 0.296929729962509
"SLC5A12" 331.445046969674 -0.288095937622535 0.202105101080805 -1.4254758345132 0.154019700648741 0.311070105852062 0.297089868715997
"RCCD1" 725.354489957246 0.159993421872784 0.112275974352008 1.42500141099798 0.154156793234485 0.311311373571447 0.297318360645911
"SH2D3A" 490.595859131061 0.239125745312943 0.167857059953854 1.4245796118357 0.154278756992634 0.31152203773853 0.297517622272511
"SEC31A" 6301.39203829545 0.0798253081123178 0.0560411858590403 1.42440433564524 0.154329459882996 0.311588779137054 0.29757942989767
"DYNC1I2" 3980.47712013251 -0.089531701536744 0.0628609143521612 -1.4242825205368 0.154364705315201 0.311624300472792 0.297611420978697
"CLYBL" 481.173435754898 -0.246848704597106 0.173336171435236 -1.42410382410769 0.154416419597259 0.311693056433799 0.297675152036572
"SHISA4" 142.023219123098 -0.206728870872676 0.145235305888462 -1.42340644795722 0.154618364370526 0.311993668373215 0.298028438464102
"LOC645638" 14.7484929336038 0.599990018979463 0.421656976835945 1.42293392956925 0.154755309266576 0.312162960442429 0.298220341108703
"UBE4A" 3303.25981578234 -0.128220989638281 0.0901078104696552 -1.42297309156636 0.154743955868196 0.312162960442429 0.298220341108703
"COLEC12" 117.090800707666 -0.461044344549557 0.324066584649857 -1.42268399886924 0.154827781221267 0.312273466203616 0.298323963961847
"MICALL1" 1221.13472422611 0.125723590374157 0.0883891654138152 1.42238689307169 0.154913965984351 0.312365206036371 0.298405765156961
"OXTR" 289.492570694761 0.290452411909561 0.204194415749394 1.42243073026067 0.154901247355542 0.312365206036371 0.298405765156961
"TBC1D7" 760.675380991071 0.103702893124409 0.0729098425753113 1.42234421940069 0.154926347799618 0.312365206036371 0.298405765156961
"AGPAT4-IT1" 44.0273553129674 0.30196507724858 0.212353787063707 1.42199054428914 0.15502899597308 0.312385154101999 0.298411209380782
"ALOX12" 53.0890472132065 -0.261167059168219 0.183670990350534 -1.42192873610462 0.155046940045435 0.312385154101999 0.298411209380782
"AP4B1" 648.285895948302 -0.115295964457628 0.0810722134387447 -1.42213909756814 0.154985874626882 0.312385154101999 0.298411209380782
"FRMD6" 702.987965689712 0.167044926905516 0.117452786233989 1.42223043200295 0.154959367019237 0.312385154101999 0.298411209380782
"KLHL24" 1107.49776809907 -0.159891196656938 0.112450287907825 -1.42188339071216 0.155060105664202 0.312385154101999 0.298411209380782
"PLA2R1" 53.9006577186674 0.27660906936294 0.194529905330134 1.42193596862915 0.155044840226775 0.312385154101999 0.298411209380782
"WDR7" 1270.41597784358 0.175036257919622 0.123092819433561 1.42198593488304 0.155030334115488 0.312385154101999 0.298411209380782
"AURKAIP1" 3196.45656500371 0.146939257748838 0.103387409941543 1.42124904600976 0.155244370842999 0.312649340960792 0.298693764161747
"TEX21P" 14.1388009255915 0.477032357389229 0.335632316290325 1.42129447683039 0.15523116852156 0.312649340960792 0.298693764161747
"CCDC86" 3287.51618404371 0.154540952617691 0.108753215050922 1.42102422025253 0.155309718375058 0.312681225216903 0.298716436989421
"PAQR3" 2005.10996203133 0.148096591445475 0.104220666703438 1.42099063582933 0.155319481767793 0.312681225216903 0.298716436989421
"PON1" 15.4320336747877 0.463232589237779 0.325997310119568 1.42097058735815 0.155325310319791 0.312681225216903 0.298716436989421
"SVOPL" 132.020582968054 0.219176633794474 0.15424645700974 1.42095084738727 0.155331049345884 0.312681225216903 0.298716436989421
"EIF4A2" 19002.2286997262 0.139462380154829 0.0982078865896234 1.42007312241219 0.155586394157646 0.313159525990091 0.299171427310002
"JADE3" 2336.32971211549 -0.0949772731113622 0.0669109985518407 -1.41945681826548 0.155765877600674 0.313485043680152 0.299480454475916
"BCL2L12" 2354.61946876234 0.161211169822144 0.113590679220031 1.41922885688419 0.155832305546484 0.313582984397313 0.299572069247934
"FGF8" 49.3912933778511 -0.794935055293473 0.560179660527305 -1.41907161453379 0.155878138493559 0.313639463980543 0.29962407488268
"NTRK3" 370.114702453658 0.157281577883055 0.110848380225014 1.41888927527661 0.155931299485839 0.313679355828912 0.299658284153801
"VWA8" 1740.00887962957 -0.0938042276902417 0.0661113791403857 -1.41888172520272 0.155933501005695 0.313679355828912 0.299658284153801
"SRD5A3" 242.993255763409 -0.198727881837301 0.140081455762194 -1.41865945607152 0.155998322847104 0.313773999264301 0.299746747284439
"CIRBP-AS1" 14.1287717530704 -0.543061752827005 0.382937476275112 -1.41814731247891 0.156147760552278 0.314003025947137 0.299961634178332
"SNORA45B" 31.5369721890013 -0.361881774882412 0.255170869943332 -1.41819391438677 0.156134158153137 0.314003025947137 0.299961634178332
"MED7" 511.054347578557 0.099920138254991 0.0704704500096377 1.41790123720404 0.156219601147719 0.314111712831643 0.300063510319132
"ATG101" 1866.11124177949 0.132011756680341 0.0931753863198054 1.41680933017265 0.156538681102706 0.314664804067178 0.300586006195138
"CNNM1" 33.283677931976 -0.417561834327573 0.294726583243977 -1.41677696572729 0.156548146262718 0.314664804067178 0.300586006195138
"XKR6" 81.3191401188362 0.255340017578803 0.180224552240402 1.41678819231136 0.156544862937309 0.314664804067178 0.300586006195138
"RILPL1" 170.302289089078 0.261088987553313 0.184307047942529 1.41659795687643 0.156600506224856 0.314734214127233 0.300650358160211
"COA5" 804.601375200516 -0.11434268279588 0.0807313811673615 -1.4163350253954 0.156677437574403 0.314852986105693 0.300761862478886
"FBXL19-AS1" 56.485581097002 0.271965945641627 0.192041665742716 1.41618197587386 0.1567222316602 0.314907156581968 0.300811655907944
"MIR135B" 6.0325215561398 -0.792264796212214 0.559536392679477 -1.41593077157727 0.156795774446391 0.314983227364201 0.30088041682917
"SCML2" 1666.52982279032 0.120456808557297 0.0850713333427506 1.41595063606184 0.156789957950201 0.314983227364201 0.30088041682917
"DHRS7" 860.311531432233 -0.108836026418484 0.0768705404266784 -1.41583532279567 0.156823724972744 0.315003531763434 0.300897860278431
"GLUD1P3" 52.7305028389965 -0.317197299357254 0.224108413445848 -1.41537434708536 0.156958766924561 0.315203056681402 0.301084545811524
"MBD5" 379.937622666834 0.27185301403285 0.192065697696157 1.41541679380414 0.156946328555794 0.315203056681402 0.301084545811524
"APBB2" 3114.36746163878 0.0971310587495129 0.068654433712987 1.41478202493919 0.157132415951997 0.315480003550161 0.301381409485232
"PIGG" 1172.22767145533 0.132329705720038 0.0935419390421775 1.41465643191736 0.157169254326753 0.315518082315727 0.301415829249792
"GSTCD" 1435.46615088189 0.162456431785785 0.114855025651735 1.41444774283006 0.157230480536952 0.315605105559903 0.301497005587324
"RGP1" 714.340702937769 0.0931402532395796 0.0658653712040695 1.41410048310523 0.157332401333334 0.315737889409876 0.301656186861196
"MEN1" 2772.43674777562 0.122773016394998 0.0868299540426608 1.41394772977397 0.157377250318812 0.315791995581758 0.301705918239164
"CTBP2" 12472.2558809792 0.0893913865611592 0.063224609540623 1.41387012447619 0.157400039253915 0.315801828956543 0.301713351706952
"C4orf46" 2251.55072973138 -0.141455746795967 0.100070821696575 -1.41355636336109 0.157492201263293 0.315918542799865 0.301818975541295
"FAT4" 502.441076211034 -0.243954894031666 0.17258905762448 -1.41350151272315 0.157508316906619 0.315918542799865 0.301818975541295
"LITAF" 7086.68463956075 -0.160955711825379 0.113871189730663 -1.41348933128813 0.157511896098585 0.315918542799865 0.301818975541295
"GK" 596.793433263285 0.139637914734909 0.0988034107154727 1.41329042918395 0.157570346931454 0.315999875579675 0.301894717778842
"RHBDF1" 846.492488622838 -0.233713144979134 0.165401475424063 -1.41300520070895 0.157654194945475 0.316132116943142 0.302019095360244
"PRMT1" 20824.0006029964 0.137879893567522 0.0976038326865332 1.41264835378279 0.157759144081391 0.316306635958305 0.302183861769061
"SEPT10" 3992.53162902934 -0.0972221043757973 0.0688267480638834 -1.41256280604102 0.157784311644543 0.316321171675308 0.302195787272154
"SLC22A23" 1874.16877966808 0.213208388468265 0.150979541699352 1.41216741068688 0.157900673783427 0.316518507434158 0.302382349002616
"C1orf27" 1442.71089122486 -0.11478861203499 0.0813045879139155 -1.41183437466686 0.157998734421567 0.316679116425788 0.302533822487
"USP7" 15238.743294039 -0.0595952371598129 0.0422142723926511 -1.4117319518265 0.158028901539947 0.316703624450701 0.302555273631143
"ZNF618" 2305.59511994105 0.133084127866309 0.0942852731110737 1.41150493046276 0.158095782843816 0.316788122163387 0.302647002578623
"CHCHD3" 5215.65429608704 0.0907994289348848 0.0643313109989615 1.41143445586474 0.158116549271589 0.316788122163387 0.302650441161239
"EIF4G2" 63292.6138355854 0.0736239932009685 0.0521667527851349 1.41132022351884 0.1581502139829 0.316789660942899 0.302663959459877
"USMG5" 2737.4898637744 0.110264012031046 0.0781304031759992 1.41128174883037 0.158161553843362 0.316789660942899 0.302663959459877
"C3orf58" 1917.78529133465 0.162599865938085 0.115236354256101 1.41101188932724 0.158241108353009 0.316852904642922 0.302779880386652
"BRD3" 3165.32037436172 0.077240335129359 0.0547465145390296 1.41087219487358 0.158282302141853 0.316852904642922 0.302786072946178
"SNORA26" 45.3939680181148 0.288060528891851 0.204168129330785 1.41089860516451 0.158274513522714 0.316852904642922 0.302786072946178
"MAPK6" 12128.9815484591 0.10105477080001 0.0716292365006685 1.41080340566058 0.158302590027528 0.31685645400748 0.302788577065002
"UNC5D" 4349.90687635517 0.135494020080622 0.0960494310181736 1.41066967960472 0.158342035260385 0.316899477438707 0.302827718837711
"ZBTB9" 2512.41537378484 -0.121619469759194 0.0862282342238182 -1.41043674214078 0.158410762697254 0.31700108871654 0.302922846466737
"PHF11" 257.994648021443 0.130544659180821 0.0925623657556096 1.41034272530906 0.158438508452773 0.317020676439449 0.302939592983646
"STARD9" 578.197706090632 -0.182381724804401 0.129325117615066 -1.41025755992163 0.158463645192298 0.317035039916685 0.302951347561165
"KDM4B" 1856.79247151235 -0.169141365379968 0.119948314236611 -1.41011873702801 0.158504625527204 0.317081094510738 0.302993385533311
"NT5C" 1078.77810370841 0.144000094048599 0.102158689806584 1.40957263959859 0.158665910630879 0.317367775467657 0.303265357398472
"DUS4L" 421.546354878876 -0.13961282518048 0.099078986968865 -1.40910630449171 0.15880373694122 0.317607473882441 0.303492431619576
"TAF11" 2612.57093717401 -0.0809072565043772 0.0574247464917088 -1.40892666397855 0.158856854238645 0.317677719158252 0.30355758204855
"SLIT1" 69.2999638148487 -0.356967915391706 0.253425168198865 -1.40857326022011 0.158961390250127 0.317850762654406 0.303720960485093
"PADI4" 14.7064442082308 0.478758351401409 0.339912706827294 1.40847441647617 0.158990637314502 0.317873240220863 0.303740465538925
"LOC100505817" 275.538794552843 0.618549249064349 0.439266053976745 1.40814261303491 0.15908884504799 0.318033571563494 0.303891694671412
"LOC100507501" 12.9638278157928 0.475484700923479 0.337794235210495 1.40761638702088 0.159244692416345 0.318309080606675 0.304152977709849
"P2RX3" 17.5630561417452 0.409302661463029 0.29083342596213 1.40734394648408 0.159325423915014 0.318434397576776 0.304270746126422
"LINC00599" 1499.22633476099 0.283941845714836 0.201787547572226 1.40713264584974 0.159388059324491 0.31852352267541 0.304353931593409
"AMBP" 84.9680877753704 0.221052763687805 0.157153311500546 1.40660582699231 0.159544304263835 0.318780510230634 0.304593558753595
"CFD" 13.8545386811303 0.519999393463194 0.369695902932186 1.40655979506102 0.159557962003365 0.318780510230634 0.304593558753595
"FAM159B" 125.314327658093 0.209038290667698 0.148621292117601 1.40651643979983 0.159570826379751 0.318780510230634 0.304593558753595
"PCK2" 5426.02393467287 0.261253427417674 0.185771110578025 1.4063189190439 0.159629444682215 0.31886153161573 0.304668998739091
"NCAPD2" 8830.00374270242 0.100906097781113 0.0717620364952086 1.4061208782425 0.159688233668216 0.318870724711988 0.304671858400229
"SLC12A9" 1774.15180022183 0.137968234953826 0.0981159908862212 1.40617481113572 0.159672221910294 0.318870724711988 0.304671858400229
"TMEM55A" 1702.62276951756 -0.178576572335445 0.126992043612377 -1.40620283960876 0.159663901213263 0.318870724711988 0.304671858400229
"IL1A" 51.2605394630333 0.281088065098017 0.199937097162607 1.40588249548012 0.159759019998365 0.318975994011665 0.304770465748405
"ALKBH8" 1351.17816956403 -0.110933161648124 0.0789275181851319 -1.40550677633015 0.159870635715111 0.319090582579375 0.304874028472254
"NDUFB3" 1301.49651702787 0.101951938830444 0.0725357226988267 1.40554109116353 0.159860439285674 0.319090582579375 0.304874028472254
"NFAM1" 28.726224067017 -0.319986649061344 0.227651148216628 -1.40560085713625 0.159842681389946 0.319090582579375 0.304874028472254
"TSIX" 48.5620151769877 0.387742289175 0.275956796987298 1.40508330799639 0.159996507060314 0.319305712824189 0.305077599335514
"NFKBID" 249.720900342862 0.166155114210576 0.118310425146731 1.40439960387689 0.160199888786435 0.31967546474915 0.305428898864577
"THEMIS2" 414.506632663486 0.141248099818215 0.100583432771191 1.40428792224191 0.160233129326731 0.319705658356024 0.305455770734695
"GRID2" 1967.21624455374 0.164382190118223 0.117103429766539 1.4037350609281 0.160397757873894 0.319961809887652 0.305733073968949
"TCEB1" 3046.51381794252 0.0844456265359071 0.0601708845588265 1.40343003356296 0.160488642255054 0.320106935981328 0.305869764488966
"ZNF90" 3788.9456270814 -0.1220451546748 0.0869989600650179 -1.40283463829442 0.160666155280225 0.320424797256789 0.306171505176864
"SOX10" 73.8036752449651 0.198011985826832 0.14119543786066 1.40239648551705 0.16079688227041 0.320649289461405 0.306384027199585
"MAPK1" 6234.80632461408 -0.0776524387319088 0.0553742696817765 -1.40231987127162 0.160819749101773 0.320658668471054 0.306391005155205
"FAF2" 4095.58874853602 -0.0790980678303404 0.0564192709919437 -1.40196898045058 0.160924509862448 0.320800609087933 0.306553985712895
"RNF169" 760.539159578479 0.122637526491863 0.08751188705002 1.40138135087598 0.161100065988867 0.320963837599307 0.306705304628447
"RPRML" 21.1330439418796 -0.620630037859864 0.442829992187163 -1.401508589774 0.161062040714566 0.320963837599307 0.306705304628447
"SAYSD1" 242.296266957599 0.127964649254919 0.091311904103732 1.40140160815778 0.161094011657576 0.320963837599307 0.306705304628447
"TAOK2" 2671.00852802404 0.105644680071057 0.0753748186420604 1.40159116763839 0.161037365993639 0.320963837599307 0.306705304628447
"TEP1" 839.047497248266 -0.129738883486167 0.0925777754373089 -1.40140420174627 0.161093236519395 0.320963837599307 0.306705304628447
"CD2AP" 8030.40155826225 0.140351736242626 0.100174246737857 1.40107603314362 0.161191337682921 0.321073211717735 0.306805846026404
"LOC100188947" 100.977162560188 0.68795072766274 0.491012708671616 1.40108538030292 0.16118854286334 0.321073211717735 0.306805846026404
"FAM86DP" 179.451695452426 -0.176128128556029 0.125742346564829 -1.40070655087722 0.161301842950756 0.321244616020012 0.306965659626528
"TBC1D16" 9944.48456710924 -0.10379620608403 0.0741048605493849 -1.40066664068355 0.161313782769764 0.321244616020012 0.306965659626528
"NOSIP" 2165.37537806444 0.142540897458533 0.101780786270762 1.40046960414846 0.161372739411328 0.321299988599778 0.307014598072194
"TRIM45" 505.460254856919 0.154666509697739 0.110440416677291 1.4004520659287 0.161377987929887 0.321299988599778 0.307014598072194
"SNRNP70" 8767.67695447424 -0.13664522548713 0.097592525787482 -1.40016076420329 0.161465182251511 0.321401096794248 0.307143855686253
"PAXIP1" 2148.5151405311 -0.118434635085805 0.0845935484191202 -1.40004335199439 0.161500336892993 0.321434830609797 0.307174102860135
"SOX9-AS1" 9.92898474357259 -0.634437900714099 0.453290030727527 -1.39962906242573 0.16162442639818 0.321645544316704 0.307373477024266
"EDEM2" 938.737821322854 0.0947592048174204 0.0677271470696225 1.39913179452265 0.161773464916791 0.321869576202076 0.307583584707721
"TANC1" 548.732068050377 0.127041115748002 0.0907966177949689 1.39918334882118 0.161758008514814 0.321869576202076 0.307583584707721
"CDKN2B" 26.0716089941368 -0.809834076255328 0.57907344433474 -1.39849976575198 0.161963042961699 0.32221045305903 0.307907338823993
"HIST1H1E" 8.38926756200477 -0.795987744034638 0.569291852629139 -1.39820680791154 0.162050972993297 0.322349056588583 0.308037796155732
"EGFL6" 70.0544338757215 0.320519842069406 0.229356706785288 1.39747316118146 0.162271331980423 0.322714666529501 0.308383184087632
"LINC00678" 9855.21346920788 0.153831757261572 0.110074623323106 1.39752244992948 0.162256520472969 0.322714666529501 0.308383184087632
"GPR162" 214.433729734323 -0.220957337126471 0.158148423928185 -1.39715168598081 0.162367961864391 0.322834102799184 0.308493326614802
"IQCH" 49.223920741267 0.313293569988135 0.224235128478742 1.39716543127557 0.16236382937826 0.322834102799184 0.308493326614802
"MFI2" 96.2564433201609 0.30826227634756 0.220646778061711 1.39708487500028 0.162388049537502 0.322837683168363 0.308494753789153
"FARSB" 4291.25001482804 -0.0805123395223881 0.0576417026531616 -1.39677240290493 0.162482023618518 0.322988137029762 0.308636528730782
"LOXL3" 979.867509291973 -0.109340094856176 0.0782876375878754 -1.39664573137036 0.162520130997332 0.323027515495034 0.308672163087076
"TNN" 27.7514281995042 -0.387243004019129 0.277408774584521 -1.39592918284257 0.162735821669966 0.32339503675931 0.309045030225287
"GFOD2" 1493.85454018674 0.114788050307097 0.0822346514003704 1.39585987600575 0.162756695400073 0.32339503675931 0.309045964454825
"PBX1" 14494.2376337327 -0.124074425922091 0.0888913325223873 -1.3957989198873 0.162775055742378 0.32339503675931 0.309045964454825
"CTCF" 6898.65568552119 -0.0566475564645586 0.040588432801432 -1.39565764319336 0.162817615121899 0.323436725257343 0.309089984728079
"MDM2" 7125.30187225222 -0.161683295216598 0.115858955149837 -1.39551832663688 0.162859592231696 0.323483713012867 0.309132889287862
"GNG11" 120.194706555111 0.24990415835436 0.179156023704214 1.3948967675625 0.163046972031209 0.323819467233542 0.309451747773722
"ADRBK1" 2432.24408207317 0.104877475026639 0.0752086231899484 1.39448736831358 0.16317048133782 0.323991865654918 0.309649323095466
"PTPRO" 57.98959332177 0.285351485563293 0.204638825901571 1.39441518150883 0.163192266274174 0.323998680702234 0.309653831605396
"LOC101928674" 18.6265468894912 0.445439827533665 0.319657150044923 1.39349245737524 0.163470924313643 0.324515427620943 0.310145692293954
"FAM206A" 973.298766578515 -0.107768565623475 0.0773513421393571 -1.39323459222359 0.163548862378743 0.324591225322456 0.310212112384158
"FAT1" 14312.4569993132 -0.137731193357337 0.0988607598436908 -1.39318364106349 0.163564265348849 0.324591225322456 0.310212112384158
"TMEM259" 5161.50557763759 0.165254533607792 0.118612293748151 1.3932327618474 0.163549415698136 0.324591225322456 0.310212112384158
"GAK" 2942.75480564857 0.0918276420570194 0.0659388244942982 1.39261873048647 0.163735115907956 0.324893754775662 0.310499232045112
"GPRC5C" 541.627973109827 -0.279069382255507 0.20041949749315 -1.39242631453581 0.163793340546006 0.324972761744121 0.310572730576537
"MCAM" 1427.98571354581 -0.162995677675405 0.117095265976878 -1.39199203584875 0.163924809656796 0.325197054689413 0.310785075848428
"GAB3" 31.1122921756918 -0.343015287433671 0.246468128403456 -1.39172269313528 0.164006387670448 0.325285784511189 0.310865855874341
"SENP8" 384.086378880815 -0.122714674432796 0.0881744030532914 -1.39172673909262 0.164005162012257 0.325285784511189 0.310865855874341
"TBCK" 874.936596352194 0.123785861276869 0.0889775147141973 1.39120385273154 0.16416361928443 0.325561057610348 0.311126916377263
"RBM18" 1015.49723366245 -0.09735826689093 0.0699857694880128 -1.39111518817558 0.164190499927977 0.325577792399023 0.311140899851639
"ENPEP" 42.8476250194981 0.379833266980037 0.273121655913827 1.39071091125736 0.164313107548856 0.325711161089996 0.311262326981055
"SPCS2" 4513.97873932252 0.0965505972218864 0.0694225168478891 1.39076774518903 0.164295866997535 0.325711161089996 0.311262326981055
"TMPPE" 181.959734641946 -0.171278194119658 0.123149109086822 -1.39081959577072 0.164280139332216 0.325711161089996 0.311262326981055
"MAP3K14-AS1" 109.072972493592 -0.282987259714982 0.203621334151647 -1.38977215179342 0.164598077063411 0.326202789905418 0.311765133737345
"MORC3" 1725.38576726362 0.11220683524152 0.0807443229672997 1.38965602927851 0.164633353027143 0.326236077488066 0.311794932834169
"LRP6" 6693.90492250262 -0.0912537279959639 0.0656695433582005 -1.38958980570661 0.164653473124653 0.326239328231496 0.3117960249532
"BTN2A1" 788.544941730317 -0.0908439326615873 0.0653783343399056 -1.3895112743204 0.164677334991737 0.326249991240504 0.311804201573484
"GGPS1" 1951.34374474843 -0.0842541275555826 0.0606677677923824 -1.38877909343752 0.164899934468523 0.326654336075775 0.312188626380778
"ANKS4B" 10.6288539998522 -0.550091351932637 0.396148680063842 -1.38859821985015 0.164954958990006 0.326690020867126 0.31221869922014
"CDHR1" 707.179808574746 0.16384836290093 0.11799386668135 1.38861762487548 0.164949055021597 0.326690020867126 0.31221869922014
"CARD10" 728.445385998777 0.13014917792042 0.0937809792789849 1.38779930558461 0.165198166348696 0.327098298420804 0.312604856591993
"UQCRC1" 7982.9899635188 0.118790160583603 0.0855932284352677 1.38784530920505 0.165184154499153 0.327098298420804 0.312604856591993
"ELK1" 2000.71137601056 0.0952938073862087 0.0686842095139831 1.3874194383326 0.165313901062634 0.327180673695039 0.312675516011057
"L3MBTL3" 679.080248003794 0.138350454116367 0.0997099318127525 1.38752932231644 0.165280416276625 0.327180673695039 0.312675516011057
"TMEM80" 220.330724741883 0.182805438646045 0.131758427634524 1.38742881140869 0.165311044619676 0.327180673695039 0.312675516011057
"UAP1" 1218.00072378811 0.132786797223062 0.0957012735191154 1.38751337720223 0.165285274891356 0.327180673695039 0.312675516011057
"SPEF1" 15.7285095369912 0.481780587846495 0.347332010041003 1.38708951066624 0.165414470117097 0.32734301708858 0.312828645833116
"TMEM51-AS1" 24.2492715475902 -0.509474295256229 0.367378724931516 -1.38678225134349 0.16550817077143 0.327491733557367 0.312968751509707
"RAB11FIP1" 3207.48366306531 0.0902953042038159 0.0651227474466746 1.38654015292819 0.165582028327718 0.327601157469185 0.31307130598962
"OXER1" 66.4580668858247 -0.378033814243875 0.272841798905649 -1.38554215578458 0.165886751599459 0.328130500026537 0.313610289728376
"TMED4" 1244.85330543534 0.0717714756024065 0.0518031432894956 1.38546565024675 0.165910128800738 0.328139974663705 0.313617321669073
"CCDC102A" 261.328536789538 0.182826598489414 0.131998849252346 1.3850620632298 0.166033490760601 0.328347176642506 0.313813329178371
"KIF6" 30.1056342156695 0.325343434686768 0.234970919708192 1.38461148762923 0.166171296924124 0.328582893805834 0.314036587435143
"GPR137C" 123.138410146166 -0.292008973338918 0.210909896278937 -1.38452001774599 0.166199283004555 0.328601427053692 0.314052275382526
"H1F0" 9025.85325567615 -0.625169879787833 0.451661583367998 -1.38415553327781 0.166310835696559 0.328750114865709 0.314190329828361
"NACAD" 314.132886836765 -0.273412759218931 0.197530790063409 -1.38415261302384 0.166311729685377 0.328750114865709 0.314190329828361
"ITFG2" 779.220153375408 -0.10614519968631 0.0767178804543503 -1.38357836605601 0.166487596394692 0.329060907607692 0.314485331858977
"SGTB" 1239.18420415307 -0.170611436489129 0.123323515866053 -1.38344609534517 0.166528124928477 0.329104166292101 0.314524648408775
"SDHAF1" 301.531171132752 0.218820359136905 0.158193236838613 1.38324724564643 0.166589067617611 0.329187754613981 0.314602507667065
"ASRGL1" 923.427681373949 -0.0917341509329496 0.0663234222748021 -1.38313355654148 0.166623918148769 0.329198588477064 0.314608810723363
"ERBB4" 39.3839456245565 -0.65617519830939 0.474420898538317 -1.38310770105418 0.166631844716837 0.329198588477064 0.314608810723363
"RPL18A" 39975.0108806064 0.156765746702565 0.113362871832662 1.38286675494575 0.166705725673577 0.329307696211405 0.314711057554875
"SNORD2" 58.7306677764443 -0.335377185253015 0.242595941327858 -1.38245175668363 0.166833033715634 0.329522306692304 0.314914129188266
"EIF5A2" 239.528863717512 0.126726932319712 0.0917323908369616 1.38148511298422 0.167129852047115 0.330010616520281 0.315412011665951
"SLC27A4" 1042.49502035049 0.18099236003517 0.131014894121466 1.38146400261461 0.16713633863758 0.330010616520281 0.315412011665951
"CTNND1" 981.255070529694 0.133397492830804 0.0966108229770284 1.38077172639884 0.167349159421047 0.330393878373872 0.315776284967875
"C15orf65" 23.8511073344799 -0.350916469968727 0.254157697659617 -1.38070368594027 0.167370087523024 0.330398247247173 0.315778426719764
"SAMD12-AS1" 9.2965694234628 -0.621005770235979 0.449900981932514 -1.3803165478068 0.167489202131372 0.33059641932326 0.315965795294302
"PRKCQ-AS1" 346.462173367501 0.118339037871509 0.0857630880411034 1.37983648413865 0.167636996483991 0.330851149908147 0.316207217061432
"ANXA6" 4195.92068843076 0.109247905765072 0.0792015454313561 1.37936583396289 0.167781987831471 0.331027170153115 0.31636730426902
"C11orf54" 1244.74489498309 0.124668637749462 0.0903771939742677 1.3794258514483 0.167763493243536 0.331027170153115 0.31636730426902
"HTR2C" 107.843860400877 0.244104662707633 0.17697534641765 1.37931450707017 0.167797805598975 0.331027170153115 0.31636730426902
"TICAM1" 15.0184279808565 0.443995948671168 0.321898651565292 1.37930353703613 0.16780118645634 0.331027170153115 0.31636730426902
"CNEP1R1" 652.619746403172 -0.112032541037746 0.0812637118707915 -1.37862938399709 0.168009052023878 0.331363177793492 0.31672177903686
"CCNH" 1080.58941133913 -0.0890183675873493 0.0646115731281606 -1.37774648220957 0.168281574653628 0.331863596842621 0.317198043717389
"EPAS1" 97.4057323368818 -0.317179606781981 0.230268331378047 -1.37743477309195 0.168377868182591 0.331966789389606 0.317290547490838
"SCARA3" 592.828809851933 0.215094153948996 0.15616016662517 1.37739449564808 0.168390313752346 0.331966789389606 0.317290547490838
"SCN2B" 14.046007462841 -0.650482738496082 0.472235005840551 -1.37745556862787 0.168371442715079 0.331966789389606 0.317290547490838
"KIAA1328" 183.209857646943 -0.178641002246554 0.129715291278076 -1.37717766723118 0.168457324733868 0.332061814521183 0.317379329098268
"PKHD1L1" 18.702430143049 0.474578521258101 0.344634753817877 1.37704777594454 0.168497477316706 0.332066807830892 0.317380018076827
"SSB" 17795.3411802145 -0.112637195638089 0.0817925403521473 -1.37710841542693 0.168478731271416 0.332066807830892 0.317380018076827
"ART3" 32.8288028874636 0.372096055743952 0.270263669331482 1.37678903222309 0.168577482752792 0.332144237667931 0.317447900182262
"C20orf195" 16.5125376750336 0.495449329644056 0.359854861934636 1.37680321166273 0.168573097628942 0.332144237667931 0.317447900182262
"DDX31" 1445.0115971004 0.0769994185814867 0.0559288756161325 1.37673818279437 0.168593209116479 0.332144237667931 0.317447900182262
"CRYBB3" 12.4385600553727 0.505200242492047 0.367052824343595 1.37636930977306 0.168707324607346 0.332294891065278 0.317625284020014
"RNF141" 2224.23688964567 -0.14544008281783 0.105691425898578 -1.37608213326022 0.168796206379705 0.33243286785222 0.31775512408045
"ANKRD24" 637.578008563901 0.127788445056413 0.092868361634653 1.37601700737585 0.168816367873091 0.332435488949419 0.317755584361408
"CHRD" 37.6361879789199 -0.294691221909988 0.214190228959981 -1.37583877350935 0.168871554265764 0.332480127151728 0.317794162122522
"SNORA71A" 21.4732879762899 0.384255097949826 0.279291257257186 1.37582214969222 0.16887670217342 0.332480127151728 0.317794162122522
"ZBTB4" 1361.47465560039 -0.116031586272169 0.0843898910547746 -1.37494651103243 0.169148028204571 0.332977173274253 0.318267206271462
"ANKDD1A" 164.012621510526 -0.167149178786445 0.12159309115518 -1.37466016529775 0.169236826413878 0.333057200400657 0.318360524216987
"RPUSD2" 1022.45354737784 0.0891157708022216 0.0648275994248027 1.37465788634657 0.169237533275935 0.333057200400657 0.318360524216987
"CTF1" 40.7004439928148 0.351816307007806 0.255957233783808 1.37451206909419 0.169282766002295 0.333093842064703 0.31840806988925
"MIF4GD" 358.500567351357 0.268767742658236 0.195594542420154 1.37410655395946 0.169408605064701 0.333267162225566 0.318569647006393
"MRPL52" 2078.85019004234 0.080833172740831 0.0588235593386186 1.37416323747963 0.169391010873353 0.333267162225566 0.318569647006393
"GUCY1B3" 91.5208079591504 0.244908526265349 0.178256258469512 1.37391263772787 0.169468805749875 0.333311307565541 0.318607745337439
"MAT2B" 3472.70358008983 0.102742754957019 0.0747802099091827 1.37392974801483 0.169463493269798 0.333311307565541 0.318607745337439
"RPS6KB2" 1735.25033615346 0.0938590381376216 0.068323283187016 1.37374894412946 0.169519636399173 0.333374140691879 0.318665756935596
"ZNF91" 1820.55364660192 -0.123429023140258 0.0898564467872095 -1.37362457067274 0.169558264877362 0.333390428022115 0.318677227456067
"ZYX" 9360.39664661635 0.167975812572503 0.122288679570147 1.37360067311995 0.169565687844713 0.333390428022115 0.318677227456067
"MSL3" 848.966767328217 0.0979885100091988 0.0713612909578964 1.37313253016979 0.169711149780479 0.333639269290041 0.31891303693731
"HIST1H1D" 12.9917005641773 -0.639670702322284 0.465880729960631 -1.37303533111649 0.169741363311744 0.333661510734386 0.318932247117603
"C6orf52" 48.1992946044708 0.264272736962218 0.192539081613277 1.37256672644269 0.169887081832835 0.333910770727775 0.31916845308067
"FSD1L" 320.483504156658 0.255588856529386 0.186226461018901 1.37246261960295 0.169919467892113 0.333937246595498 0.319191709731634
"MAX" 1689.89056385794 -0.101044169302324 0.0736352011518344 -1.37222643140437 0.169992959618954 0.334044491219169 0.31929216832597
"FBXL5" 2844.86797773199 -0.0851958600259043 0.0621213226168893 -1.3714431122357 0.170236865784788 0.334468261896933 0.319693119432693
"OGFOD3" 994.576381387341 -0.100704569385629 0.0734312932507519 -1.37141217221579 0.170246505120983 0.334468261896933 0.319693119432693
"LOC101928796" 40.0084172671358 -0.425579996100456 0.31050281771856 -1.37061556873279 0.170494827097665 0.33491354456103 0.320121745500312
"MRPS27" 6656.26904146537 -0.0893178794635846 0.0651783863418705 -1.3703603982323 0.170574427722648 0.335000661588122 0.320233516108158
"APBA1" 50.1041158724902 0.272401051363206 0.198846418254828 1.36990675393567 0.170716011137845 0.335092334959696 0.320310859895705
"BRI3" 708.903492030963 -0.166902977074881 0.121820087358121 -1.37007763411158 0.170662668715671 0.335092334959696 0.320310859895705
"LOC100270804" 27.1905456015305 -0.398391320831315 0.290813664969503 -1.36991953549739 0.170712020778544 0.335092334959696 0.320310859895705
"NSMCE2" 731.442010946352 0.122689651643952 0.0895604161069341 1.36990935255885 0.170715199851029 0.335092334959696 0.320310859895705
"VRK3" 1111.69077501022 -0.0791168295827451 0.0577526957993842 -1.3699244422732 0.170710488918691 0.335092334959696 0.320310859895705
"RNF213" 4209.84219161703 0.147377762323719 0.107590264067021 1.36980574963468 0.170747546788492 0.335116845324356 0.320330176740089
"TYMSOS" 87.603135401665 -0.448604877030292 0.327509734587725 -1.36974516984969 0.170766463154974 0.335116845324356 0.320330176740089
"CYBRD1" 532.992980222897 0.104103073805628 0.0760218503615997 1.36938358262078 0.170879403377147 0.33527032160753 0.320470713358338
"DHX8" 3406.97968976506 -0.083941534999533 0.0613001071046752 -1.36935380644924 0.170888706329412 0.33527032160753 0.320470713358338
"PSMD6-AS2" 46.5185112156283 0.365615106635524 0.267006350825639 1.36931239839414 0.170901644054954 0.33527032160753 0.320470713358338
"FXR1" 14194.7610821625 0.0817656508686606 0.0597164946031388 1.36923058548656 0.17092720821734 0.335283214874325 0.320480982477311
"UBE2B" 1068.83412923142 -0.134267119144191 0.0980831446544839 -1.36891123971577 0.171027021923079 0.335441733699593 0.320630447445453
"METTL25" 463.678411981864 0.115774583158385 0.0845917775409048 1.36862691060489 0.171115927659587 0.335541551360918 0.320721746931514
"PYGL" 3312.22258209857 0.140431496960126 0.102604527890236 1.36866763921332 0.171103190270112 0.335541551360918 0.320721746931514
"RB1CC1" 4835.47791501891 -0.132985695252865 0.097175213167294 -1.36851457196107 0.171151063918888 0.335573176635278 0.320749920564071
"COL18A1" 14918.0707866891 0.149872787062188 0.109531357771937 1.36830940573428 0.171215247887938 0.335645552260155 0.320814989998397
"KIAA0355" 2001.45243053638 0.0793711992726794 0.0580082200288122 1.36827503469778 0.17122600224623 0.335645552260155 0.320814989998397
"LIAS" 837.280136726613 -0.109817831448473 0.0802731211436622 -1.36805234285005 0.171295692583611 0.335744882521491 0.320907876876342
"GTF3C5" 3697.69785326059 0.100280146458226 0.0733054390264219 1.36797688943765 0.171319310180476 0.335753896750236 0.320914438724823
"CYGB" 63.7097497638599 0.239064833595349 0.174766586079968 1.36790927234775 0.171340477009159 0.335758106462393 0.320916408805368
"OCRL" 2511.34509809585 -0.169389923603077 0.123837221322408 -1.36784338177351 0.171361105253565 0.335761259949661 0.320917369786991
"CEP290" 1099.77233600853 -0.219461407148246 0.160488597263536 -1.36745794336947 0.171481811017787 0.335781006963249 0.320961583973659
"IGSF10" 122.184198426912 0.249567823816005 0.182490276475706 1.36756778846367 0.171447404911146 0.335781006963249 0.320961583973659
"PRPF40A" 12796.9666388883 -0.104974182359819 0.0767665571754793 -1.36744679222568 0.171485304111287 0.335781006963249 0.320961583973659
"SCAND2P" 158.259234920729 -0.149407260914888 0.109247751825443 -1.36760032511801 0.171437214646165 0.335781006963249 0.320961583973659
"SPINK1" 85.8386507163812 -0.389882234697393 0.285093307420393 -1.36756010944333 0.171449809995672 0.335781006963249 0.320961583973659
"C19orf82" 276.947317135413 0.163943236361167 0.119902214233638 1.36730783004316 0.171528838454268 0.335792478268434 0.32096637161338
"HLTF" 8748.70520743874 -0.173159174424126 0.126648152476457 -1.3672459569145 0.171548224850063 0.335792478268434 0.32096637161338
"IQCK" 278.496156729758 -0.14335746500021 0.104847478022866 -1.36729531032635 0.171532761061732 0.335792478268434 0.32096637161338
"LOC100130950" 33.3774385671167 0.280197221323738 0.20494511086023 1.36718177929518 0.171568335033152 0.335794610496149 0.32096637161338
"NDUFV1" 3752.57987526464 0.0923896159546064 0.0676362540959895 1.36597771697242 0.171945957519562 0.336459092667962 0.321635104498428
"LAMA5" 10376.4148753785 0.203386500984435 0.148963733812374 1.36534239428107 0.172145460268088 0.336766220554787 0.321960250816962
"MIR302D" 78.0499891393897 -0.351204236850756 0.257236763017216 -1.36529566276362 0.172160141639683 0.336766220554787 0.321960250816962
"EGFL8" 7.36412244584221 -0.703709637840428 0.515552554394115 -1.36496198465632 0.172264998593461 0.336877360625015 0.32206030742266
"GRAP" 11.3598254090498 -0.610046588841118 0.446926821556769 -1.364980930695 0.172259043600764 0.336877360625015 0.32206030742266
"MAN1A2" 1494.62209303148 -0.128178219232118 0.0939080876567566 -1.36493269568668 0.172274204810391 0.336877360625015 0.32206030742266
"FBXW4P1" 26.275095692968 -0.397690176448563 0.291388298534138 -1.36481175959772 0.172312221785166 0.336914382921178 0.322093636363273
"NACC2" 902.394031261104 0.221214175220343 0.162221397328553 1.36365595946822 0.172675871040729 0.337550639724618 0.322735572467642
"WRAP53" 1191.44056482547 0.131045398633045 0.0961144232000024 1.36343115081028 0.172746669183409 0.337614269651711 0.322792265185302
"ZNF663P" 116.984594181829 -0.196493725929256 0.144111675962195 -1.36348234532227 0.172730544780482 0.337614269651711 0.322792265185302
"NEIL2" 478.568714650213 0.107915668594506 0.0791841917663582 1.36284359525855 0.172931808334147 0.33790128880255 0.323100371256937
"C14orf169" 1107.49566178436 0.109769271137212 0.0805651833420027 1.36249017979934 0.173043241213616 0.338081604734969 0.323270710810542
"CLEC11A" 96.5550078372739 0.250958248075204 0.184210978731544 1.36234142939402 0.173090158679128 0.338135848325918 0.323320500124904
"LOC284889" 23.4652354741781 -0.439724741157391 0.322855888499161 -1.36198457832536 0.173202752084537 0.338264844917566 0.323437611483937
"PGM3" 3504.766369929 0.0770712054770029 0.0565888667284629 1.36194997236511 0.173213673844726 0.338264844917566 0.323437611483937
"URI1" 3465.80412295121 0.0764683063299509 0.056145933352358 1.36195627651347 0.173211684195455 0.338264844917566 0.323437611483937
"PCDHB13" 173.074565759582 -0.160999299770662 0.118245853740104 -1.36156401834205 0.173335517151264 0.338449317651757 0.323609842835922
"TUBA3FP" 31.438920645022 -0.334597744639833 0.245751408292604 -1.36152930705261 0.173346478430224 0.338449317651757 0.323609842835922
"MIPOL1" 507.430527783789 -0.159819339596229 0.117425979942867 -1.36102197890099 0.173506743800329 0.338724765570166 0.323871134970217
"ABHD17B" 4182.11475103345 -0.100460526597837 0.0738242442481239 -1.36080670545286 0.173574782305498 0.338803791970331 0.323942539151258
"ATG9A" 2117.7105591219 0.122249634726372 0.0898384101811872 1.36077246335746 0.173585606569143 0.338803791970331 0.323942539151258
"CHMP4A" 1647.20638724639 0.100206290102903 0.0736560135645367 1.36046312111507 0.173683415560307 0.338919754427065 0.324049258782498
"NCAPG" 3766.71858169631 -0.111799527809218 0.0821768566397277 -1.36047461999379 0.173679779064955 0.338919754427065 0.324049258782498
"DANCR" 4815.41307985313 0.17125631768007 0.125896946727116 1.36028968241201 0.173738272072756 0.338966443474972 0.324089744405125
"HEATR2" 2597.03593531601 0.112431693419418 0.0826541926772336 1.36026606488634 0.173745743004703 0.338966443474972 0.324089744405125
"RC3H1" 1899.44188930803 -0.155256024954879 0.114158383860892 -1.36000545648988 0.173828197196641 0.339089833514862 0.324205641579987
"RAD54B" 1569.39583967673 -0.115837282762987 0.0851800196839083 -1.35991143454585 0.173857952082918 0.339110406150904 0.32422323407725
"LOC645513" 282.124302692261 -0.126231499759554 0.0928293096132284 -1.35982374839903 0.173885705324311 0.339127070459058 0.324237090082288
"MIR503HG" 13.3365505578439 -0.724531906589899 0.533149898593597 -1.35896472737058 0.174157766167171 0.339545135716757 0.324706439339844
"SET" 87117.6227620489 -0.07666922079227 0.0564243018992697 -1.35879786211874 0.174210650973002 0.339610736779747 0.324767086424781
"ACAD10" 990.722236491566 0.119020160758282 0.0876044448808832 1.35860869753944 0.174270617634939 0.339623277221426 0.324772820143165
"NDN" 1184.81872160948 0.145875456303678 0.107371269032441 1.35860791828401 0.174270864696924 0.339623277221426 0.324772820143165
"ZNF532" 18474.6900883105 0.100529879397529 0.0739954447618133 1.35859551518514 0.174274797119571 0.339623277221426 0.324772820143165
"LRIG2" 1444.9580626914 -0.0959692300669518 0.0706473384810617 -1.35842668853941 0.174328330471754 0.339679673974921 0.324822580216022
"SCCPDH" 927.127807491272 0.107782292405454 0.0793460317294255 1.35838289648811 0.174342218527629 0.339679673974921 0.324822580216022
"FAM110A" 167.708189302703 0.213790525463788 0.157415126944245 1.35813202716858 0.174421794257677 0.339781141849475 0.324914547436172
"SOS2" 852.282083770504 -0.161567989758235 0.118966425940886 -1.35809736638232 0.174432790788591 0.339781141849475 0.324914547436172
"CNDP1" 9.650502575593 -0.530545247728079 0.390671351844695 -1.35803468880664 0.174452677280823 0.339782387987163 0.324914547436172
"KIAA1191" 5696.46265660675 -0.0824900811318137 0.0607564776102251 -1.35771664810817 0.174553612088775 0.339808591249366 0.324999782685244
"PCID2" 2846.65810073939 -0.0641797831544732 0.047271032734286 -1.35769792708428 0.174559554834515 0.339808591249366 0.324999782685244
"PLCB2" 483.114150423257 0.186166501017074 0.137108816395244 1.35780109486476 0.17452680744072 0.339808591249366 0.324999782685244
"NPIPB5" 528.638414522936 0.176027662069035 0.129703885692213 1.35715025906586 0.174733471781871 0.339996439510399 0.32528562529848
"DCC" 54.7566988482223 0.370056958389108 0.272685781398538 1.35708197358578 0.174755165521545 0.339996439510399 0.325288053987951
"ASNS" 12558.2551619398 0.317060389680171 0.233724737384472 1.35655469433094 0.174922745540945 0.340247482346831 0.325562002141885
"CNTNAP1" 516.443290013537 -0.178771469265928 0.13181937971694 -1.35618502870982 0.175040304257231 0.340389818224211 0.32569186704309
"NUPL2" 1184.359728637 0.0698088190589734 0.0514714772462753 1.35626220178138 0.175015757298094 0.340389818224211 0.32569186704309
"PRR12" 4698.37348024716 0.121862482222279 0.0898596297677374 1.35614271433412 0.175053764566535 0.340389818224211 0.32569186704309
"LOC100506639" 84.1251662711626 -0.193381590907783 0.142659274385389 -1.35554867877267 0.175242810320187 0.340644855031115 0.326005573209919
"EFNB3" 955.48461214739 -0.145719884557499 0.107552333190065 -1.35487422945985 0.175457631539809 0.341024884642056 0.326367150936937
"CERS4" 1908.25983491485 0.114434783874414 0.0844708849367186 1.35472457711486 0.175505324454151 0.341080030593745 0.326417806754666
"EHD3" 827.676042235813 0.148121816549921 0.109396426540825 1.35399136181697 0.175739133629248 0.341496826096946 0.326814563226602
"JTB" 2159.86214346009 0.136329623121314 0.100712831749219 1.35364700558498 0.175849022780306 0.341597562517994 0.326904603756351
"PLD5" 302.099401768412 -0.209109393678985 0.154466514463727 -1.35375226407462 0.175815427807798 0.341597562517994 0.326904603756351
"PSMA4" 10498.3069657305 -0.0784679447189462 0.0579676433296599 -1.35365076466369 0.175847822926287 0.341597562517994 0.326904603756351
"GFY" 65.8034435120849 0.327182418458684 0.241746538694398 1.35341097426131 0.175924373449761 0.341668744651494 0.326968482527666
"ZC3H7A" 3169.37445397641 -0.0710085764173684 0.0524641858088059 -1.35346761457699 0.175906289392995 0.341668744651494 0.326968482527666
"ITFG1" 1274.6690666714 0.137640052533555 0.101719191893421 1.35313749521104 0.17601170904313 0.341736120218504 0.327026599255714
"POLD4" 282.093325994164 0.150862130524587 0.111486347685906 1.35318927972792 0.175995169165793 0.341736120218504 0.327026599255714
"SLX4" 1044.21573334066 -0.114972727311015 0.0849685798400483 -1.35312050086572 0.176017137257667 0.341736120218504 0.327026599255714
"TRAF4" 5812.37603689287 0.141722559973564 0.104747997935233 1.35298585908241 0.176060148003557 0.341782037921134 0.327068421198038
"EEF1A2" 745.13338199058 0.283441080506691 0.209512242891611 1.35286165903597 0.176099830128873 0.341821484452461 0.327104050515315
"CXCL1" 16.1349507486333 -0.495004741947637 0.365919843440487 -1.35276823823889 0.176129682626003 0.34184184444585 0.327121415205501
"C1orf210" 379.33953834624 0.167182847269883 0.12361646168316 1.35243190909628 0.176237187420141 0.342012895098951 0.327282980805602
"COL6A2" 5567.71325216192 -0.205614781321971 0.152077350451762 -1.35204079181529 0.176362266296012 0.342146901316525 0.327442959661714
"PNO1" 3288.24847225006 -0.0843108408766307 0.0623585130323839 -1.35203417748025 0.17636438212192 0.342146901316525 0.327442959661714
"C14orf23" 6.38984524107034 -0.903075545350139 0.668388276825111 -1.35112415442085 0.176655665177548 0.342674333924231 0.327945599516244
"SUMO3" 6103.54922487827 0.0747851072897846 0.0553570074567998 1.35096008121729 0.176708220371862 0.342700969179924 0.328004996836845
"ASAH2" 33.6639204405226 -0.295505783747624 0.218814879010897 -1.35048304339901 0.176861089174905 0.342959761455818 0.328250560341605
"C16orf98" 23.4590331625852 -0.382296447667007 0.28319766067444 -1.3499279858335 0.177039083740966 0.343267214098079 0.328542694196042
"TRAPPC3" 1737.21257658524 -0.0867682801614318 0.064281170298365 -1.34982421382018 0.177072375910443 0.34329406153338 0.328566257882671
"FAM149A" 177.012934238067 -0.144539563077927 0.107087447217997 -1.34973394952342 0.177101338322709 0.343303885690858 0.328581782951564
"ST6GALNAC4" 351.452709152264 0.200091832683314 0.148264965047814 1.34955572692973 0.177158533601088 0.343347980260577 0.328649679659507
"ATP7A" 242.365912041708 0.117740395893585 0.0872785705234419 1.34901838088608 0.177331062226799 0.343644629259266 0.328931492473707
"HJURP" 3400.07788821503 -0.112580373913464 0.0834615132208656 -1.34888968063089 0.177372403289357 0.343687016537186 0.328969928165357
"AAMP" 6265.02842477028 0.0993597624382634 0.0736649095023546 1.3488072286994 0.177398892249441 0.343700619377923 0.328980812152456
"ARHGAP19" 2364.40734970712 -0.0523407821757481 0.0388212985863551 -1.34824913338022 0.177578266480755 0.343955667665618 0.329256785496945
"ELOF1" 2754.81701248135 0.126455135086101 0.093794431725083 1.34821580301001 0.177588983276997 0.343955667665618 0.329256785496945
"CFL1" 31283.7073091185 0.131755071877377 0.0977390114181088 1.3480295121234 0.177648890714168 0.344033953122852 0.329329584296286
"PTPN3" 173.208456374187 -0.164336545324974 0.121944475165994 -1.34763420073993 0.177776064820424 0.344204721248054 0.329527052183693
"PWP1" 4122.82199363771 -0.0990040486506871 0.0734831073044056 -1.34730351345324 0.177882501012084 0.344373031348539 0.329686038701997
"SLC16A2" 2929.4970485904 -0.0924934667616485 0.068678261278359 -1.34676482834597 0.178055985694906 0.344671093361609 0.329969241000875
"KIF9-AS1" 28.9719468558216 0.309615740231755 0.229966086664896 1.34635391123093 0.178188407075123 0.344851802072376 0.330176288789374
"SNORD83B" 33.2249243908425 0.391073727609934 0.290503766138334 1.34619159265464 0.178240735745489 0.344915263493463 0.33023489700192
"LINC00632" 32.68768854775 -0.326854129872727 0.242834176270369 -1.34599723520305 0.178303408233314 0.344998725224784 0.330312653849778
"FITM2" 58.0009134468058 0.244612649332457 0.181779894616743 1.34565293839667 0.17841447040656 0.345101100942903 0.330404214976672
"GUCD1" 2603.41977941101 0.0993674643686863 0.0738433916800449 1.34565141318582 0.178414962518743 0.345101100942903 0.330404214976672
"SATB1" 1774.49641298481 0.0951696865889167 0.0707179945483056 1.34576336895285 0.178378842461526 0.345101100942903 0.330404214976672
"MDH1" 14694.561015113 0.0933822628226791 0.0694048227669811 1.34547224673708 0.178472777942338 0.34516274681299 0.330472922387658
"DUSP14" 1159.55323553667 0.11806354605172 0.0877637495289357 1.34524273046008 0.178546861174034 0.34524274777288 0.330571732989502
"ZDHHC24" 78.9697841085268 0.22077732362623 0.164130589650372 1.34513209327113 0.178582580802017 0.345273998628716 0.330599500361497
"TMSB4X" 39961.0118887348 -0.111155164044497 0.082641379962688 -1.34503034792839 0.178615434356889 0.345299701942238 0.330621956112056
"RMRP" 50.9018386622333 0.641810577274286 0.477238239547598 1.3448431497918 0.178675892352059 0.345378758741187 0.330695497283614
"ASPHD2" 342.572008777372 0.155552903567385 0.115672660045333 1.34476810256133 0.178700134074498 0.345387800191722 0.330701999654859
"TNNI3" 268.820918801748 0.596928443651541 0.444008701342224 1.34440708447165 0.17881678417038 0.345537599359008 0.330879491377203
"FOSB" 36.2091767320405 -0.432662991181156 0.321899283102626 -1.34409429872267 0.178917895495405 0.345695143600294 0.331028192593493
"C12orf4" 776.559627129561 -0.155824139792821 0.115939407585963 -1.34401359328393 0.178943991288318 0.345707728409276 0.331038084069321
"RNF182" 425.712863364687 -0.171408417830724 0.127598076031827 -1.34334641368706 0.179159829683404 0.346086840270359 0.331398947567423
"NFKB2" 699.176337698602 -0.240836438876396 0.179305518834756 -1.34316244386401 0.179219379556052 0.346163996354763 0.331470667915286
"STMN4" 10.0812631241517 -0.74021487547123 0.551148319966713 -1.34304115363345 0.179258648489165 0.34620196700883 0.331504865885724
"GDAP1L1" 356.134341493784 -0.138572930609541 0.103196017506963 -1.34281277472933 0.179332605821977 0.346280185320003 0.331575442217857
"STAP2" 383.591407702706 -0.125211493976236 0.093246920401784 -1.34279495169087 0.179338378519361 0.346280185320003 0.331575442217857
"BCL9" 4966.51622608619 -0.0916505761035673 0.0682732379818412 -1.34240851632002 0.17946357490404 0.346446140115465 0.331730028272397
"GEM" 85.871301906193 0.237175575231974 0.176675370757032 1.34243711625286 0.179454306942027 0.346446140115465 0.331730028272397
"AGPAT2" 475.388829954892 0.18871327761609 0.140650802339656 1.34171490298625 0.179688453008275 0.346735130742846 0.332036551571278
"CAMK4" 196.074044524969 -0.221142332096023 0.164821939243801 -1.34170446671492 0.179691838176408 0.346735130742846 0.332036551571278
"SEC24B-AS1" 16.635364916309 -0.446599274283893 0.332836659975247 -1.34179712750725 0.179661783854402 0.346735130742846 0.332036551571278
"BMPER" 66.2798071717334 0.420521875444902 0.313472399045962 1.34149570017883 0.179759564831915 0.346814705181733 0.332108423252479
"EIF1" 14881.3945201991 -0.144064969818588 0.107394460639271 -1.3414562442144 0.179772367005667 0.346814705181733 0.332108423252479
"PDLIM3" 231.316292161805 -0.188473431742116 0.140527252041328 -1.34118776966255 0.179859496235517 0.346906975477092 0.332192452296994
"SYT14" 675.622146292397 0.184692081473711 0.137703720462608 1.34122797011765 0.179846447807231 0.346906975477092 0.332192452296994
"ANKRD19P" 25.2967014582137 0.446223203795937 0.33283571204815 1.34067105074165 0.180027277623165 0.347119966268246 0.332428386675563
"SRSF3" 33213.8953650364 -0.0987523456073635 0.0736591695357591 -1.3406660193124 0.180028911926593 0.347119966268246 0.332428386675563
"GRID1" 12.0795281856416 0.511905443639613 0.381889813559254 1.34045325500725 0.180098031889159 0.347215316694465 0.332517532780887
"NANOG" 8575.21682980827 0.126666384815894 0.0945203870592891 1.3400959174706 0.180214163193419 0.347383298645573 0.332674066008461
"TBC1D12" 244.514044694459 -0.189504944499111 0.141414839331002 -1.34006406538105 0.180224517519815 0.347383298645573 0.332674066008461
"CD2BP2" 5010.98361706488 0.0751170715698749 0.0560626970904567 1.33987616487081 0.180285608321874 0.34746311455397 0.332748333545486
"LRRC3B" 87.9525089208999 0.29573819703906 0.220756754489544 1.33965639113918 0.180357081363156 0.347562920465578 0.332841743906049
"PARPBP" 2371.97291150123 -0.127663286988747 0.0953095734447808 -1.33945922087995 0.180421221396001 0.347610634347376 0.332883100052249
"PML" 887.286182398089 0.135682940401394 0.101292710170531 1.33951337833657 0.180403602137428 0.347610634347376 0.332883100052249
"PRLR" 195.980563102722 0.255524996581746 0.190792658364713 1.3392810749211 0.180479187339656 0.347684370721769 0.332951544266521
"MFSD1" 435.357778601132 0.153130803895506 0.114358038271785 1.33904713835308 0.180555327693534 0.347793099301871 0.333053497285541
"TMEM116" 315.377929789599 0.179706610060923 0.134218397668879 1.33891190166243 0.180599354649319 0.347836492291826 0.333096197002917
"SFR1" 277.104004833017 0.173841192025379 0.129850413685379 1.33878042504037 0.180642165139924 0.347846507785801 0.333136643468079
"CERS6" 3583.85228942098 0.106493824424828 0.0795951358083798 1.33794387487705 0.180914733251863 0.348219439689097 0.333523648520941
"TMEM8B" 307.818831934139 0.109939700576289 0.0821695033214132 1.33796233556688 0.18090871502311 0.348219439689097 0.333523648520941
"ZFYVE28" 35.2051960558816 -0.357708896931449 0.267339074169272 -1.33803447192668 0.180885199823658 0.348219439689097 0.333523648520941
"HRH3" 361.187837005354 -0.198481687814666 0.148372024822677 -1.33772985879161 0.180984513855446 0.34831577538472 0.333613741657976
"NHLRC1" 29.4789225180139 0.317434053894995 0.237334262669433 1.33749779877812 0.181060200316066 0.348423455022872 0.333714699150014
"F5" 15.3772672774323 0.472812516790174 0.353548275566139 1.33733509527958 0.1811132801345 0.348449634644121 0.333773971498881
"FOXM1" 6695.77451492226 0.106419575364237 0.0795974739800235 1.33697176610083 0.181231853069319 0.348578179216079 0.33388620709707
"KLF1" 21.6581477451538 -0.384939250989748 0.287898970188316 -1.33706366069304 0.181201857710968 0.348578179216079 0.33388620709707
"RBM22" 2650.04788445704 -0.0643120133010967 0.0481035699675799 -1.3369488656339 0.181239328595468 0.348578179216079 0.33388620709707
"CTPS2" 3261.8909718131 0.113370291348019 0.0848031022881257 1.33686490575349 0.181266738041718 0.348578185735917 0.33388620709707
"ZNF23" 422.075564550734 -0.0958923546961504 0.0717312641057467 -1.33682789354981 0.18127882198037 0.348578185735917 0.33388620709707
"NDOR1" 2306.39345000811 0.145053946899011 0.108511950381596 1.3367555037847 0.18130245789941 0.348585666712719 0.333891193965969
"EFNB2" 1290.02057964673 0.149059950071762 0.111515626348791 1.33667320852006 0.181329330832653 0.348599369108098 0.333902140362898
"FAM71F2" 21.3662779494451 0.450856561171842 0.337320839450125 1.33658081103674 0.181359506096398 0.348619416444449 0.333919164484932
"ZNF654" 583.779918137192 -0.167128086767566 0.125106974636093 -1.33588145068413 0.18158802478179 0.349020684757508 0.334301332491193
"GSG1" 81.8460594847403 -0.19725923895356 0.14768520599093 -1.33567365552968 0.181655963804164 0.349113257674583 0.334387821222064
"JAK3" 173.160387828376 0.176728505162435 0.132353599923669 1.33527539307097 0.181786229187771 0.349282805456593 0.334589005590874
"KIAA1549L" 74.5400073931452 0.259064531585075 0.194101769443938 1.33468402852401 0.181979783063759 0.349583361284831 0.33490661656468
"DYNLT3" 293.842695615281 0.170867790241039 0.128036472343988 1.33452435163927 0.18203207158036 0.349633244426467 0.334950025490183
"NCCRP1" 48.0690201202103 0.286784274390802 0.214902780506802 1.33448377780168 0.182045359848651 0.349633244426467 0.334950025490183
"CARD9" 39.3294202529438 0.38658549849735 0.289708630006521 1.33439414106735 0.182074719173172 0.349651592764406 0.334965413940128
"KLHL22" 179.015424405999 -0.147397216601762 0.110477189092943 -1.33418688339146 0.182142617126621 0.349743937649921 0.335051690722716
"POFUT2" 2209.17666638092 0.0895141629661085 0.0671044953202129 1.3339518096211 0.182219650405353 0.349853801876683 0.335154750123012
"AK8" 17.2384950359054 0.457940168627505 0.34349025352402 1.33319697991222 0.182467170187159 0.350216332534275 0.335531951407979
"HPRT1" 1552.0965912745 0.0945262802965872 0.0709053090103179 1.33313402925629 0.182487823891628 0.350216332534275 0.335531951407979
"LOC100288637" 568.887432451548 0.127975063152148 0.0959913052746636 1.33319432198539 0.182468042200771 0.350216332534275 0.335531951407979
"ARIH2OS" 11.6806472545415 -0.553554861742934 0.415425655890419 -1.33250042190209 0.182695802915819 0.35041696103044 0.335711003476111
"DNAJC4" 411.365751860331 0.176305275824388 0.132305589623031 1.33256105298893 0.182675893409739 0.35041696103044 0.335711003476111
"MKLN1" 4423.30592311462 0.119641496110958 0.0897861443270923 1.33251624744128 0.182690606108519 0.35041696103044 0.335711003476111
"SP2" 970.777661044526 -0.145348453732389 0.109073718753295 -1.33257080984964 0.182672689687396 0.35041696103044 0.335711003476111
"TMPRSS13" 30.1295700023792 -0.363389850573744 0.272717265092428 -1.33247834694509 0.182703052096595 0.35041696103044 0.335711003476111
"TYW5" 1286.71103053745 -0.130115450873926 0.0976510811534724 -1.3324527423248 0.182711460648306 0.35041696103044 0.335711003476111
"HSD17B14" 311.122539699846 -0.290176775127199 0.217809633371203 -1.3322494998771 0.182778215600441 0.350468840904766 0.335756321438047
"RGS16" 741.85608915972 -0.202362949806557 0.151891287040009 -1.33228807096258 0.182765545543301 0.350468840904766 0.335756321438047
"SYT13" 623.125504476574 -0.16313003778279 0.122460833639366 -1.33209968391356 0.18282743420569 0.350525143730154 0.335808068767854
"AKR1C2" 30.6991589822299 0.345748015892704 0.259655152295117 1.33156616703579 0.183002788750019 0.350823241675843 0.336091457547807
"LGR4" 7836.17426275412 0.111686980427907 0.0839150231328143 1.33095334134791 0.183204364033981 0.351133410341537 0.336422930915991
"YES1" 6952.27259803063 -0.119649970907603 0.0899028670074644 -1.33088048123836 0.183228340674156 0.351141242538162 0.336428236519218
"FAM157A" 62.9622512219093 0.256613823957763 0.192836771183896 1.33073076458559 0.183277616389547 0.35119755125812 0.336479987557978
"MCM4" 17726.2142822258 -0.122276988590212 0.0919303940101421 -1.33010404128935 0.183483994207434 0.351516704692138 0.33678136718654
"YPEL2" 160.304459513183 0.190597247434331 0.143292900231068 1.33012345431617 0.183477598982021 0.351516704692138 0.33678136718654
"CPSF4" 2391.1691535403 -0.115868841792337 0.0871223351115108 -1.32995564965094 0.183532884259292 0.351572215572217 0.336832351946709
"ESPNP" 18.986242606803 -0.465166987793186 0.349808091316788 -1.32977766764099 0.183591536070777 0.351646411825268 0.336901238379707
"AS3MT" 75.0323270104242 -0.258966423242425 0.194781317365101 -1.32952393353524 0.183675175070454 0.351768412261818 0.337013724907538
"FAM41C" 20.2332643449022 0.372514691905549 0.280199251245081 1.32946355227667 0.183695082850442 0.351768412261818 0.337013724907538
"INVS" 289.357066190055 0.171506966051372 0.12901784103857 1.32932751525504 0.183739940290929 0.351807616317845 0.337057261975564
"CDON" 1026.25839115476 -0.0973275619164751 0.0732206545672233 -1.32923643597203 0.183769977704731 0.351807616317845 0.337073605921048
"NIPSNAP3A" 423.064653215114 -0.151946412499459 0.114341333631567 -1.32888438216982 0.183886117184075 0.351981514991615 0.337247857633605
"SMARCC2" 4092.2143156053 0.129179559778378 0.0972217918506671 1.32870992520687 0.183943689152564 0.352053543831241 0.337314668590805
"SMURF1" 2037.77285820213 -0.118956564002155 0.0895484127497431 -1.32840505319281 0.184044331006251 0.352207980442748 0.33746043637211
"KRT222" 20.789139335169 -0.441952107240127 0.33278665985871 -1.32803432513721 0.1841667676461 0.352365895309879 0.337646128594102
"ZNF540" 18.9693385778003 -0.394983160431374 0.297566693273195 -1.32737691872236 0.184384030943682 0.35266692115707 0.338005610671665
"LAD1" 1046.94336800266 0.149924317898407 0.112966116393121 1.32716183122266 0.184455155423061 0.352726528795356 0.338058305527802
"ZMAT2" 4714.08588842757 -0.0673394024110302 0.0507389800920454 -1.32717296029345 0.184451474797697 0.352726528795356 0.338058305527802
"POLR2K" 2463.72930353211 -0.0988925657917308 0.0745351899447546 -1.32679028342223 0.184578065554299 0.35288511688278 0.338244711446507
"RGPD4" 56.2805330154109 -0.205908314070616 0.155216501798001 -1.32658777697868 0.184645081357703 0.352975015299285 0.338328658318685
"ALDH16A1" 2310.65947395392 0.161542623597168 0.121806920538902 1.32621876394598 0.184767245772057 0.353149498665267 0.338491457276294
"ZDHHC4" 1545.34481260749 0.104868511907384 0.0790749550382264 1.32619123029142 0.18477636338343 0.353149498665267 0.338491457276294
"PARK7" 8135.52869297638 0.0785169230813452 0.0592087058384242 1.32610436201074 0.184805131497261 0.353166247180411 0.338505289082354
"CLCN3" 2867.2234281968 -0.106975417448823 0.0807009720027629 -1.3255778064874 0.184979581494049 0.353461362885154 0.338785930795093
"TRABD2B" 221.388813581349 0.172469894790294 0.130142901396577 1.32523474534148 0.185093304583344 0.353640389514541 0.338955300886441
"DRD3" 20.2935198306116 0.428656233156848 0.32348174557706 1.32513268219252 0.185127147998123 0.353666775322895 0.338978367859756
"PDS5A" 7475.49765326102 0.108805051607176 0.0821347239416643 1.32471440075034 0.185265894975832 0.353855253695048 0.339193491903193
"RALGDS" 412.283469615705 0.15814332046054 0.119391742702593 1.32457502404063 0.185312144318444 0.353882000915693 0.339214675992028
"ZNF260" 3415.01818394303 -0.140514579719397 0.106084657373841 -1.32455138375218 0.185319989717094 0.353882000915693 0.339214675992028
"COL26A1" 2708.41860869581 -0.115645824177992 0.087321643994016 -1.32436608941899 0.185381491042568 0.353948073087771 0.339269104386856
"DLC1" 168.333607341655 -0.39370257359482 0.297312280933836 -1.3242055536967 0.185434786903183 0.353948073087771 0.339269104386856
"KIF16B" 598.898084253275 0.0945841149138837 0.0714260277085305 1.32422476719348 0.185428407664632 0.353948073087771 0.339269104386856
"SLC12A6" 985.381927805417 -0.129100715516919 0.0974920900214656 -1.32421733382158 0.185430875663209 0.353948073087771 0.339269104386856
"ALPK3" 1707.81142622642 0.128587772010138 0.0971271246047223 1.32391206404443 0.185532251106754 0.354095822814988 0.339408500648682
"PRKCE" 35.4922772196236 -0.316418122179355 0.239084672373773 -1.32345632632059 0.185683670921101 0.354346505938939 0.339646558802482
"NF2" 1315.51376348453 0.0972288466936266 0.073473319523718 1.32332181700651 0.185728379382498 0.354393515955321 0.339689391799653
"ELK4" 1734.22332655576 -0.125867099086142 0.0951215463202149 -1.32322385364117 0.185760945640934 0.354417349437486 0.339710009944459
"MIR1304" 59.633525939068 -0.252907776664924 0.191151971125841 -1.32307176941653 0.18581151182528 0.354437215533602 0.339763536923842
"PDE3A" 574.502745610868 0.313567022394885 0.237131902193079 1.32233166223063 0.186057733875377 0.354868542981407 0.340174774953904
"ATF2" 2352.85481592317 0.12320228462899 0.0931776381856103 1.32223017268983 0.186091516647842 0.354894634860214 0.340197554325618
"PROCR" 322.805646650536 0.148169554966766 0.112087433037068 1.32191050282832 0.186197954625065 0.355059266682965 0.340353135665477
"NGRN" 7939.32634287316 0.0888542202144033 0.0672880180958527 1.32050583044115 0.18666619068815 0.355760005441931 0.341169939997565
"RPL32P3" 153.785135273546 -0.176976247900095 0.134032275463237 -1.32040023411106 0.186701425485672 0.355788748437398 0.341195251110929
"NFAT5" 2775.86516310218 0.190811741524945 0.144535699673423 1.32017032439793 0.186778157477126 0.355819746638739 0.341257297800054
"TRIM3" 350.611921673968 0.170236706263646 0.128946625764494 1.32021063175832 0.186764703277591 0.355819746638739 0.341257297800054
"SNORA63" 26.6720431563026 -0.408625022433165 0.309592615645103 -1.31987974448843 0.18687517137239 0.355966149698766 0.341395452201432
"COMMD5" 904.352798076964 0.146751202048233 0.111199035224099 1.31971650430676 0.186929687562677 0.355993171977508 0.341416855795644
"PAPOLA" 13405.8763642696 0.0833766796409753 0.0631770662137037 1.31973015902549 0.186925126940905 0.355993171977508 0.341416855795644
"YTHDC2" 2617.52717422094 0.134943253789158 0.102273680429025 1.31943285137572 0.187024445101069 0.356135212362665 0.341550823848724
"CCDC144A" 44.1953182360927 0.325386387350327 0.246635221522122 1.31930218783103 0.187068106700321 0.356179934823929 0.341591458658226
"PKIG" 904.895949720313 0.113822103874717 0.0862931137577952 1.31901722997491 0.187163352296361 0.356284431899931 0.341687163581204
"THOC2" 4328.04174860719 -0.0889332340354772 0.0674233471609845 -1.31902727734852 0.187159993408042 0.356284431899931 0.341687163581204
"SMA5" 139.803136154878 -0.134137942047156 0.101702887321432 -1.3189197040514 0.18719595802389 0.35630808010283 0.341707587450016
"WDFY2" 2382.69218000705 0.0823680082170677 0.0624826014042658 1.31825510407517 0.187418264646096 0.356692760248187 0.342074247130056
"TMEM151A" 39.9650437195674 -0.384861586050003 0.292031496667442 -1.31787697711345 0.187544833900609 0.356895170602711 0.342266103872148
"DPH1" 596.021725975459 0.137374740921162 0.104261906650565 1.31759283264957 0.187639986203341 0.357037757753156 0.342400587886092
"LOC644919" 183.464448640766 0.220668568376911 0.167506733591539 1.31737132976998 0.187714186245734 0.357072734106221 0.342466514162466
"MRPS11" 1146.28804559206 0.128390867227224 0.0974609649754531 1.31735682341706 0.187719046405338 0.357072734106221 0.342466514162466
"ETAA1" 1295.1074976151 -0.146641723641374 0.1113585710154 -1.31684272080947 0.187891349589173 0.357361978630388 0.342741663771514
"RNASEK" 727.365318479324 -0.11834662463873 0.0898911204026351 -1.31655522935567 0.187987754166993 0.357503244803798 0.342872623780912
"TMEM251" 559.616864545173 0.109813263766243 0.0834130083775658 1.31650045840784 0.188006124660613 0.357503244803798 0.342872623780912
"LRP4" 1388.7542519634 -0.145382421287343 0.110470311825924 -1.31603160056643 0.18816343650989 0.357763845788433 0.343120295585642
"CHP2" 133.36423489224 -0.385961894062619 0.293302133193411 -1.31591915087814 0.188201180224424 0.357797074701914 0.343149900491481
"OTX1" 87.6090430550912 -0.416283575983074 0.316427380300752 -1.31557381534876 0.188317126940383 0.357863354037193 0.343282843145209
"SMG1P2" 82.9978019212565 0.208217611931083 0.158264759506399 1.31562839750604 0.188298797426313 0.357863354037193 0.343282843145209
"ZNF544" 4500.64951080326 -0.0678298973574874 0.0515631484285265 -1.31547237561548 0.1883511954335 0.357889571002369 0.343305720546791
"HIST1H4E" 18.370391529031 -0.477889295020156 0.363523853338116 -1.31460230362289 0.188643595520787 0.358368022740125 0.343799397182846
"DBR1" 1157.95706610576 -0.0741202958272061 0.0564024422436657 -1.31413273749738 0.188801538929415 0.358552320165651 0.344047944269547
"LYPLA2" 5094.19469884838 0.161945170248343 0.123252722559516 1.31392773226687 0.188870525124476 0.358644751053835 0.344134348770659
"NEK4" 2155.33403782978 0.111552182041352 0.0849204514174053 1.31360797286681 0.188978164282473 0.35877196604396 0.344251842082961
"POU3F2" 48.8096160214174 -0.36464360534166 0.277584845474948 -1.31362936877103 0.188970960464544 0.35877196604396 0.344251842082961
"EMC7" 1445.11969041235 -0.0916215025752347 0.0697597024197315 -1.31338723356308 0.189052497138089 0.358805513456971 0.344277173016085
"GRK4" 12.3846546268613 -0.494111127681621 0.376214973248327 -1.31337443434362 0.189056807872253 0.358805513456971 0.344277173016085
"LINC00999" 262.410861505965 0.170690859685029 0.129962178778183 1.3133887203935 0.189051996383292 0.358805513456971 0.344277173016085
"HIST1H2AC" 655.496292011452 0.427893249920471 0.325905081870703 1.3129382563302 0.189203754479844 0.359007209972826 0.344505443845176
"TM9SF3" 13187.399566258 -0.117989728888017 0.0898743644174929 -1.31282963337487 0.189240362204764 0.359038082145396 0.344532778570673
"INPP1" 124.581475129711 0.169361514033906 0.129042570925939 1.31244683687454 0.189369412549937 0.359205717111485 0.344689059648796
"NBN" 3684.45434138529 -0.141822773841802 0.108056392444185 -1.31248851302396 0.189355359324225 0.359205717111485 0.344689059648796
"ARMC5" 780.091616590343 -0.124525631473776 0.0948893245428792 -1.31232498569957 0.189410505257757 0.359245064441389 0.344724526680613
"POLG" 2423.70326145502 0.111931608227605 0.0853038470854348 1.31215193747946 0.189468874789843 0.359317167852603 0.344791425618473
"RABGAP1" 2880.5107984122 -0.10232211561431 0.0779913001063342 -1.31196832819562 0.189530821084519 0.359357439096348 0.344864817470622
"ALDH9A1" 5183.42930215866 -0.0559622047906673 0.0426594298644793 -1.31183667874719 0.189575246301349 0.359403071112974 0.344905230959828
"FRAT1" 65.4987039067245 -0.279996517367864 0.213448684392234 -1.31177438813978 0.189596268993211 0.359404330807059 0.344905230959828
"LRRC75A" 177.706694167921 -0.217555267632741 0.165865850526758 -1.31163387123888 0.18964369888027 0.359455643121354 0.344952180131778
"HEYL" 137.324153498855 0.191664447721713 0.146200821768679 1.3109669658695 0.189868924449 0.359810693115452 0.345288315264691
"RRAS" 295.006240886949 0.335271866043402 0.255745596046756 1.31095851199763 0.189871780733179 0.359810693115452 0.345288315264691
"RAB35" 2696.27190900059 -0.0829984413907945 0.0633320907932904 -1.31052741747771 0.190017475305917 0.360048138784014 0.345513882041327
"TRMT112" 5221.05935549825 0.0973507062207992 0.0742930375113533 1.31036109818396 0.190073707304739 0.360116036569849 0.345576743742428
"CD72" 92.0243289041454 -0.211802824458407 0.161688369536932 -1.3099447107111 0.1902145402761 0.360344188650528 0.345793388282236
"LRRIQ3" 28.0041607177868 0.308921394057624 0.235861789920041 1.30975599804593 0.190278393063765 0.360426475445034 0.345870056162619
"LINC01160" 15.0950605921148 0.431085156321873 0.329261607930059 1.30924816601589 0.190450301424257 0.360713402139667 0.346143097393779
"MRPL14" 1765.96129860754 0.130246808596281 0.0995006288381907 1.30900487883439 0.190532698099383 0.360821267863369 0.346253407617901
"ZNF770" 13723.0454796445 -0.180134845303833 0.137642438443205 -1.30871588255218 0.19063060966949 0.360938736926767 0.346391884586224
"LINC00261" 1.60421565849667 -1.79483530671732 1.37181837027753 -1.30836220421382 0.1907504858389 NA 0.346570236997359
"RER1" 2992.05629668233 0.0568725781894052 0.0434749519899083 1.30816885554254 0.190816043130815 0.361212355289665 0.346610401014348
"SIPA1L3" 2091.38326981399 0.15235418145324 0.116462492099495 1.30818239165862 0.190811453001052 0.361212355289665 0.346610401014348
"APOBEC3H" 13.0178887692353 -0.542938184679823 0.415144295175145 -1.30783005087608 0.19093095909352 0.361282231697481 0.346668264078336
"BLVRB" 722.88528510416 0.142325263793687 0.10881967808575 1.30790006272151 0.190907208260787 0.361282231697481 0.346668264078336
"SECISBP2L" 2712.689936463 -0.163338570129279 0.124877041065064 -1.30799519860641 0.190874937829132 0.361282231697481 0.346668264078336
"TMEM240" 78.6402765931156 -0.267823823538306 0.204786662322298 -1.30781868555872 0.190934814871276 0.361282231697481 0.346668264078336
"FAM78A" 189.059985127111 0.191867449995703 0.146716893844389 1.30773931323274 0.190961744186004 0.361294462743513 0.3466777044542
"PPP1R35" 308.008753345843 0.264369864028595 0.202169138965639 1.30766676546774 0.190986360519862 0.361302315539824 0.346682944104435
"HAP1" 357.565622601404 -0.174266498735022 0.133282925275112 -1.3074930519068 0.19104531312278 0.361326123557195 0.346698905112625
"KIF15" 2573.992540405 -0.0886296601590728 0.0677832691337989 -1.30754478637088 0.191027754766788 0.361326123557195 0.346698905112625
"SDE2" 1996.82578105369 -0.0916235614106975 0.0700781279501923 -1.30744875884553 0.1910603468566 0.361326123557195 0.346698905112625
"MCAT" 501.215690552038 0.136029098989511 0.104108878983958 1.30660420433949 0.191347168001549 0.361829788335406 0.347179883804926
"LINC00639" 18.785042987849 -0.475190857709008 0.363720454102765 -1.3064727384695 0.191391843916159 0.361858727463608 0.347203059017256
"ZBTB8OS" 1123.58971198849 -0.0930523560443157 0.0712259728451818 -1.30643854098808 0.191403466469648 0.361858727463608 0.347203059017256
"THTPA" 588.611342507847 -0.0939568269191995 0.0719572066397046 -1.30573199415103 0.191643713765771 0.362196565980187 0.347599341680208
"CACFD1" 1039.24992570266 -0.12594161664844 0.0964638808500199 -1.30558314198712 0.191694356280238 0.362249580266622 0.347643303728981
"GNA14" 684.695078450575 0.222865972065627 0.170717217658635 1.30546862889523 0.191733322647067 0.362249580266622 0.347643303728981
"TBC1D10B" 1221.00470391801 0.135540730120098 0.103822928757867 1.30549900433075 0.191722985965466 0.362249580266622 0.347643303728981
"SEPSECS-AS1" 21.3788378873092 0.348311126814772 0.266829221293776 1.30537099769626 0.191766549065888 0.362273585576157 0.347664036795134
"COX5B" 3975.68793008176 0.110813721902384 0.0849045532571859 1.30515640977128 0.191839593762898 0.362367889195558 0.347756945675863
"WDR44" 2180.17835321877 -0.0942588222755432 0.0722331106987197 -1.30492541943391 0.191918244628454 0.362443805163749 0.347859994865071
"FLJ37201" 41.1225604786934 0.364211300379686 0.279119241580563 1.30485916455374 0.191940808405297 0.362447644837641 0.347861371952529
"C5orf47" 16.2849722631884 0.458475939177217 0.3513879279122 1.30475722914355 0.191975527360996 0.362474434227918 0.347884775501741
"TMEM217" 27.1675059594604 0.326376032267643 0.250178195640614 1.30457425129282 0.192037860761935 0.362480355884938 0.347918695275484
"ZNF606" 738.777474496881 -0.0984943806810701 0.0754981943822016 -1.30459253346448 0.192031632071596 0.362480355884938 0.347918695275484
"MED21" 2179.18065902003 0.135212050966379 0.103662752624964 1.3043455584819 0.19211578838552 0.36258414883023 0.348020357431882
"FKTN" 1454.4529023204 -0.148574161956971 0.113922319439836 -1.30417079539392 0.192175354998126 0.36262392317139 0.348053913068077
"TRIM23" 1132.89143617682 -0.154249970936584 0.118275052482047 -1.30416320009664 0.192177944102839 0.36262392317139 0.348053913068077
"CALCA" 70.5952889823847 0.711091054195811 0.54545758061764 1.30365967852279 0.192349643059777 0.362834410730095 0.348325335456945
"PTK7" 7962.912390443 -0.0883338321166658 0.0677617142556552 -1.30359500326977 0.192371705247178 0.362834410730095 0.348325750256892
"C9orf24" 9.19071392365663 -0.57564870740338 0.441717824389139 -1.30320461529814 0.192504914891998 0.363008093089439 0.348487848880851
"ZNF563" 85.892185645922 0.196244821213236 0.150581945255563 1.30324270203958 0.192491915807616 0.363008093089439 0.348487848880851
"LOC101927181" 49.7056705235154 0.318990500229297 0.244818964161771 1.30296483085565 0.19258676864171 0.363046109300668 0.348556926478711
"MAGOH" 2548.83089667691 -0.0929863626473275 0.0713631353225024 -1.30300276504257 0.192573817577106 0.363046109300668 0.348556926478711
"PIM1" 2361.06069962903 0.198252751262136 0.152185275420602 1.30270652475554 0.192674973634042 0.363133214192904 0.348670804373925
"PRKDC" 31753.893273481 -0.142973596423348 0.109758224335289 -1.3026230816799 0.192703473674967 0.363133214192904 0.348670804373925
"SRR" 103.396551879562 0.20782831353605 0.159550232728861 1.30258859533745 0.192715253414145 0.363133214192904 0.348670804373925
"UVSSA" 578.123773943167 -0.153099618817735 0.117557200034401 -1.30234148799847 0.19279967506283 0.363238380172225 0.348783990923278
"TMEM184A" 62.1142001303162 -0.356632227244166 0.27391802411565 -1.30196699686178 0.192927667855044 0.363417098624942 0.348975965188137
"MAP3K10" 314.65690743352 0.146798387776969 0.112781530964364 1.30161726411883 0.193047255142851 0.363603567938962 0.349152693407669
"DAG1" 11300.9778000559 0.0953717420058 0.0733309951028063 1.30056522309691 0.193407317364332 0.364204029946659 0.349764264478639
"NOTCH4" 81.3658006630735 -0.220969705366748 0.169912353779336 -1.30049228588593 0.193432298477707 0.36421222241099 0.349769793711134
"RAPGEF3" 106.877911362649 -0.211770454517516 0.16288729922805 -1.30010415496562 0.193565273808316 0.364415675029354 0.349970577780811
"FAM134A" 2401.56559852402 0.0939729710430264 0.0722871131480331 1.29999618120845 0.193602278016331 0.364415675029354 0.349997817957229
"DND1" 71.2888388720949 0.200072105085264 0.153911665985533 1.29991514161162 0.193630054900547 0.364429103327745 0.350008372522471
"BTBD11" 636.860954080304 -0.184938686769781 0.142283719943996 -1.29978810536142 0.193673603345985 0.364472209089652 0.350047430359334
"RGS7" 63.5584262289766 0.232208097491414 0.178679158987938 1.29958132110466 0.193744505051152 0.364566775972399 0.350135912277535
"TDP2" 4446.41650413435 -0.0871146861895295 0.0670437902167828 -1.29936994772892 0.193816999958025 0.364664320287644 0.350227253067203
"FCHSD1" 1209.16254623796 -0.130959171436889 0.100804559715341 -1.29913936241277 0.193896106711382 0.3647742825962 0.35033051941941
"CEND1" 126.7521957688 -0.283910769453526 0.218610425883122 -1.298706446898 0.19404469077597 0.365014914327009 0.350559279429263
"HSD17B11" 396.950364879302 -0.111102980710074 0.0855937449140532 -1.29802686892173 0.194278102197415 0.365376117630039 0.350941218575358
"MYD88" 1472.94408473229 0.129514132371892 0.0997901834305976 1.29786445840103 0.194333915061585 0.365442153440266 0.35100229603674
"SHANK3" 601.834421833925 0.133715630861204 0.103040784504705 1.29769616471718 0.194391762105373 0.365512000022181 0.351067033351723
"TAB3" 1532.52398135743 -0.0971413442061527 0.0748668574106954 -1.29752132740482 0.194451871750734 0.365586085611018 0.351135841755655
"SCN1A" 81.7797418240653 0.227011324560227 0.174987372287469 1.29730118003769 0.19452757853984 0.365689476258368 0.351232796290698
"ADAMTS19" 2457.47981935077 -0.0883454942374397 0.0681109734638392 -1.29708165578258 0.1946030925791 0.365753539485939 0.351289628762951
"SPATC1L" 796.218411807745 0.135298291623931 0.10430797347788 1.29710401911532 0.194595398843654 0.365753539485939 0.351289628762951
"WDR31" 39.9792133617556 -0.313984543504583 0.24209397359544 -1.29695315765802 0.194647304562965 0.365797691585542 0.35132968627645
"ANG" 59.5005101450964 -0.343750604810871 0.265123761635101 -1.29656656457669 0.194780362979428 0.365951325877408 0.3515300804269
"KIF18B" 2573.64912199304 0.131155918680075 0.101189032336207 1.29614757303243 0.19492464769895 0.366124027074929 0.351710905834545
"PFDN1" 2173.83684093233 0.0741890126448144 0.0572371844533401 1.29616810039448 0.194917577032013 0.366124027074929 0.351710905834545
"C2CD3" 1620.73745228511 0.142471856070329 0.109938095853116 1.29592799442951 0.195000293501122 0.366227146964767 0.351807608562354
"TEKT2" 19.964237195357 -0.407921137271245 0.31479857391513 -1.29581634439431 0.195038765689543 0.36626043713256 0.351837230643484
"C1orf145" 19.0232920770172 -0.400806476187623 0.309375126342009 -1.29553555557837 0.195135544048807 0.366325748458277 0.351927959559319
"CCDC68" 22.0607097578053 0.391511645333817 0.302199858328949 1.2955388116286 0.195134421597205 0.366325748458277 0.351927959559319
"PDK2" 646.134450762246 -0.128931707493995 0.0995293109705568 -1.2954144486355 0.195177296363348 0.366325748458277 0.351927959559319
"SF3A1" 7963.27403445091 0.157530550190497 0.121601265680554 1.2954680143242 0.195158828476418 0.366325748458277 0.351927959559319
"DLGAP2" 92.5191854080319 0.214969544744938 0.165959726677466 1.29531151351388 0.195212788988188 0.366353415201176 0.351952179400786
"LOC254896" 13.1996012779195 -0.570576532681333 0.440668300904246 -1.29479822240564 0.195389845374033 0.366622419885243 0.352205888714611
"NIFK" 5032.2019424991 -0.0823949284898937 0.06363645613071 -1.29477556576459 0.195397663345432 0.366622419885243 0.352205888714611
"SNAI1" 202.172717363099 -0.148092210293005 0.114393235292864 -1.29458887943738 0.195462090643958 0.366704330311205 0.352282218044928
"DCAF11" 4265.16324341957 -0.0711904992952593 0.0550222884954734 -1.29384838838748 0.195717794835265 0.367145037724127 0.352703230407977
"TMEM199" 1079.60524272461 -0.0832199078977213 0.0643266747240797 -1.29370759882555 0.195766439600703 0.367197272068721 0.352751047819021
"RPL10A" 42235.6910595267 0.0865876926815314 0.0669336903292597 1.2936339271836 0.195791897716253 0.367206008953864 0.352757079182959
"SBSPON" 14.9625300769914 -0.551222743598108 0.426136776925447 -1.2935347837733 0.195826161735298 0.367231257624278 0.352778972936421
"IGSF5" 240.209236255098 -0.200111659438843 0.154763249659874 -1.29301794759823 0.196004851782318 0.367488280943611 0.353021156619451
"SCT" 11.0143687441264 0.5562863791642 0.430208956209923 1.29306089781347 0.195989997698487 0.367488280943611 0.353021156619451
"ENTPD7" 1384.02906051698 0.152539736423056 0.117994111390363 1.29277414462155 0.196089185265971 0.367607356555745 0.353133182270381
"HBP1" 2176.40852376913 -0.081980922425173 0.063423118272099 -1.29260314942979 0.196148349790642 0.367679227777022 0.353199861462743
"ADAMTS2" 300.738231352642 -0.244863438233644 0.189569109835589 -1.29168427517548 0.196466505294296 0.368236509657661 0.353732832125629
"TPR" 13449.4775052586 -0.104756488756731 0.0811085657054933 -1.29155888586545 0.196509949994591 0.368278838344428 0.353771128663248
"AGAP4" 270.527635460361 -0.161072845511961 0.124721547279524 -1.29145964771401 0.196544338868734 0.368294826122448 0.353774669341985
"BEND7" 132.012024662792 -0.187109573524828 0.1449065887307 -1.29124269064507 0.196619536085756 0.368294826122448 0.353774669341985
"CSNK1D" 6414.44061289538 0.0895781790645238 0.0693741238015965 1.29123330365525 0.196622790087463 0.368294826122448 0.353774669341985
"MOB3A" 363.827680690058 0.102565288880008 0.0794245687210845 1.29135468447033 0.196580716448414 0.368294826122448 0.353774669341985
"PROKR1" 74.316584988128 -0.22490110999742 0.174174989637855 -1.29123653439013 0.196621670148186 0.368294826122448 0.353774669341985
"EEF1B2" 25984.8124727021 -0.0727233178128501 0.0563255041397106 -1.29112591043067 0.19666002077493 0.368325483424636 0.353801755913761
"ALAD" 615.307461158534 0.107664620373633 0.0834024574548876 1.29090465268207 0.196736741871627 0.368359596851635 0.353827440561445
"LNPEP" 211.171524951002 -0.200933566394792 0.15565471973868 -1.29089286037794 0.196740831466753 0.368359596851635 0.353827440561445
"NOS1" 524.46946880616 -0.188126551653011 0.145724581617822 -1.29097335236407 0.196712917919566 0.368359596851635 0.353827440561445
"NDUFAF5" 700.191246479237 -0.0824747648480516 0.0638957029393646 -1.29077169596707 0.196782855137698 0.368399207274753 0.353863127915558
"CD79A" 12.7950344370634 0.464400663488175 0.359839613556122 1.29057681809606 0.196850458768343 0.368447683191972 0.353902612164678
"LOC729603" 49.5728205227632 0.295365107199385 0.228873547765664 1.29051657599942 0.19687136034609 0.368447683191972 0.353902612164678
"UBE2E2" 1296.43135057476 -0.132040779936553 0.102316002842609 -1.29051933488517 0.196870403088504 0.368447683191972 0.353902612164678
"ARL16" 1236.08424424276 0.0893452548628185 0.0692398800558115 1.29037275614575 0.196921266605306 0.368502018300834 0.353952443377766
"ADAMTS8" 361.865972682685 -0.234126612964882 0.181555856322766 -1.28955693144184 0.197204537460354 0.368979425303277 0.354406278532954
"SIN3B" 3050.66520843749 0.0976548948380665 0.0757297856515462 1.2895176448459 0.19721818608597 0.368979425303277 0.354406278532954
"WBP1L" 1425.57520997091 -0.104101119605624 0.0807369868753658 -1.28938574047017 0.197264016276129 0.368999069905688 0.354448712205131
"HSP90B1" 56907.4616987791 0.112016699509645 0.0868954088600435 1.28909802001234 0.197364011828926 0.369134894038337 0.354588450981834
"LOC102724814" 48.1299128964338 -0.376784769455423 0.292305625385771 -1.28900964173427 0.197394734626608 0.369153246302768 0.354603715373596
"YTHDF2" 10470.0690622504 -0.0751451271314999 0.0583078820888825 -1.28876447642107 0.197479979370091 0.369273546848806 0.354716909577846
"VPS18" 2173.38254506363 -0.100019047918654 0.0776272674751115 -1.28845251381188 0.197588488689392 0.36939819753495 0.354871861820394
"IGF2BP1" 28593.5553347967 0.089286163792848 0.0693087523768937 1.28823793144218 0.19766315176107 0.369498653239085 0.354965997658274
"HMGB3" 18115.9926204944 -0.0720440490371861 0.0559303825337001 -1.28810220444634 0.19771038808024 0.369547823310593 0.355010864539353
"C9orf72" 1214.27063977153 -0.129422708728676 0.100485901224281 -1.28796883096872 0.197756813362894 0.3695563441419 0.355014313085587
"THEM6" 61.0560473444558 -0.227329014954021 0.176498584127412 -1.28799341976542 0.197748253776435 0.3695563441419 0.355014313085587
"SORBS1" 3218.06056095377 -0.108017373973922 0.0838715020343955 -1.28789125452439 0.197783820214007 0.369567692851195 0.355022847400345
"CASC9" 260.849633167421 0.350988534532838 0.272778611021524 1.28671574805087 0.198193382055093 0.37025459966144 0.355717990472151
"ALPK1" 20.8352530042802 -0.372552034708635 0.28955674713619 -1.28662874684598 0.198223719048711 0.370272091427991 0.355732419989104
"C8orf31" 24.7077680753701 0.306342489657547 0.238121873382366 1.2864945387257 0.198270523576645 0.370320336777623 0.355776395584501
"BAZ2A" 11111.1553562989 0.0772602695138873 0.0600882047953173 1.2857809577947 0.198519517717664 0.370680882979656 0.35615496825586
"TMEM201" 1360.03941947218 0.130076694248886 0.101167010043246 1.28576197115326 0.198526145963355 0.370680882979656 0.35615496825586
"KCNIP2" 124.854504299659 -0.180201625357937 0.140162668482197 -1.28566063495592 0.198561525215329 0.370706976115843 0.356178386922123
"TMEM176B" 23.0769698701122 0.317762463928894 0.247199799887191 1.28544790114678 0.198635811431771 0.370806451836364 0.356271583539345
"NPAP1" 12.0509456102716 0.550849808363397 0.428600229273162 1.28522984996427 0.198711975549326 0.370870199423597 0.356368127013708
"JUND" 1461.30903984033 0.269139073076142 0.209490115278964 1.28473399672222 0.198885253920344 0.371154362865724 0.356638792968997
"FBXL2" 89.3096070159869 0.187216362478636 0.145759313052055 1.28442127338906 0.198994593415886 0.371312136188735 0.356794756502253
"MCUR1" 2444.21483367262 -0.0632608975606197 0.0492574918320158 -1.2842898655165 0.199040551513073 0.371312136188735 0.356796961667367
"PEA15" 6398.17879586813 0.137948063122435 0.107410230269397 1.28431028195774 0.199033410634438 0.371312136188735 0.356796961667367
"MMP23B" 20.3799974242884 0.572766786079933 0.44615253555826 1.28379139516319 0.199214955190904 0.371573250812491 0.357069474791111
"LMF2" 1007.54283124244 0.145610843056092 0.113434255786439 1.28365846848091 0.19926148213151 0.37162076965452 0.357112748362852
"BEST1" 23.2920372705785 0.726369751378122 0.565890404290808 1.28358732692849 0.199286386329022 0.371627956507084 0.357117264685299
"FKBP1B" 1417.55603116671 0.141811353053573 0.110517767323446 1.28315434240127 0.199438008285785 0.371832146824084 0.357348830210177
"RNF19B" 837.123579738612 0.105610331348861 0.0823097977903519 1.28308335318545 0.199462875236327 0.371839239643307 0.35735325227629
"TAPBPL" 16.8637111493524 -0.438328345189835 0.341785265648709 -1.28246706117622 0.199678852563125 0.37219787595413 0.3577000240054
"MTIF2" 2746.63256354056 0.0726342269822143 0.0566409062447158 1.28236343303548 0.199715185443852 0.37219787595413 0.357724943142609
"LOC101927746" 1267.58886424824 0.124618095643232 0.0971873853250456 1.28224558389387 0.199756510192736 0.37219787595413 0.357758796993142
"KCNJ1" 18.0810072153434 -0.473488180107905 0.369309523809314 -1.2820903593929 0.199810950442008 0.372212991358364 0.357816130132652
"ECT2" 7545.22347078505 -0.0948161209704746 0.0739747286137144 -1.28173665179079 0.199935043049551 0.372365571262452 0.357957993133491
"LACC1" 295.121588028763 0.204038968177422 0.159184236507919 1.2817787279287 0.199920278366567 0.372365571262452 0.357957993133491
"CMKLR1" 46.4102451441237 -0.309452246670566 0.241459003332429 -1.2815933239173 0.199985343342681 0.372419963224862 0.358007873394202
"PRCC" 3919.20370162245 0.111701001224559 0.0871813133402838 1.2812493520093 0.200106096485425 0.372605529728267 0.358183850928809
"BTBD6" 613.197259312598 0.111819667313862 0.0872815248995056 1.28113787474049 0.200145242585918 0.372639117550285 0.358213731233536
"FBXW7" 1053.90161831255 -0.0929039496005886 0.0725532100395641 -1.2804939926149 0.200371456167671 0.373020951933361 0.358578374840047
"CLHC1" 192.507335080283 0.233400811577267 0.182351879427646 1.27994738694139 0.200563640274267 0.373339361598684 0.35888204541674
"ANKRD46" 1013.39952809508 0.158298437734954 0.123694051728167 1.27975788264123 0.200630300534806 0.373345348966109 0.358920813493193
"ENOSF1" 913.453452626667 -0.0906494393188514 0.0708302046195809 -1.27981331983603 0.200610798207456 0.373345348966109 0.358920813493193
"GTF3C3" 2934.08195290915 -0.0905716707035712 0.0707806664606191 -1.27961031214595 0.200682221307208 0.37340260697275 0.358973445311716
"BRMS1" 2056.34100162571 0.106361129319885 0.0831435357689339 1.27924712770787 0.200810044822441 0.373486846391258 0.359044776860156
"ELMOD2" 2434.34217332543 -0.20477277437404 0.160073277310413 -1.27924396760458 0.200811157288001 0.373486846391258 0.359044776860156
"G3BP2" 28909.4008117434 -0.0770390943177217 0.0602224913777458 -1.27924123621013 0.200812118836854 0.373486846391258 0.359044776860156
"RPL14" 23934.5679006311 -0.0718391689221201 0.0561549033655127 -1.27930358021486 0.200790172346968 0.373486846391258 0.359044776860156
"CNOT3" 3326.51465463326 0.1300883116538 0.101719735201325 1.27888960186859 0.20093593480196 0.373677761823849 0.359225896888219
"EXOSC1" 1640.20790857638 0.0906862078945618 0.0709555597609195 1.2780705021583 0.201224568633599 0.374175114246635 0.35970159865327
"REP15" 17.099008508656 0.472679511314058 0.369944598501118 1.27770350811766 0.201353987822425 0.37433691038512 0.359892619506942
"BEX1" 2142.88517484505 -0.130700548228979 0.102313232931575 -1.2774549731645 0.201441667292836 0.374460481666602 0.360009001903204
"MTMR6" 1188.91103805488 -0.17397910972528 0.136253682503483 -1.27687638622781 0.201645892100265 0.374761193719137 0.360333620359277
"AP1S1" 1344.50139650307 0.0955495372001434 0.0748468879792266 1.27660000007833 0.201743501853848 0.374784781829719 0.360346599706257
"FN3K" 217.052753690042 -0.136398921010984 0.106831302593401 -1.27676923991199 0.20168372827837 0.374784781829719 0.360346599706257
"SPPL3" 2321.18807643818 -0.0865630840012097 0.0678058177919896 -1.27663210650689 0.201732161237479 0.374784781829719 0.360346599706257
"ZNHIT6" 1897.48703015852 -0.124503609262241 0.0975252781011738 -1.27662911284477 0.201733218637638 0.374784781829719 0.360346599706257
"ACSM1" 11.3855248630525 -0.51847250034349 0.406216204201956 -1.27634617964606 0.201833172541345 0.374911913725263 0.36046640935012
"RWDD1" 2018.41508977344 -0.0876576674480792 0.0686920038436398 -1.27609710800707 0.20192119380069 0.375035955324291 0.36058324668639
"C8orf88" 467.982613529727 -0.133528723646168 0.1046699585026 -1.27571201475972 0.202057339813337 0.375209874520318 0.360785987619695
"FLII" 9212.7886037656 0.0724589462500749 0.0568069113103073 1.27553046942243 0.202121546623753 0.375289628112719 0.360860245617206
"MRPL13" 2632.99450716624 -0.0756768979080621 0.0593358669454509 -1.2753988743037 0.202168096926609 0.37533658461903 0.360902967256028
"ARMCX1" 1450.5773227874 -0.14259019526554 0.111816428698054 -1.27521686147378 0.202232494808838 0.375416662813377 0.360977536605527
"NAP1L3" 4674.54266114986 -0.0996981201426303 0.0781966107729943 -1.27496728000214 0.202320823426956 0.37549961157779 0.361090394303254
"RPA1" 9244.75248320767 -0.0475620954681395 0.0373062284924488 -1.27491031364284 0.202340988157897 0.37549961157779 0.361090394303254
"CRYGD" 34.5334484841084 0.306458178695502 0.240431289665046 1.27461853705664 0.20244429306446 0.375612354152389 0.361193944481145
"LIFR-AS1" 12.8187949430076 -0.437105300186423 0.342924272583767 -1.27464089051804 0.202436377354596 0.375612354152389 0.361193944481145
"GNPAT" 3059.27099952177 -0.0659584250101194 0.0517574972303364 -1.27437431366869 0.202530791074693 0.375733352840756 0.361306236816343
"SCMH1" 580.372585730482 -0.124905858713378 0.098018229770263 -1.27431253355763 0.202552676360981 0.37573446973592 0.361306236816343
"ANPEP" 67.7858989187468 -0.470003731310657 0.368866128604656 -1.27418511720928 0.202597818387803 0.375739246330316 0.361306236816343
"MSH5" 17.6052045691291 0.400882215865505 0.314612968964964 1.27420753564087 0.2025898752851 0.375739246330316 0.361306236816343
"LAMB3" 25.1602157548582 -0.356468204796903 0.279867912980401 -1.27370158658333 0.202769193959974 0.376017578799304 0.361571445226045
"CDK2" 1817.87483859193 -0.0498439872976546 0.0391416274591089 -1.27342654185052 0.202866723927076 0.376088156213784 0.361629584079662
"GTF2A1" 5595.42742301998 -0.206088304191903 0.161846831579471 -1.27335396177162 0.202892466284133 0.376088156213784 0.361629584079662
"PLD2" 1688.34597380294 -0.123622758922472 0.0970796926966043 -1.2734152271044 0.202870736830859 0.376088156213784 0.361629584079662
"ZC3H12A" 312.786071671251 0.111992640334274 0.0879506438694838 1.27335782214929 0.202891097043841 0.376088156213784 0.361629584079662
"HS3ST4" 149.709070399081 0.166323830479754 0.130666068702884 1.27289228283091 0.203056268078598 0.376312760514336 0.361840690374841
"SEMA6C" 555.840912741943 -0.175913732144428 0.138194276104475 -1.27294514001026 0.203037509687613 0.376312760514336 0.361840690374841
"LINC00938" 403.113388338105 -0.134238097009392 0.105480102223658 -1.27263904925648 0.203146155203063 0.376439826173494 0.361960437805413
"CPNE2" 640.235404608862 -0.148186324706372 0.116452078886132 -1.27250905371358 0.203192309333352 0.376485834274874 0.362002244902769
"MYO1A" 12.6844815513441 0.434153109321534 0.341224914717174 1.2723370732802 0.203253381677604 0.376551450372722 0.362060474804405
"RORC" 23.9393231876885 -0.354113249923158 0.278327638034185 -1.27228920715256 0.203270381899402 0.376551450372722 0.362060474804405
"SRSF9" 7499.16532168268 0.0754279719524835 0.0592940628499181 1.27209990894708 0.203337623541513 0.376636492078676 0.362139813125843
"HSD11B2" 745.181840690513 -0.17897789805162 0.140750357493394 -1.27159817736178 0.203515924686334 0.376927206715541 0.362416906177673
"WNT3" 130.192298573678 -0.363411562168407 0.285813092749001 -1.27150075132336 0.203550560323826 0.37695180866011 0.362438129398027
"RANBP3" 3408.41594261276 0.09478668361823 0.074557586280006 1.27132178424141 0.203614195552787 0.377030103659419 0.362510978222203
"ZNF784" 378.767834045247 0.137901403638007 0.108491795562626 1.27107679362173 0.203701330214309 0.377151891306074 0.362625644079345
"IL32" 50.4461417644994 0.32178828884131 0.253200955225404 1.27088102236759 0.203770978763015 0.377241281363492 0.362709159342312
"DPYSL2" 8188.63394657632 0.118924412759172 0.0936228482753391 1.27024989038384 0.20399563140025 0.377617581707038 0.363068530049039
"CLCNKA" 43.7261202763866 0.326575696836093 0.257169679607214 1.26988413772139 0.204125904219358 0.377660732874508 0.363097856607831
"HYPK" 8.53154230245753 -0.650057376724867 0.511879798650467 -1.26994145586267 0.204105484796125 0.377660732874508 0.363097856607831
"SENP6" 7684.78653378187 0.122716235981362 0.096631762504659 1.26993684892631 0.204107125949045 0.377660732874508 0.363097856607831
"SLC37A4" 1853.71885554583 -0.0916364811172118 0.0721524408137353 -1.27003993328203 0.204070405968665 0.377660732874508 0.363097856607831
"UHMK1" 2586.58364206373 -0.133597718265216 0.105186666527211 -1.27010126545511 0.204048560936486 0.377660732874508 0.363097856607831
"IFT52" 1812.69355269954 -0.0669188924326598 0.0527074007884492 -1.26962990835483 0.20421649061812 0.377670011038371 0.363137526897179
"KIF2A" 4666.53683000826 -0.0920170792381268 0.0724752923583732 -1.26963377785527 0.204215111627835 0.377670011038371 0.363137526897179
"ZHX1-C8orf76" 16.4939450750589 -0.421448800553458 0.33194600745408 -1.26963057572475 0.204216252784185 0.377670011038371 0.363137526897179
"CYP2U1" 374.122277025941 -0.148040132572781 0.11663134929095 -1.26929966490809 0.204334205839299 0.377824922424663 0.363281609028568
"SNORD19" 13.4586416681318 -0.541126836232244 0.426327554661985 -1.26927483413846 0.204343058757827 0.377824922424663 0.363281609028568
"TMEM130" 94.4224708906299 -0.310728096426493 0.244859322822862 -1.2690065987452 0.204438710556283 0.377922617399017 0.363411163032305
"HNRNPU" 62055.3452208114 0.0632612236595805 0.0498537518814163 1.2689360634292 0.204463868609393 0.377929550458614 0.363415392133941
"PID1" 164.80504110437 0.236288243327807 0.186223193820768 1.26884432857071 0.204496591338821 0.377937604200621 0.363433064299827
"TMEM249" 29.1378055923032 0.297501252076651 0.234505891044087 1.26863018558762 0.204572993078912 0.378012520390948 0.363528350588211
"GUSBP11" 672.629902003039 0.154217668369959 0.121638784360154 1.26783302859509 0.204857584515975 0.37845916670626 0.363952995920698
"HSD17B4" 16182.2580178146 -0.0684033237991262 0.0539510496362276 -1.26787753454928 0.204841687949798 0.37845916670626 0.363952995920698
"TAF4" 1652.06936130207 0.0801415698042935 0.0632283223954209 1.26749479929421 0.20497842203453 0.378642781479291 0.364127128954336
"IFT22" 600.912277160438 -0.0934345812659903 0.0737299181487325 -1.26725464522432 0.205064252153405 0.378761202220719 0.36423123683294
"MXD3" 177.37158830304 0.163183510104332 0.128787534116921 1.2670753518441 0.205128347934309 0.378761202220719 0.36423123683294
"NAP1L1" 62290.29450101 -0.0927774608111382 0.0732210528032992 -1.2670872277728 0.205124101945603 0.378761202220719 0.36423123683294
"YY2" 66.3489859042052 -0.352767315342338 0.278402294178489 -1.26711353576768 0.205114696302499 0.378761202220719 0.36423123683294
"MIB1" 4879.41756321897 0.142124106358911 0.112194303246769 1.26676758307694 0.205238406472807 0.378924788524464 0.364386104703668
"CHMP4B" 3330.10552833785 -0.0607466966181684 0.0479823945960208 -1.26602052960496 0.205505732362108 0.379378667690124 0.364820123968518
"MALT1" 1543.04822681739 -0.0919777588783238 0.0726730466769474 -1.26563785452936 0.205642766920057 0.379591949728847 0.36502277519388
"EDEM3" 1252.2390849251 0.206200157109858 0.162940015269783 1.26549734740388 0.20569309867426 0.379645160898629 0.365071498080893
"ZNF282" 2104.59826632271 0.134006492637741 0.10591956897719 1.26517218613871 0.205809610627864 0.379780795027105 0.365237656057502
"PDGFRA" 464.793331139527 -0.154501773418833 0.122139738534161 -1.26495909744904 0.205885990680579 0.379882031717699 0.365332565378485
"GNN" 28.4850430161869 0.336403051381553 0.265993132493696 1.26470577727989 0.205976818196729 0.380009901603622 0.365453086911768
"SYCP2" 16.8384226208066 0.364684715275155 0.288448061325637 1.26429941528867 0.206122579388513 0.380239082186501 0.365671036535565
"KLK1" 18.7404545444025 -0.373040577542609 0.295077878542931 -1.2642105853026 0.206154452494084 0.380258144846992 0.365686917399446
"MED26" 643.270066217626 0.150639569527329 0.119164877394223 1.26412725646485 0.206184354985386 0.380273569046386 0.365699299548288
"DENR" 8746.2488219242 -0.0911176910350955 0.0720917182575194 -1.26391343190924 0.206261100180366 0.380375374760701 0.365794752365224
"SLITRK6" 21.2398583432887 -0.420893902472935 0.333034881271802 -1.26381327044667 0.206297056931972 0.380401947261023 0.365817855539922
"FAM218A" 76.0926984864347 -0.209889709971511 0.166099346588692 -1.26363958848831 0.206359417440885 0.380474544099766 0.365882768327002
"PARD6G-AS1" 15.9356746140863 0.395032287431596 0.312628538451399 1.26358357873655 0.20637953066157 0.380474544099766 0.365882768327002
"PRPF8" 24932.3504092682 0.122569171008411 0.0970237677454523 1.26329015927292 0.206484921476796 0.380629090921098 0.3660289374712
"ZNF598" 1812.22639327947 0.15507159714853 0.122771177477014 1.2630944846771 0.206555225869448 0.380718934798418 0.366112884515184
"DET1" 374.446337227903 -0.107083955555101 0.0847894166508739 -1.26294011428368 0.206610702239504 0.380747079424774 0.366135049449161
"IGSF8" 3626.92837899043 -0.109608801294995 0.0867891573013816 -1.26293196872934 0.206613629822665 0.380747079424774 0.366135049449161
"TMEM115" 1165.21072429525 0.117527179126948 0.0930889809223767 1.26252514489281 0.206759884169123 0.380976828631843 0.366353530878964
"MLXIPL" 314.210243300808 -0.244351906972465 0.193602925859495 -1.26212920537059 0.206902297723634 0.381194967874851 0.366558394695358
"PROM2" 185.197726513945 0.135552540945401 0.107404423746013 1.26207595755974 0.206921455598997 0.381194967874851 0.366558394695358
"ZNF793" 1023.15776509687 -0.170991358777707 0.135514228926219 -1.26179634517054 0.207022077661627 0.381340542470613 0.36669592839054
"CCL5" 16.6175764834491 -0.44170485134066 0.350126809000468 -1.2615567845308 0.207108314836652 0.381459592084117 0.366807954585252
"PSMC3" 7613.24146294768 0.0928235373274834 0.0735823289002326 1.26149224569039 0.207131552022082 0.381462593302507 0.366808389494982
"LINC00294" 618.905991277296 -0.103382677221912 0.0819575228104456 -1.2614177890786 0.207158362447786 0.381472173845125 0.366815151441951
"NELFE" 3443.20534000916 0.0884251955828034 0.070115109811108 1.26114322320857 0.207257250219444 0.381614465516695 0.366949525025082
"PLEKHM3" 682.188340118331 -0.0826447892219505 0.0655399093080334 -1.26098418649811 0.207314544618606 0.381680151287607 0.367010235779543
"OLFML2B" 207.665587051352 -0.180504156308239 0.143155681422497 -1.26089411551551 0.207346998593592 0.381700095221196 0.367026962782888
"CXCR4" 67.8142309137375 -0.487316688250535 0.386676548419965 -1.26026957218327 0.207572132660718 0.382041355575469 0.367350201054429
"NFKBIE" 509.757679613071 -0.109481359601764 0.086872056168036 -1.2602597938973 0.207575658926017 0.382041355575469 0.367350201054429
"ACHE" 100.825721788883 0.248483138079676 0.197194612328325 1.2600909078893 0.207636569797292 0.382113624851599 0.367417239856477
"ASXL3" 21.7935976804252 -0.477524386857449 0.379041793202854 -1.2598198811335 0.207734346114946 0.382213876635045 0.367508733412935
"MLYCD" 507.86403037345 -0.132645543511563 0.105286334506276 -1.2598552711858 0.207721576812294 0.382213876635045 0.367508733412935
"HCG11" 622.888522333597 -0.165906589791209 0.131763637530158 -1.25912272081313 0.207986008910719 0.382637036401609 0.367913159569976
"MAP3K15" 151.220464486675 0.140313197904955 0.111482973511137 1.2586065251564 0.208172488997049 0.382940202225061 0.368202205039792
"SIPA1L1" 6175.42408923616 -0.110416595531436 0.0877388218642442 -1.2584690925333 0.20822215813249 0.382991662812146 0.368249230777713
"IPP" 233.6802198047 -0.148113273527199 0.117724812281588 -1.2581313204639 0.208344267886384 0.383176341834172 0.368424346027419
"GPR125" 5115.03423693865 0.0795229425697781 0.0632254416238543 1.2577680839761 0.208475641335956 0.38333808688105 0.368615802047417
"GPR123" 10.4712641697679 -0.490043293634095 0.389673405541586 -1.25757438579369 0.208545721610736 0.383427012009575 0.368698852236002
"KCNJ6" 36.6946674681721 0.264691619561644 0.210520671820199 1.2573189001967 0.208638182769875 0.383463561145848 0.368765009864025
"MAFA" 42.6075542703483 -0.426780353472912 0.339447506594473 -1.25727938836438 0.208652484896738 0.383463561145848 0.368765009864025
"TMEM178A" 237.685100324773 0.233489926319239 0.185693530575655 1.25739397379873 0.208611010280665 0.383463561145848 0.368765009864025
"NPHP3" 149.245115281672 -0.199967027517091 0.159059145094664 -1.25718661066662 0.208686070500813 0.383485363653727 0.368783514484932
"DUSP7" 852.850003692613 0.173356843992509 0.13791681128479 1.25696673507436 0.208765681293045 0.383560191994334 0.368848089405577
"SNHG20" 161.124607143356 -0.21414899113055 0.170379496675439 -1.25689414107431 0.208791970378699 0.383560191994334 0.368848089405577
"SSR3" 8485.13783796148 0.0778392103481217 0.0619287686627152 1.25691519513427 0.208784345645065 0.383560191994334 0.368848089405577
"GALNT6" 384.78979745204 0.125779146859241 0.100079684349132 1.25679000365803 0.208829686740017 0.383589562970374 0.368873873145508
"AURKAPS1" 162.457866495569 0.209964830520968 0.167106135684706 1.25647588977299 0.208943482024017 0.38367882584273 0.368952331179985
"NR2F6" 3175.69661974562 0.20322341065835 0.161726981199168 1.25658321914807 0.208904594333358 0.38367882584273 0.368952331179985
"SNORA60" 8.04189448011922 -0.546687779504899 0.435085570659368 -1.25650634351399 0.208932447460023 0.38367882584273 0.368952331179985
"DCUN1D4" 3291.96909876741 -0.14961227072657 0.119092066719369 -1.25627403107479 0.20901663388491 0.383773235008237 0.369040657038496
"RGS2" 675.525671416561 -0.105787444532182 0.0842233102609938 -1.25603522592931 0.209103198778871 0.383852331417509 0.36911179833128
"TSC22D2" 1126.78688271846 0.0865071357030224 0.0688719243623303 1.2560580600001 0.209094920493914 0.383852331417509 0.36911179833128
"TAX1BP3" 590.342088409871 -0.109811184404831 0.0874634997951064 -1.2555086940504 0.209294153993994 0.384162923124348 0.369408002303372
"CRTC2" 1076.23478028425 0.14008291173207 0.111629799942993 1.25488813742932 0.209519370902668 0.384456394752698 0.369764606568713
"KDM2B" 8074.09476632181 0.0929346072833097 0.0740771851603304 1.25456450703634 0.209636894798328 0.384632066178515 0.369931093862684
"LOC103091866" 65.2696254728836 0.232528371822327 0.18536798814477 1.25441492972738 0.209691228777415 0.384691775209029 0.369986049979526
"TSPAN12" 857.466691491974 0.18413263127637 0.1468043201782 1.2542725653636 0.209742952123223 0.384736118099255 0.370036388164757
"PMF1" 1567.17558605891 0.135908293509171 0.108370523910868 1.25410756176608 0.209802912236777 0.38477671022523 0.370101245226176
"C3orf80" 26.2421586618859 -0.349959659600987 0.279086150608782 -1.25394849883309 0.209860725338678 0.384832478581083 0.370147465311453
"WDR62" 2639.48757540814 0.134776156771103 0.107486920109474 1.25388425525482 0.20988407861474 0.384832478581083 0.370147465311453
"ZNF137P" 276.551334599154 -0.135612855028006 0.108157678340818 -1.25384399062888 0.209898716226195 0.384832478581083 0.370147465311453
"FLJ44313" 11.1197812059166 -0.580679688081379 0.463177947293281 -1.25368595693028 0.209956174191127 0.384897850381118 0.370207869478917
"CCT5" 28641.2133623223 0.0523566528487707 0.0417717689393483 1.25339802881682 0.210060888495218 0.385019818651432 0.370320236635335
"EIF2AK4" 7855.01662688645 0.0612825417867467 0.0488937042055111 1.2533830844389 0.210066324529885 0.385019818651432 0.370320236635335
"ARRDC4" 843.758407525204 -0.358252468075594 0.28594315648305 -1.25288002161657 0.210249373619542 0.385195355114093 0.370479181215614
"CAPRIN2" 5115.78507091135 -0.214596983706917 0.17126518094198 -1.25300999611601 0.210202068840692 0.385195355114093 0.370479181215614
"ST14" 1284.3294176767 0.190731883232183 0.152230605744239 1.25291417123196 0.210236943973813 0.385195355114093 0.370479181215614
"ZNF277" 820.476418423594 -0.0759553892387947 0.0606217866979328 -1.25293880923151 0.210227976659704 0.385195355114093 0.370479181215614
"BSCL2" 569.613137899742 -0.187625028576262 0.149770103187164 -1.25275355083245 0.210295410601253 0.385239719700583 0.370519379429309
"LOC728739" 115.996948704094 0.250272987214778 0.199836619102191 1.25238801746739 0.210428510428434 0.38544354877605 0.37071294781087
"IFIT1" 64.6510286418318 -0.306481857286835 0.244811261959438 -1.25191077744461 0.210602377169996 0.385681988232273 0.370937328921408
"SUSD5" 724.0380054316 -0.208051436539686 0.166186842750419 -1.25191280546884 0.210601638106088 0.385681988232273 0.370937328921408
"ATP12A" 28.847018767966 -0.390507707569601 0.311997131841992 -1.25163877393389 0.210701519210838 0.385823526620489 0.371070983275164
"DENND5B" 954.142343772294 -0.0875478361794266 0.0699549748124258 -1.25148835253209 0.210756360516999 0.385883923311253 0.37112659775808
"LOC100289092" 142.691313779792 -0.193454060643473 0.154657400327316 -1.25085550535602 0.210987199869274 0.38626651731745 0.371492085499878
"RPS6KA6" 1306.04906816503 0.155019932998629 0.123976642436181 1.25039628394863 0.211154821384272 0.386533307415796 0.371746195140662
"GPR83" 16.8326109535405 0.405458346357934 0.324316143220868 1.25019477085298 0.211228406558292 0.386587838418007 0.37179368912522
"LOC100130744" 77.6137524827004 0.229031046565109 0.183193199380744 1.250215877769 0.21122069821928 0.386587838418007 0.37179368912522
"ANP32E" 15804.6640661354 -0.153033161605668 0.122414247808841 -1.25012540896907 0.211253739257389 0.386594123857152 0.371797259361543
"EBF3" 15.0108674817161 -0.530581571681511 0.424476225448187 -1.24996770106804 0.211311346312652 0.386659463909988 0.371857623987652
"CDCA8" 3167.11255746932 -0.0711191991660263 0.0569075847304666 -1.24973146379117 0.211397659584164 0.386733719218693 0.371962629666555
"TECPR1" 644.135272246727 -0.0968067919019203 0.0774654647800587 -1.24967677114926 0.211417646096046 0.386733719218693 0.371962629666555
"PPP1CB" 10934.0496648304 -0.164261520708127 0.131481959981889 -1.24930842779308 0.211552286602135 0.386859754264977 0.372158471766508
"EAF2" 221.971261393093 0.128658572875924 0.102997185664984 1.24914648924882 0.211611499591529 0.38688788460945 0.372180560520698
"SNORD101" 47.8099950406194 -0.300462408919457 0.240527368466213 -1.24918179097637 0.211598590458795 0.38688788460945 0.372180560520698
"PLK2" 771.220590841189 0.231118852042941 0.185065876714489 1.24884638997766 0.211721262857615 0.387048480323945 0.372332564774073
"LTC4S" 10.9721072833756 -0.523802222394066 0.419450649638195 -1.24878152613634 0.211744992638114 0.387051780910463 0.372333253890496
"LSG1" 3938.49061328615 0.0879903387435472 0.0704864805039045 1.24832929824994 0.211910489059195 0.387314191308731 0.372583198418602
"TALDO1" 9687.06644374654 0.0859876330270184 0.0689036419374458 1.2479403208481 0.21205291321933 0.387534381984892 0.372792526446412
"SMIM12" 1370.99494838349 0.0824206407393547 0.0660727982241372 1.24742167661435 0.212242922493104 0.38780134068446 0.373085454545503
"TTC39A" 235.934344937655 -0.131230619463961 0.105213186861094 -1.24728300110533 0.212293748158721 0.387854064989555 0.373132175369909
"POLR2C" 4162.67847155544 -0.089304627306663 0.0716028584422229 -1.24722153904964 0.212316277297733 0.387855086859911 0.373132175369909
"NSUN6" 695.32168271044 0.106748288094508 0.0856083677969954 1.2469375464282 0.21242039824868 0.387952977387432 0.373259976851775
"PLRG1" 4568.25863315301 -0.0458316642337366 0.0367566179410846 -1.24689557421191 0.212435789758939 0.387952977387432 0.373259976851775
"FAM220A" 692.496073320287 0.0876854090705145 0.0703396916559881 1.24659928137529 0.212544465364949 0.388031824720795 0.37332835046825
"HIF1AN" 4907.89555573503 0.0660203600583496 0.0529604215632134 1.24659808418534 0.212544904557046 0.388031824720795 0.37332835046825
"TMEM129" 830.559802614179 -0.181552763657744 0.145632847781092 -1.24664707463968 0.212526932823061 0.388031824720795 0.37332835046825
"PAK1IP1" 3133.23595843628 0.0817751889431107 0.0656071343756758 1.24643744497137 0.212603841394722 0.388099288179343 0.373390762396675
"STX10" 690.355407793618 0.170577066550826 0.136859768469925 1.24636383984757 0.212630850282989 0.388108460597175 0.373397092505757
"FAM173A" 169.438333128275 0.265176258304183 0.212791996813554 1.24617590076251 0.21269982446412 0.38815409355898 0.373477107583158
"NAALADL1" 181.274692123305 -0.186583859885638 0.149885567650063 -1.24484206725797 0.213189809466423 0.388967847904117 0.374296271621802
"ZNF684" 213.167776030168 0.145571650457316 0.116970102959263 1.24452015322252 0.213308186846304 0.389143611716922 0.374462897551269
"PVR" 989.266496451704 0.0776399167548944 0.0623889366284151 1.24445007321271 0.21333396364045 0.389150423032497 0.374466944209455
"CDCA5" 5012.32326333418 0.0701640683348828 0.056389291684438 1.24428000847271 0.213396526115524 0.389184119012755 0.374494354597632
"SMIM17" 25.2227216602384 -0.323019479583518 0.259600121636229 -1.24429633371342 0.213390519901878 0.389184119012755 0.374494354597632
"MYO1B" 6334.66703773986 -0.136059368315243 0.109361328772668 -1.24412687594599 0.213452870990093 0.389246667127269 0.374552035171133
"KPNA5" 369.678907551609 0.134706613989987 0.108296297933728 1.24387090380892 0.21354707951061 0.38937824227229 0.374676136205023
"KIAA1244" 3951.96897484804 -0.144272925201078 0.116003711984794 -1.24369231581132 0.213612825177438 0.389457896899978 0.374750276322943
"TLDC2" 9.22020023534333 -0.526682058394299 0.423511802480648 -1.24360656612012 0.213644398393444 0.389475238459093 0.374764456511161
"TMEM54" 114.416335603505 0.368417610599484 0.296301968318804 1.24338563354762 0.213725761743486 0.389543113547336 0.374824755727776
"ZNF614" 2421.18312898644 -0.0875746240967313 0.0704305293643249 -1.2434185130673 0.213713651710868 0.389543113547336 0.374824755727776
"FAM217B" 1696.88377753868 0.126046781365535 0.101405043015593 1.24300308561729 0.213866696420061 0.38975974590686 0.375030696272329
"CTXN1" 741.778960322009 0.318075446277638 0.255985021673959 1.24255491277439 0.21403189327112 0.389980291444768 0.375279132349428
"TIGD5" 142.692452307485 0.2274800156863 0.183106438970216 1.24233760956545 0.214112024523659 0.390086035184795 0.37537837793961
"USP53" 1505.00380803646 0.108112433649158 0.0870303165009802 1.24223877374892 0.214148477704717 0.390112189185747 0.375401034315026
"PIK3CB" 2153.72215227656 0.090158326505637 0.0725989872947078 1.24186755029583 0.214285434402674 0.390321405173835 0.375599848435537
"LOC220729" 430.499025375367 0.163118983521324 0.131394074633646 1.24144855067577 0.214440093188306 0.39056281905977 0.375829643713746
"RPL27A" 52544.4380678466 -0.0915810204917851 0.0738126799410715 -1.24072206245457 0.214708441165314 0.390970894309691 0.376258619326826
"DDX47" 3600.85930306805 -0.0755398689585298 0.060903807305052 -1.24031439578431 0.214859129812438 0.391124260436047 0.376439990888166
"DOCK5" 838.98816468276 0.142488611423497 0.114877728621748 1.24035018043107 0.214845899435156 0.391124260436047 0.376439990888166
"CRYBG3" 1451.96044175097 -0.148426064102959 0.119687778837372 -1.24011044021994 0.214934547918214 0.391221209294582 0.376530776049982
"DENND4C" 2292.82802315703 -0.119484897333687 0.0963573227073849 -1.24001885872789 0.214968418867015 0.391239089754504 0.376542938779976
"MOB1B" 3286.45507444089 -0.183699890506546 0.148149369060969 -1.2399640421752 0.214988694330375 0.391239089754504 0.376542938779976
"STON1" 398.999357342107 0.184601283519009 0.148908900911758 1.23969274092219 0.215089063116823 0.391341061554611 0.376636034789353
"WDR5B" 396.603686716268 -0.100047432630206 0.0807020221418049 -1.23971407376148 0.21508116974013 0.391341061554611 0.376636034789353
"POLE" 6788.48806049505 -0.0943774188905886 0.0761380753152064 -1.23955614191549 0.215139611145407 0.391392693235884 0.376683204149893
"N4BP2" 6014.02375203351 -0.156951310413286 0.12664202600347 -1.23933038159849 0.215223171797556 0.391504366297171 0.376788157890728
"SFMBT2" 482.264686753703 0.198960778501711 0.160601384886584 1.2388484610031 0.21540162327267 0.391788610885608 0.377059194392383
"FADS6" 18.6452005805082 -0.453259105313484 0.365936283837921 -1.23862848624828 0.21548311364924 0.391896454966898 0.37716046024794
"MTMR14" 2798.46090087204 0.0689571890772845 0.0556789534544559 1.23847854169331 0.215538673833626 0.39195712277079 0.377216323205536
"MCTS2P" 15.7964398376215 0.458610792046507 0.370344024113863 1.23833722751121 0.215591045580119 0.392011980499683 0.377266594404433
"ASL" 1115.88795308596 0.0819531807737102 0.0661867359861296 1.23821154726356 0.215637631012525 0.392056306683328 0.377306730113383
"ENPP5" 520.735587880567 0.162748546956641 0.131449981894028 1.23810246765834 0.215678069023116 0.392089448103603 0.377336101896567
"IDUA" 34.7247709788914 0.39088764680333 0.315767755506261 1.23789601688948 0.215754619439609 0.392188226069488 0.377428640190737
"GSTP1" 26664.5836315356 0.106944378439398 0.0864146436948022 1.23757240517131 0.215874651641699 0.392325622820934 0.37759721437251
"PTPRZ1" 13124.9234397617 -0.11831419182264 0.0956336733330691 -1.23716038189373 0.216027546533241 0.392563078383719 0.377823227076445
"ERO1L" 1895.96476052337 -0.147661084185762 0.119386585337369 -1.23683145613466 0.216149661294285 0.392744557481402 0.377995362960542
"MYO5B" 898.606930384262 0.134054670010554 0.108419184035204 1.23644787777619 0.216292128771295 0.392882111465011 0.378203049366203
"DEPDC4" 72.0285952754763 0.189137259089684 0.153019679432831 1.23603225278423 0.216446575199579 0.393081765103732 0.378390166637528
"NBPF11" 19.4505291481972 -0.299513379557953 0.242311322328752 -1.23606844566509 0.216433122754868 0.393081765103732 0.378390166637528
"WASH3P" 303.261894629555 0.160840707738521 0.130153616050148 1.23577594399336 0.216541859219098 0.393149994478811 0.378474152831087
"ZNF490" 271.977797799133 -0.140270870667257 0.113508385920543 -1.23577539694246 0.216542062620168 0.393149994478811 0.378474152831087
"CA14" 3025.80076359996 0.0555785080334304 0.0449792517982859 1.23564767779326 0.216589554125136 0.393157650395944 0.3784919822685
"ZNF185" 1307.25402680383 -0.271103253732243 0.219406592537361 -1.23562036398737 0.216599711552677 0.393157650395944 0.3784919822685
"ADAM8" 83.2070291665857 -0.249276920362096 0.201764110560738 -1.23548692415768 0.216649339935597 0.393207304124912 0.378537243383256
"SLC6A11" 44.5053928700484 0.250798183191518 0.203010517169857 1.23539502626693 0.21668352297248 0.393228918025922 0.378555510896074
"RGAG4" 171.648236866272 -0.203904130291541 0.16510360850676 -1.23500710938848 0.216827858248294 0.393450406980715 0.378766194075691
"CROT" 256.332624678828 0.171102296655377 0.138605631055224 1.23445415134112 0.217033721253477 0.393743018704026 0.379042801190802
"KPNB1" 37807.2566248302 0.0646434459474323 0.0523641634671615 1.23449782575007 0.217017456417307 0.393743018704026 0.379042801190802
"VSTM2B" 12.9009927400956 -0.463958333080415 0.375938751303765 -1.23413277155227 0.217153433634588 0.393919720240959 0.37921036342012
"ZNRF2P2" 12.3263721356544 0.490279854201679 0.397307026516152 1.23400750925745 0.217200106081534 0.393963903499783 0.379250354867549
"MBD1" 1887.76069656948 0.0781844663978603 0.0633652302317335 1.2338701542144 0.217251292552394 0.394016264507907 0.379298218579656
"ENO4" 15.6998458519112 -0.425692800833395 0.345106776340336 -1.23351040900335 0.217385395641856 0.394178489591344 0.379449300007677
"MRTO4" 4240.32768772046 -0.0660864396748805 0.0535749812168315 -1.23353173764843 0.217377443251659 0.394178489591344 0.379449300007677
"RHPN2" 1998.42540931209 -0.0987492566375236 0.0800704709604727 -1.23327932823415 0.217471567572769 0.39429424401044 0.379558187184767
"ENTPD4" 2521.08889263809 -0.059616010870191 0.0483562236850334 -1.2328508375364 0.217631420299104 0.394422040238208 0.379671042039574
"HEXIM2" 366.35890191585 0.109163931536363 0.0885406524520301 1.23292440831635 0.217603967980321 0.394422040238208 0.379671042039574
"KCNJ2" 100.042037927047 -0.23459023286061 0.190273616850187 -1.23290993645911 0.217609367835601 0.394422040238208 0.379671042039574
"USP12" 2706.64160808623 -0.11168051863311 0.0905851094390595 -1.23287943597664 0.217620748735424 0.394422040238208 0.379671042039574
"SNX31" 13.6149772415437 0.572730835495739 0.464744607929987 1.23235606335861 0.217816105816314 0.394675719191337 0.379951689502895
"LAT2" 14.0065180004263 0.38999095707881 0.316492138723088 1.23222952283194 0.21786335798304 0.394720825311227 0.379992567318402
"HLA-L" 50.4378417726317 0.267060077047936 0.216769576362393 1.23199981071822 0.217949154826637 0.394835749544326 0.38010065764147
"C16orf62" 3148.18802249281 -0.0816068202290791 0.0662639405693703 -1.23154191446925 0.218120250270273 0.395105160914364 0.380357467790134
"IFIT3" 23.984119053301 -0.428409068816897 0.347885134254559 -1.23146701779851 0.218148245005434 0.395115329570733 0.38036471047177
"DNM2" 5886.73306154302 0.0789707073500579 0.0641373942133198 1.23127402225608 0.218220394412118 0.395205461935938 0.380448931532175
"APELA" 8049.13577860458 -0.207539657666735 0.168571715383369 -1.23116536599716 0.218261021985818 0.395238494423801 0.380478184523792
"ABCC8" 98.4755603880911 -0.198305869850581 0.161152269104892 -1.23054965935047 0.218491343028739 0.39561499177737 0.380838073492899
"TSNARE1" 519.425962044354 0.144451358726947 0.117412942420753 1.23028480292489 0.218590473141389 0.395753893225113 0.380969238420114
"FAM50B" 115.581976057069 -0.163643968322841 0.133056114522333 -1.2298868707411 0.218739471407054 0.395890578577156 0.381090626274375
"LOC100507459" 149.272012096691 0.15419581502459 0.125378391496458 1.22984362125068 0.218755669764368 0.395890578577156 0.381090626274375
"NUP210" 4028.21997811137 -0.0808957032319649 0.0657709608649054 -1.22996079376316 0.218711786797684 0.395890578577156 0.381090626274375
"RNF175" 242.872219121823 -0.153078445074673 0.12446907026296 -1.22985127752037 0.218752802176673 0.395890578577156 0.381090626274375
"FAM212B-AS1" 65.6886666385634 -0.239326383637206 0.194628447485629 -1.22965777474476 0.218825285202466 0.395975972218566 0.381170280611436
"PDIA2" 14.6028430178048 -0.557814615775745 0.453681817575188 -1.22952826004163 0.21887380896203 0.396023185755424 0.381213182115745
"TRIM16" 635.291989407146 0.0786685800317854 0.0639898961807501 1.22939064957338 0.218925374334562 0.396035306742736 0.381261371262264
"COQ10A" 452.90686501915 0.103336695904896 0.0841325756502491 1.22826022032751 0.219349298847091 0.396720881246445 0.381957947370278
"PHRF1" 3637.91180818376 0.101112854272252 0.0823271010458381 1.22818431583003 0.219377785042994 0.39673175754446 0.381965860807151
"IKZF4" 1003.99856609326 -0.0841201647170575 0.068499011532391 -1.22804932268664 0.21942845317608 0.396739327606858 0.38201239000122
"MIA3" 3841.49905315981 -0.106459886639771 0.0867156564253294 -1.2276893357942 0.219563611211451 0.396864543086614 0.382164286850042
"TRMT10A" 410.298410164308 0.129574403845995 0.105539823884386 1.22772996085286 0.219548355434595 0.396864543086614 0.382164286850042
"MRPL9" 2539.50155739951 0.0955133545066807 0.0778294803484641 1.22721305704524 0.219742523150157 0.397106613132651 0.382392257235777
"ZKSCAN3" 690.939771995244 -0.11822119957276 0.0963293616817783 -1.22726028189931 0.219724778677826 0.397106613132651 0.382392257235777
"ACO2" 4475.06813284993 0.0752067050793218 0.0612857904594693 1.22714750867183 0.219767154285806 0.397110475103543 0.382393410347448
"TERF2" 1587.19830825337 -0.0622420282621723 0.050731420408055 -1.22689307260732 0.219862782589152 0.397242612202322 0.38251808434322
"CYP27C1" 251.749624828418 -0.154268060066856 0.125762635929718 -1.22666051746139 0.219950213192996 0.39735991237302 0.38262847031742
"RARG" 3270.11474430178 -0.179846389894341 0.146633204243232 -1.22650521634933 0.220008613536633 0.397424748119894 0.382688336280358
"XRCC4" 767.735202006804 0.122872943493975 0.100189904047204 1.22640045084866 0.220048016455507 0.39745525706011 0.382714620288958
"AGFG1" 5948.12354227592 0.104244034663959 0.0850043614645152 1.22633748278287 0.220071701550138 0.397457372804719 0.382714620288958
"FIBP" 3173.04428436094 0.0881216916337898 0.0718680377534377 1.22615970031232 0.220138583329335 0.397537494895262 0.382787186560282
"BID" 1240.67408652054 0.140852760634466 0.114881787695819 1.22606692896712 0.220173489706153 0.397543387004423 0.382787186560282
"FN1" 12324.2259688559 -0.414353026851919 0.337979331825693 -1.22597149539787 0.220209401921165 0.397543387004423 0.382787186560282
"PEX16" 571.180841225219 0.123240636445867 0.100520554368507 1.22602424170949 0.22018955265359 0.397543387004423 0.382787186560282
"ZNF518B" 468.742578560387 -0.150340567484475 0.122650518600758 -1.225763814125 0.220287568131187 0.397643837197135 0.382881344587096
"COL6A4P2" 25.082833901085 -0.446652572464143 0.364461023657084 -1.22551533215357 0.220381116887693 0.397769054924002 0.382996786460381
"RHOV" 113.176088469227 -0.172304060003422 0.140603591756756 -1.22545987517522 0.220401999278724 0.397769054924002 0.382996786460381
"KCTD3" 4691.56889100258 0.0815961565094961 0.0665913361901145 1.22532691454852 0.22045207154093 0.397781637806864 0.383003776957389
"TSPAN14" 2899.27769511302 -0.0985553069574341 0.0804321893436169 -1.22532169970399 0.220454035589802 0.397781637806864 0.383003776957389
"DNAJC14" 2065.43110496971 0.064221783785734 0.0524374694583287 1.22473079744571 0.220676666351032 0.398101968910803 0.383348816960406
"TRIB3" 935.918594379609 -0.243818238322672 0.1991346191443 -1.22438900564042 0.220805514808926 0.398293711907303 0.383530885493915
"ZNF622" 1630.03337849306 -0.10745081796531 0.0877939619156739 -1.22389758499015 0.220990864772149 0.3985873239362 0.383811044695718
"NUDT19" 135.64450526718 -0.159995738969029 0.130779979629303 -1.22339626770503 0.22118006236933 0.398765606726731 0.384097824647904
"GABRD" 50.1140750538693 0.240238092058849 0.196385453430054 1.22329881293582 0.221216855361987 0.398791214598236 0.384119907536476
"FECH" 1274.71570230508 0.0791757165275944 0.0647377363418085 1.22302262948391 0.221321149264553 0.398816328377709 0.384217368375047
"TM4SF18" 540.774476046094 -0.264047555303944 0.215889386326301 -1.22306871957501 0.22130374202354 0.398816328377709 0.384217368375047
"RSBN1L" 1240.90301795006 -0.0887232623729914 0.0725618614137513 -1.22272583206055 0.221433266804731 0.398855513944568 0.384244761649193
"SLC16A7" 180.994207407976 -0.20509791897301 0.167735556577376 -1.22274563102785 0.221425786323749 0.398855513944568 0.384244761649193
"TRMT1L" 1631.29930332694 0.200792689385861 0.164203816127232 1.22282596179299 0.221395437469344 0.398855513944568 0.384244761649193
"UCP3" 48.409857363061 0.213557180968161 0.174639761150494 1.22284398215667 0.221388629809694 0.398855513944568 0.384244761649193
"HCK" 107.521693045041 -0.432946136146329 0.354171960171507 -1.22241787841329 0.221549641713825 0.39899407582213 0.384373070413447
"TMEM79" 145.662588202127 0.164370088488153 0.134464766735368 1.22240265966207 0.221555393977815 0.39899407582213 0.384373070413447
"RNF157-AS1" 50.6938293818378 0.234588216608851 0.19194097085338 1.22218938231821 0.221636018130796 0.399098558147803 0.384471135507091
"PPM1G" 9917.55231717322 0.097588388879913 0.0798820541078204 1.22165597730115 0.221837750548212 0.399380343481352 0.384767252377866
"CCP110" 1368.24632730861 -0.146430824860589 0.11987508362603 -1.22152844804184 0.221886001265984 0.399386729672204 0.384767252377866
"LDB1" 5617.33375520984 0.0846412086807679 0.0693020767417976 1.22133726231784 0.221958350500359 0.399386729672204 0.384767252377866
"LYRM5" 304.228651488065 -0.168459855681682 0.137942987453036 -1.22122812324212 0.221999658902987 0.399386729672204 0.384767252377866
"MARC2" 270.981896509195 -0.155711734690986 0.127473265694818 -1.22152463767401 0.221887443034975 0.399386729672204 0.384767252377866
"SMC5" 2993.00576931209 -0.136115949691171 0.111457065844042 -1.22124109997328 0.221994747009523 0.399386729672204 0.384767252377866
"TMEM181" 2500.81425802107 -0.127136344958428 0.104095357774788 -1.22134500208443 0.221955421260084 0.399386729672204 0.384767252377866
"TXN2" 2048.8365023215 0.0745929399266758 0.0610712118767709 1.22140919812086 0.22193112629555 0.399386729672204 0.384767252377866
"FAM151B" 35.4098328133518 -0.262868241736997 0.215270103138883 -1.22110891342587 0.22204478530451 0.399425818479071 0.384799731246892
"GRIA4" 462.978531505388 -0.177839665067623 0.145644724698777 -1.2210511945107 0.222066636930559 0.399425818479071 0.384799731246892
"LAP3" 3210.37283827419 0.0654837645996234 0.053635817282428 1.22089618313837 0.22212532983009 0.399449992138169 0.3848178425572
"RHOF" 643.912377300654 0.145019454565367 0.118777758744035 1.22093105728558 0.222112124250975 0.399449992138169 0.3848178425572
"HPCA" 16.6068922688916 -0.438468950275508 0.35921725969206 -1.22062328144084 0.222228687255929 0.399589166283497 0.384946741932533
"SHBG" 29.0236216324436 0.279457696842041 0.22895627843262 1.22057232391766 0.222247990468883 0.399589166283497 0.384946741932533
"NFKBIL1" 385.590914001952 0.106286287708265 0.0871056209386377 1.22020010376988 0.222389027553751 0.399761316814369 0.385149212504618
"LYPLAL1" 407.187655486283 0.173031336829805 0.141820949543343 1.22006894881862 0.222438738441316 0.399809966243433 0.38519349105533
"SNX4" 1670.89700457846 -0.100662905644631 0.0825140370947116 -1.21994886190197 0.222484261253594 0.399851078913871 0.385230508361172
"ANKRD16" 224.782057847411 0.134213737574448 0.110025956362485 1.21983704583558 0.222526654730132 0.399886559711498 0.385262099789965
"FZD8" 481.668963818339 0.134571040954077 0.110349804128248 1.21949505952615 0.222656349882519 0.400078900847429 0.385444814021887
"PDGFD" 293.228565208187 -0.209523560335674 0.171846022277038 -1.2192517322158 0.222748662460263 0.4002040389857 0.385562781912882
"CXCL16" 53.1916058001041 -0.316237968939649 0.259424255086678 -1.21899923672899 0.222844482184134 0.400335452170419 0.385686794181566
"FSTL5" 19.7753260744198 -0.369314439109746 0.303204413410235 -1.21803780807789 0.223209605565558 0.400950587775168 0.386276824730764
"FRAT2" 4662.08161692427 -0.178652505574107 0.146777882683017 -1.21716230203379 0.223542470155689 0.401507657760558 0.386810907685885
"TMEM63A" 1475.49442724593 0.19837384666491 0.16300874470748 1.21695217652828 0.22362241200477 0.401610382658414 0.386907272652001
"GSTK1" 633.21328237672 0.0834817845202455 0.0686073027827887 1.21680609984843 0.223677998646602 0.401628497569886 0.386961482369105
"MAN1B1-AS1" 14.1527253603198 -0.436623077053017 0.358908700094409 -1.21652965486255 0.223783221458727 0.40177656784627 0.387101541272095
"C10orf35" 551.484475772551 0.158550560341773 0.130348158138231 1.21636210750009 0.223847011968474 0.401850228725996 0.387169907734718
"KIAA0196" 3545.46258309354 -0.0937649746039825 0.077129759857036 -1.21567829042617 0.224107497297374 0.40218847640179 0.387524766375585
"MXRA8" 497.139883639819 -0.295402715875536 0.243010934845921 -1.21559433555051 0.224139493021881 0.40218847640179 0.387524766375585
"TUFM" 10569.0846539771 0.0867727526840542 0.0713845023291127 1.2155685037068 0.224149338354889 0.40218847640179 0.387524766375585
"ZFP37" 416.572219600346 -0.116860517163625 0.0961338559427425 -1.21560209998471 0.224136533810754 0.40218847640179 0.387524766375585
"MORC4" 168.831352559637 -0.162608258071954 0.133822955615594 -1.21509988569559 0.224327997185133 0.402427239336077 0.387791620662218
"NUP37" 2188.64193827966 0.0765506672513429 0.0630127927653423 1.21484327057865 0.224425873838201 0.402561915945906 0.387918785613723
"CSRP2" 4844.16699446414 -0.0847386380287344 0.0697803755207551 -1.2143620236542 0.224609510538621 0.402850380884773 0.388194142685858
"LOC54944" 275.335887333199 -0.195985528208828 0.16142306394997 -1.21411106574938 0.224705314944142 0.402945987847429 0.388281041803033
"RBM4B" 1134.7871882472 0.0711784930055027 0.0586264129983596 1.2141028141615 0.224708465523844 0.402945987847429 0.388281041803033
"POM121C" 3273.11509465067 0.0663692488438374 0.0546867908325433 1.21362485955826 0.2248910096079 0.403232366810671 0.388554382421966
"VWDE" 2768.01739190799 -0.103370403259818 0.085231480977568 -1.21281951309779 0.22519883330095 0.403743292687617 0.389044091660353
"PDCD1" 29.3574068376556 0.359582669986666 0.296557565935592 1.21252232716518 0.225312501224647 0.403906061801372 0.389197064986816
"FEM1B" 8494.12768226987 -0.127509142823473 0.105187734056583 -1.21220543409446 0.225433751883112 0.403907512965755 0.389197064986816
"MANEAL" 373.333705648157 0.129137057371992 0.106513455110256 1.2124013556627 0.225358782237638 0.403907512965755 0.389197064986816
"SUCLG1" 1788.64930311609 0.0590594593251955 0.048717430025658 1.21228601948195 0.225402913622925 0.403907512965755 0.389197064986816
"ZNF225" 443.3213443464 0.115170836131479 0.0950081943860763 1.21222002876372 0.225428166599917 0.403907512965755 0.389197064986816
"ZNF783" 698.931458437912 -0.162425525764387 0.133982794238575 -1.21228644832683 0.225402749521455 0.403907512965755 0.389197064986816
"TMED10" 10670.3336253227 0.0759403414957368 0.0626539334473992 1.21206023815715 0.225489322787593 0.403935921308185 0.389250882466269
"RPP25" 860.890172643275 -0.120021242065518 0.0990345829047926 -1.21191243043756 0.225545903346705 0.40399628426164 0.389306431028165
"LOC100499489" 6.62747040538495 -0.571883367059365 0.47196909172419 -1.21169664939323 0.225628522186294 0.40402129330326 0.389364785609533
"RBBP7" 6975.17214460469 0.0420261411255623 0.0346821371321258 1.21175177197007 0.22560741464801 0.40402129330326 0.389364785609533
"PCLO" 538.569257432158 0.200614092470134 0.165602648831421 1.21141837939049 0.225735098865511 0.404171139490033 0.389506572279944
"ADIPOR2" 4633.69030241217 0.0488825355673752 0.0403568032129101 1.21125886283624 0.225796209489247 0.404183072323545 0.389527760185061
"STAG3L3" 11.0653521153239 0.37661477062352 0.310915011377945 1.2113109912397 0.225776237853938 0.404183072323545 0.389527760185061
"CCDC108" 23.648241349813 0.305294761585453 0.252180837175009 1.21061839989683 0.22604168905991 0.404269227621769 0.38965120486274
"LRRC6" 94.4688291924797 0.213723211342618 0.176520694307442 1.21075442276689 0.225989537667133 0.404269227621769 0.38965120486274
"NUDT16L1" 1275.81227544777 0.138580067899254 0.114435316230207 1.21099038709759 0.225899088924506 0.404269227621769 0.38965120486274
"PAIP1" 5569.07939484629 -0.0877815167537212 0.072508430131486 -1.21063877116825 0.226033878134042 0.404269227621769 0.38965120486274
"PARVB" 263.400476298539 0.145553577293576 0.120229949853944 1.21062661566769 0.226038538876104 0.404269227621769 0.38965120486274
"SOCS4" 3163.18849495112 -0.140037624912084 0.115685891442986 -1.21049873208696 0.226087576997266 0.404269227621769 0.38965120486274
"STK3" 704.08439040529 0.0856521899969306 0.070755892487303 1.21053084041447 0.226075264053546 0.404269227621769 0.38965120486274
"TNKS" 4207.02338908262 -0.0788565689337327 0.0651217709928166 -1.21090946593622 0.225930104333629 0.404269227621769 0.38965120486274
"ZNF48" 2611.11581984034 0.125102821564707 0.103335700253512 1.21064473611534 0.226031591039838 0.404269227621769 0.38965120486274
"FLJ23867" 178.597055653305 -0.152579464355652 0.126065659618422 -1.21031742361467 0.226157114390357 0.404311665564289 0.389686856354223
"PLXNA1" 4897.38768925363 0.150831781902138 0.124618117384405 1.21035195417752 0.226143869677681 0.404311665564289 0.389686856354223
"COPB1" 6469.21099990201 0.0742162447010684 0.0613276403816929 1.21015979481942 0.22621758229811 0.404378817121388 0.389748953346009
"ATL3" 1398.11755802172 0.102091539959057 0.0843882180781607 1.209784283684 0.226361678422571 0.40455447164123 0.38991300124743
"TSPAN7" 464.502144566103 0.172119132809393 0.142265911693645 1.20984099957854 0.22633991044803 0.40455447164123 0.38991300124743
"LSM14B" 3335.88800192247 0.0493776581602485 0.0408204497995973 1.20963042795123 0.226420736898329 0.404619059540753 0.389972626198417
"PRAM1" 10.7895404826868 -0.52845005744132 0.436989464988809 -1.20929701921957 0.226548755625583 0.404806855446765 0.390150998191985
"EFCAB5" 12.6827365671655 -0.473837615035364 0.391975696062725 -1.2088443742684 0.226722640027626 0.405074787956785 0.390403976424394
"MED20" 2081.22813929045 0.0915416465823195 0.0757301560295823 1.20878724383667 0.226744593553243 0.405074787956785 0.390403976424394
"LOC644961" 57.0022414490124 0.21606704459105 0.178791616118762 1.20848532655764 0.226860636561534 0.405196434781931 0.39055547420599
"YTHDF3" 8274.99658070582 -0.126078043841522 0.104332021932 -1.20843094485119 0.22688154286957 0.405196434781931 0.39055547420599
"ANKRD50" 4315.11080188575 0.0777620295981556 0.0643590965584744 1.20825234902892 0.226950211271918 0.405278073011779 0.390631532056552
"OTUD6B-AS1" 1156.67074024422 -0.149534930901556 0.123792819609831 -1.20794510839045 0.227068377064382 0.405448076129725 0.390792760268085
"NMT1" 9542.22283746296 0.0674508878661541 0.0558437123844225 1.20785107196722 0.227104552558722 0.405471659675534 0.390812860696996
"PRKAA1" 1991.36695951856 -0.12665804952692 0.104871043097004 -1.20775045032939 0.22714326591371 0.405499769080862 0.390837323596563
"PYCRL" 329.661987112537 0.188043028959112 0.155708862768523 1.20765784050878 0.227178900945257 0.405522377885497 0.390856485029724
"EPB41L5" 4519.62506742424 -0.12008280806857 0.0994527871867766 -1.2074353214762 0.227264539613528 0.405593225064418 0.39091951105059
"ZAK" 948.070107638637 0.0817282360116054 0.0676866926522776 1.20744909832517 0.227259236787588 0.405593225064418 0.39091951105059
"BCKDHB" 1219.13982052355 -0.119204882828663 0.0987727526371883 -1.20685998563315 0.227486070023268 0.405824482638519 0.391131885025457
"LOC440173" 329.356038934111 0.148505530506864 0.123044360969263 1.20692674850789 0.227460355395432 0.405824482638519 0.391131885025457
"MAGT1" 3957.36747518759 0.113046515009953 0.0936567979541888 1.20702946800775 0.227420795631415 0.405824482638519 0.391131885025457
"NANOS1" 57.6459506118236 0.221620991386212 0.183631534442404 1.20687872079903 0.227478853710568 0.405824482638519 0.391131885025457
"HIRIP3" 1094.34674716473 0.0723499166953388 0.0599713866724961 1.20640726702622 0.227660495407533 0.406063311786035 0.391356809298962
"RAB43" 147.25327778504 0.2107062130785 0.1746580033831 1.20639311681774 0.22766594879677 0.406063311786035 0.391356809298962
"MPC2" 1116.6648414618 0.0765879168870443 0.0634964302696846 1.20617673405823 0.227749352762738 0.40617103481901 0.391458001936729
"DCTPP1" 2178.32501226486 0.114634135651084 0.0950583464864762 1.2059344590787 0.227842762627453 0.406296578931825 0.391576369164967
"CTDSP2" 7400.26907333711 -0.0920496634991977 0.0763474731276215 -1.2056674533986 0.227945739106936 0.406439155458423 0.391711150550631
"NSF" 3147.49634939287 0.115059506484585 0.0954503241127063 1.20543861484142 0.22803402200013 0.40649128956561 0.391753509186286
"TAP1" 461.722760948128 -0.17828392862589 0.1478890504912 -1.20552487174497 0.228000742365918 0.40649128956561 0.391753509186286
"USPL1" 1685.43738346786 0.0977576140009842 0.081098880854683 1.20541261446198 0.228044054143979 0.40649128956561 0.391753509186286
"CTR9" 4862.61784931822 -0.0771159048941047 0.0639959938656075 -1.20501144268576 0.228198884546206 0.406726209770694 0.391977282951138
"FAH" 800.429332635904 0.0823358626798919 0.0683415311239875 1.20477053009707 0.228291899629789 0.406850918237866 0.392094839777549
"E4F1" 1177.51224334133 0.131658675829051 0.109313215679656 1.20441682197767 0.228428513398663 0.40705329318058 0.3922872446461
"CARD6" 44.2313906235442 -0.255505580732445 0.212264557288869 -1.20371287602541 0.228700573814098 0.407424839733056 0.39263741896255
"DTYMK" 1759.47086952163 0.111752920635331 0.0928413130355254 1.20369819190913 0.228706251373886 0.407424839733056 0.39263741896255
"NDNL2" 993.829551502554 0.0925345814376059 0.0768743083608389 1.20371270208064 0.228700641068618 0.407424839733056 0.39263741896255
"RANBP2" 14439.6802751517 -0.133680285635822 0.111064761252869 -1.20362466121421 0.228734683257262 0.407434375766695 0.39264397855459
"PTBP1" 23170.8894217753 0.103311940905679 0.0858486616822633 1.20341935309428 0.228814082427046 0.407534686356645 0.392738017325561
"FGFR1OP2" 1345.41005268713 -0.127094852807949 0.105696578958279 -1.2024500136198 0.229189221802215 0.408105743570856 0.393322743699665
"ZMYM6" 1054.54961243931 -0.133944526916385 0.111396559877839 -1.20241169981617 0.22920405842897 0.408105743570856 0.393322743699665
"SLX4IP" 161.320043694996 -0.20672326824443 0.171983877985476 -1.20199213243632 0.229366576314333 0.408312749647398 0.393559298614634
"ATP5D" 1602.14904276082 0.184347687842404 0.153412400614296 1.20164789224493 0.229499977713645 0.408509034740542 0.393745848418485
"SPATA7" 268.317448313764 -0.139363814980367 0.115988754299479 -1.20152868113864 0.229546187766381 0.408550095657596 0.393780981517082
"SLC35E4" 166.839223823319 0.26889273034338 0.223803540805752 1.20146772198195 0.229569820050795 0.40855096806217 0.393780981517082
"PTPN5" 364.912609581861 -0.257668862735389 0.214496274296362 -1.20127430455681 0.229644814430255 0.408643236967213 0.393867272567221
"IL15" 18.7126634418035 -0.462512030918794 0.385276104815406 -1.20046902763511 0.229957234450267 0.409157933580429 0.394360713578368
"ATF7IP2" 523.651350170812 0.176063325171778 0.146672928626164 1.20038051207475 0.229991593903815 0.409177829162345 0.394377245178575
"XRN2" 12560.9683637369 -0.0640086850676272 0.0533296612736197 -1.20024548326336 0.230044015632496 0.409229852073366 0.394424742117232
"LOC399815" 205.748031619932 0.198549187862086 0.165472359033072 1.19989337809829 0.23018075206545 0.409431838484982 0.394616776107048
"CDKN1C" 441.286484974311 0.15268691532666 0.127309751391787 1.19933401532437 0.230398093679613 0.40957083333198 0.394734878282275
"EFNA5" 432.249019531977 0.154371633881868 0.128713521327032 1.19934279079852 0.230394682824088 0.40957083333198 0.394734878282275
"ESYT2" 3556.75963343102 -0.0811855793488019 0.0676916328305182 -1.19934437912096 0.230394065477994 0.40957083333198 0.394734878282275
"SLMAP" 2900.6762859061 -0.103959988034642 0.0866720529628655 -1.19946377731682 0.230347661384976 0.40957083333198 0.394734878282275
"SNORD116-14" 37.262330343188 -0.306243289347048 0.255331377357716 -1.19939543864993 0.230374220385542 0.40957083333198 0.394734878282275
"TBL2" 612.333932256041 -0.0921163641623893 0.0768059984393854 -1.19933815110921 0.230396486176296 0.40957083333198 0.394734878282275
"COPRS" 1010.49471913477 0.134103216549544 0.111824728949178 1.19922684194917 0.23043975277521 0.409603644330806 0.394763858668066
"EXOC6B" 1692.59822847002 -0.0941781347133293 0.0785695311890933 -1.19865975128031 0.230660274306946 0.409954342355262 0.395099207246405
"GNL3" 10074.807516726 -0.0742818935654021 0.0619925558189287 -1.19823892698292 0.230824014935397 0.410204062781306 0.395337233953765
"MOAP1" 1025.07868599079 0.0918199065487607 0.0766362260213264 1.19812667345087 0.23086770617557 0.410240411154858 0.395369620472847
"C22orf46" 954.644323704115 0.170328865747248 0.142171358127033 1.19805330687673 0.230896265037089 0.410249865435262 0.395376088054279
"C18orf32" 153.182109712159 -0.166042085074182 0.138637760499224 -1.19766854626241 0.231046079049912 0.410433435253285 0.395590163679147
"CBFB" 1724.18497758345 -0.150720860790466 0.125859409688449 -1.1975335111102 0.231098673976743 0.4104855609604 0.395637755620234
"TP53INP2" 348.264500727769 0.130259072082601 0.108785455344711 1.19739418904711 0.231152947530303 0.410540657515088 0.395688210826014
"LTN1" 3102.83707078108 -0.127989019361508 0.106903251298882 -1.19724159748588 0.231212400667757 0.410563641258155 0.395702825539797
"LYRM7" 980.374996693613 0.15352491196528 0.128230681320985 1.19725568314637 0.231206912119496 0.410563641258155 0.395702825539797
"SH3BP5-AS1" 221.259900107427 0.263660393321428 0.220234304776746 1.19718130919115 0.231235893350102 0.410564061269506 0.395702825539797
"LMNB1" 17211.3387293701 0.070431981018176 0.0588503996908825 1.19679698673462 0.231385693050433 0.410788719339535 0.395916703874583
"SMO" 5466.23865870543 0.0959424660139908 0.0801944041247915 1.19637357570104 0.231550808331124 0.411040519887146 0.396156739529732
"PFDN4" 3058.93230761353 -0.110421693725664 0.0923132475619501 -1.19616302797235 0.231632945619041 0.411062326292576 0.396169812865157
"PLAC8" 11.6925658783076 -0.443827955967142 0.371037919455876 -1.19617950806217 0.231626515784723 0.411062326292576 0.396169812865157
"TRPM7" 4323.44535622032 -0.123238911557351 0.103027216337894 -1.19617821327104 0.231627020952895 0.411062326292576 0.396169812865157
"NFYC" 2348.85926933924 0.0839765585906518 0.0702122669114558 1.19603827485807 0.231681623121523 0.411107385122864 0.396210592269351
"ZNF440" 312.591771648245 -0.164594030824103 0.13767040052128 -1.19556586020582 0.231866020751692 0.411393239231194 0.396483439986334
"LPPR2" 344.118061349735 0.141800866338354 0.118638081429595 1.19523903817094 0.23199365017422 0.411503130440104 0.396623901972307
"NISCH" 5086.13610570522 0.0763875712494968 0.063910449444527 1.19522819685065 0.231997884743987 0.411503130440104 0.396623901972307
"LINC00657" 19332.236147817 -0.0954020819913311 0.0798312835563876 -1.19504632446433 0.232068931441984 0.411505114069585 0.396660352713243
"LOC654841" 47.4984916167433 0.240941298870086 0.201608121145208 1.19509718904898 0.232049060125803 0.411505114069585 0.396660352713243
"DHRS13" 1064.26352218407 -0.0889269752399519 0.0744453602662997 -1.19452676327779 0.232271978099527 0.411823792444416 0.39696487826458
"MTRNR2L2" 1010.82001715266 -0.335395037939862 0.280810378442806 -1.19438262858997 0.23232832886541 0.411882337596902 0.397018654532857
"PSMC2" 6712.09978709434 -0.0960927521924171 0.0804728144819746 -1.19410204316815 0.232438054112017 0.412035486222868 0.397163619503386
"KIAA0100" 9452.55180838674 0.10510178767373 0.0880266287397018 1.19397719960991 0.232486887036056 0.412080673065716 0.397204518716346
"TMBIM1" 814.870908513821 0.122163490396986 0.102324630926674 1.19388156390741 0.23252430014579 0.412094229678768 0.397225900473919
"LHCGR" 11.513358709306 -0.499132020534729 0.418257057566821 -1.19336186085751 0.232727684965181 0.412341885826505 0.39753078007864
"SPIRE1" 552.322008079038 -0.15335241106737 0.128517285244271 -1.19324346741293 0.232774035664409 0.412382621738031 0.397567387323625
"PAQR4" 594.386520989125 0.136301102390895 0.114245467258525 1.19305479387169 0.23284791435639 0.41243072941183 0.397650998248967
"ANP32A-IT1" 15.8964427142519 0.408806108789937 0.342689987780814 1.19293274786718 0.232895712635585 0.41247400791218 0.397690056661471
"LOC648987" 21.4697562782893 -0.362577685547855 0.303972875718696 -1.19279618186523 0.232949205799071 0.412527362742181 0.397738830192463
"USP5" 6775.55158484577 0.0852763876181727 0.0715161224811974 1.1924078747501 0.233101354054692 0.4126726137667 0.397956019538636
"ITGB7" 13.1915892125779 0.449445375208778 0.37695809008215 1.1922953427285 0.233145460030792 0.412709310276106 0.397988729866387
"STXBP3" 2611.86701379517 0.115014677818235 0.0964740402706554 1.19218265862572 0.233189631543987 0.412746115427868 0.398021545057534
"FOSL1" 616.146630443523 0.245071381755612 0.205611514221531 1.1919146779473 0.233294702250335 0.412849305686388 0.398115700042983
"GPR98" 4086.0780447147 -0.093832707780978 0.078721774967164 -1.19195365983703 0.233279416022396 0.412849305686388 0.398115700042983
"GLRB" 10.4263674103644 0.48336874364789 0.405670767420316 1.19152964045613 0.233445727721649 0.413075160589155 0.398330817119913
"SPAG16" 604.989480225118 -0.179751759412677 0.150890612518613 -1.19127198446824 0.23354682831707 0.41321263851569 0.398460709974391
"ZNF613" 1211.31100631328 -0.07474146733344 0.0627646169940822 -1.19082169083398 0.233723591742083 0.413483945146281 0.398719651695166
"NUDT5" 3956.99911737711 0.0624029859860779 0.052407249686022 1.19073193804181 0.23375883566356 0.413504858196842 0.398737139332453
"LSM14A" 11753.9312364368 -0.0744933818773452 0.0625650843840542 -1.19065422209086 0.233789356028605 0.413517412216109 0.398746566824927
"GALC" 654.195237994591 -0.0963940726839636 0.0810101690306288 -1.18990089562112 0.234085346427089 0.413904966870209 0.399194877279607
"LOC101927720" 119.168780833429 0.202827818726274 0.170463900747142 1.18985789857724 0.234102248453554 0.413904966870209 0.399194877279607
"USP43" 465.877982157732 0.111486712419246 0.0937256680912017 1.18950032248115 0.234242844189621 0.414070608923959 0.399391935043413
"MOCS3" 620.726251570043 -0.108067970410766 0.0908640980304574 -1.18933630282163 0.234307355269001 0.41414317680406 0.39945923765352
"CITED1" 32.7425058818637 -0.265202303849342 0.223048691525046 -1.18898838650915 0.234444236972941 0.414343633949375 0.399649893863265
"AQP3" 125.887621906921 -0.164674532483162 0.138605186092106 -1.1880834846521 0.234800520314989 0.4148360352177 0.400114052258652
"DNHD1" 426.043574032658 0.240814284070381 0.202698450377909 1.18804205765465 0.23481684037218 0.4148360352177 0.400114052258652
"RAD52" 623.972819682805 -0.146841326392008 0.123591270090366 -1.18812053864842 0.234785923670673 0.4148360352177 0.400114052258652
"ZP3" 20.2278771944099 0.451530684160797 0.380061714316252 1.18804569666566 0.234815406761141 0.4148360352177 0.400114052258652
"DDX3Y" 6838.45938646812 0.0690870209647665 0.0581747714708596 1.18757700663032 0.235000101128772 0.415118249482424 0.400383555468649
"C11orf95" 2690.30989452818 -0.114235527420305 0.0962815556356773 -1.18647363626491 0.235435306855449 0.415762219388426 0.401039385604509
"SCAF4" 4534.06247074982 -0.0702214458205364 0.0591831927987784 -1.18650992789943 0.235420983169409 0.415762219388426 0.401039385604509
"TERF1" 39591.7942559572 0.10291925322317 0.0867505264825061 1.18638188603875 0.235471521847684 0.415784581586218 0.401058253395746
"ZNF676" 6.18748392075077 -6.89940289999849 5.81622715226427 -1.18623339827994 0.235530140225346 0.415846494203246 0.401115270832106
"COPZ1" 4662.51640860615 0.0737303579613931 0.0621666526731043 1.18601138699063 0.235617802681734 0.415959668854333 0.4012217338013
"GIT1" 1860.82353272097 0.170062178700287 0.14340319381913 1.18590230922459 0.235660881133047 0.415979098574766 0.401235071566841
"RPS24" 66355.9005690355 -0.11542232931925 0.0973318273915723 -1.18586419686644 0.235675934289386 0.415979098574766 0.401235071566841
"DNAH14" 588.830020851778 -0.125244870275256 0.105621127018183 -1.18579373096155 0.235703767848522 0.415986635769049 0.401239640658912
"DAB1" 371.569704580619 0.186224755680282 0.157067035068229 1.18563870260483 0.235765011195403 0.41605312951256 0.401301076348177
"USF1" 2175.07680128041 0.11361809435569 0.0958525334221757 1.18534263309731 0.235882003579153 0.416217980128572 0.401457380531449
"SLC44A4" 141.60675277577 -0.168427902906542 0.142107924913531 -1.18521119078353 0.235933956401569 0.416268045803848 0.401502969645934
"APITD1-CORT" 21.8021222096235 -0.341251141367773 0.288052917276454 -1.18468212227916 0.236143153588225 0.416551398261092 0.401811012480899
"MAPK8IP1" 1856.68414111329 -0.139916812989725 0.118110534330401 -1.18462602665333 0.236165341859934 0.416551398261092 0.401811012480899
"AARSD1" 232.990926215438 0.149089644151119 0.125870886040986 1.18446488175647 0.236229089911632 0.416622213116879 0.401876615531049
"RNF138P1" 49.4136937732041 -0.419446939037478 0.354176453753815 -1.18428804227915 0.236299060658953 0.416703987301284 0.40195278961008
"PDSS1" 760.617752418336 0.099281769601819 0.0838618176909483 1.18387333276864 0.236463207830585 0.416951804938189 0.402189127689675
"KCNK13" 31.1724350411777 -0.333951747094314 0.282136952668734 -1.18365121596254 0.236551157567878 0.417024387117497 0.40225102139981
"PLEKHG2" 3547.5995091825 -0.109051338871979 0.0921332449662116 -1.18362637625508 0.236560994577136 0.417024387117497 0.40225102139981
"VPS13A" 3327.79701334061 -0.121957585965567 0.103040363125045 -1.18359041318173 0.236575237169012 0.417024387117497 0.40225102139981
"LINC00950" 114.640162318502 0.227114078214107 0.191910486957579 1.18343755890896 0.236635779388963 0.417060361036162 0.402280310928545
"RRS1-AS1" 21.8525890563967 -0.371215220893566 0.313680135821311 -1.1834196001019 0.236642893196966 0.417060361036162 0.402280310928545
"C1orf43" 4342.34044780673 0.0807740454363536 0.0682608752273265 1.18331394327065 0.236684748838461 0.417092489119005 0.402308596097252
"PHYHIP" 159.469925224489 0.314722234957636 0.266117142617543 1.18264547658227 0.236949681244699 0.417517683670418 0.402716013058264
"POP1" 1039.64065950225 0.101037442546294 0.085461192710968 1.18226108647939 0.237102120882217 0.417675559605139 0.402860172871662
"PRKRIP1" 222.13415969159 -0.119704089640637 0.101244837207774 -1.18232290101846 0.237077602084797 0.417675559605139 0.402860172871662
"RAB3IP" 2208.77738106707 -0.125774457301973 0.106386516949231 -1.18224057811756 0.237110255939884 0.417675559605139 0.402860172871662
"RB1" 1814.56352397429 0.0986773034057248 0.0835219531253494 1.18145349471929 0.237422617593118 0.41818406574767 0.403347933242531
"MITF" 60.2542374256257 -0.290301998919724 0.245750751369093 -1.18128631266612 0.237489002822358 0.418256637921314 0.403412514466699
"NDST2" 704.91515827915 0.107953946451883 0.0913910999811103 1.18123040946215 0.237511203985565 0.418256637921314 0.403412514466699
"ATAD3C" 81.8229571886666 0.273470155500884 0.231602620112463 1.18077315087407 0.237692852779206 0.418534771889498 0.403678068260534
"SAR1B" 1077.79142593721 0.0821313465423378 0.0695668462381908 1.180610462937 0.237757505225636 0.418606861200097 0.4037448896615
"ADORA2B" 82.4140151516036 -0.177371160821962 0.150265691578396 -1.18038361890096 0.237847674139484 0.418719361824077 0.403847978484217
"PRKCSH" 11555.5755103439 0.0931700710276283 0.0789355865248803 1.18033038239681 0.23786883877499 0.418719361824077 0.403847978484217
"TGFBR2" 426.737018066601 0.10784203192099 0.0913739052646751 1.18022789557492 0.237909587047562 0.418749336962877 0.403874180863674
"PVALB" 22.8406698281104 0.377880914796877 0.32035901005511 1.17955450896128 0.238177444958792 0.419179006410379 0.40428587688824
"CBLN3" 17.3321907878891 -0.359683763554085 0.304966968006253 -1.17941876100729 0.238231468190638 0.419232290613787 0.404334557820579
"PGAP1" 4194.6617204597 -0.202927406260441 0.172105754582662 -1.17908553814785 0.238364116634148 0.419416636191689 0.404516659587405
"SLC25A5" 15487.4680977835 0.0785126826759927 0.066597825313842 1.17890760405467 0.238434969499602 0.419464967767412 0.404571668753985
"DCN" 1.67054313112327 -2.33812087278732 1.98334629129125 -1.1788767715723 0.238447248420065 NA 0.404571668753985
"NUFIP1" 1996.34499284362 0.0893726458367872 0.0758305668824092 1.17858338017409 0.238564112774747 0.419650343456097 0.404726909316069
"ELMO2" 2122.27188049893 0.0667100687976684 0.056626098669186 1.17807990247384 0.238764753394174 0.419901678303714 0.404961173336323
"TEAD4" 3303.2818030801 0.136760691091437 0.116090690582826 1.17805045697324 0.238776491388762 0.419901678303714 0.404961173336323
"TERC" 9.40941984614273 -0.514234439692838 0.436514810722489 -1.17804580064927 0.238778347597768 0.419901678303714 0.404961173336323
"LYNX1" 490.033862385647 -0.150497671534563 0.12781782063019 -1.17743887974739 0.239020379275182 0.42028543582909 0.405328564089738
"AP4S1" 690.968174270824 -0.119005290589347 0.101092940085503 -1.1771869577509 0.239120893101759 0.420418740565183 0.405455917583746
"COLCA2" 23.1382205944168 0.325160326926707 0.276252861684638 1.1770387642098 0.239180034457211 0.420440538515145 0.405513099865074
"STK25" 5161.43753811601 0.0749511611975077 0.0636840382937396 1.17692224308702 0.239226543169801 0.420480425440031 0.405548854503348
"KLKB1" 2753.91458911524 -0.184497176850363 0.156847383955844 -1.17628469278329 0.239481130513718 0.420844104926257 0.405894184236254
"MED23" 1470.22451114323 0.10273296435164 0.0873352035313648 1.17630646288864 0.23947243410005 0.420844104926257 0.405894184236254
"LDLRAP1" 746.495159508199 0.127860905890066 0.108707033192567 1.17619718002578 0.239516091118858 0.42086364811509 0.405910316306592
"SYNE1" 161.796684879468 -0.169894369165993 0.144457558008057 -1.17608501423316 0.239560905664908 0.420900500458628 0.405943142748587
"DIAPH3" 1984.04566500295 0.0785077780933708 0.0667646973627929 1.17588757523706 0.239639804496688 0.420997224458605 0.406033712929074
"SMIM3" 521.58089638531 -0.0893792116618246 0.0760174454009353 -1.17577236633533 0.239685851726495 0.421036221530303 0.406068607671711
"LOC101928767" 15.8673740899783 0.398385840402378 0.338886179636998 1.17557417310176 0.239765081116138 0.421133493386161 0.406159705258746
"USP25" 3299.86285093116 -0.125243344878743 0.106550441684302 -1.17543712535539 0.239819877886692 0.421187835675653 0.40620939927851
"PTDSS2" 2177.47838756291 0.0773776251253265 0.0658328411166123 1.17536511888139 0.239848672282558 0.421196504573388 0.406215044330778
"MBL1P" 13.3474311972315 -0.462179839090718 0.393333552663519 -1.17503283399292 0.239981579999625 0.421327752294766 0.406376604002695
"SMDT1" 442.438134283316 0.136094961301511 0.115825571057578 1.17499926880444 0.239995008331039 0.421327752294766 0.406376604002695
"PLCD3" 729.816904167398 0.136276068510339 0.11598924326152 1.17490264336908 0.240033667956488 0.421353721199546 0.406398932248521
"ZNF385D" 97.6007555769078 0.192221894736762 0.163622296010751 1.17479035206872 0.240078600974484 0.421390696122842 0.406431876055488
"COG6" 1225.63692062027 0.0937640046029856 0.0798211055174794 1.17467684762212 0.240124025453515 0.421428526230874 0.406465644783594
"ESR2" 17.6886523324317 0.328828471284416 0.280008025445085 1.17435373776065 0.240253367181559 0.421589087920757 0.406615068445777
"LMX1B" 31.1776107295887 -0.409087827741828 0.348358789059318 -1.17432899811857 0.240263272548473 0.421589087920757 0.406615068445777
"ADK" 1377.33924933467 -0.0914845111314417 0.0779193083641263 -1.17409295657404 0.240357794373855 0.421629223159383 0.40673188920667
"TREX2" 22.837494224737 0.310445804482471 0.264489301186386 1.17375562296828 0.240492923646969 0.42182434913697 0.406917393558569
"FAM178A" 2821.36336658728 0.148280033450544 0.126430864686815 1.17281514935338 0.240869941656353 0.422334019036856 0.407474783787826
"LCP2" 25.1595342028339 0.350644744399754 0.298979813418065 1.17280407794437 0.240874382451612 0.422334019036856 0.407474783787826
"PYROXD2" 79.0133324312262 0.240778662119633 0.20531242298756 1.17274278202943 0.240898969580467 0.422334019036856 0.407474783787826
"CHPF2" 1093.72031200553 -0.0979341942989073 0.083527391270647 -1.17247998302232 0.241004404030137 0.422361409713751 0.407537726929472
"TMEM164" 1351.94344036617 -0.0843479286026129 0.0719449523243654 -1.17239536447711 0.241038359740911 0.422361409713751 0.407537726929472
"ZNF414" 345.061499534754 0.169134865029173 0.144259604291512 1.17243400090987 0.24102285530395 0.422361409713751 0.407537726929472
"ZNF550" 826.808562400427 -0.122554036988522 0.104521379165533 -1.17252602258941 0.240985930698065 0.422361409713751 0.407537726929472
"RMI2" 1232.8336592001 -0.111923059945593 0.0954804255166599 -1.17220948000555 0.241112963248402 0.422422764664353 0.407591450310586
"YIPF4" 722.004416080795 -0.125800364939241 0.10732089908727 -1.17218888407695 0.241121230289038 0.422422764664353 0.407591450310586
"CEP162" 852.223111510886 -0.155682602095573 0.132845570426034 -1.17190661003074 0.241234552941559 0.422579360749184 0.407739809050708
"PLAUR" 170.810487498629 -0.202194567090517 0.172564190081468 -1.17170640672934 0.241314949933246 0.422636322035866 0.407789292578647
"SNORA66" 11.4689059624859 0.424885646946904 0.362610907611227 1.17173984022137 0.241301522508194 0.422636322035866 0.407789292578647
"GALT" 475.127633283771 -0.0956901942319048 0.0816775561863142 -1.17156044695591 0.24137357587341 0.422697064623468 0.407845163046429
"PRDM5" 550.655970844518 -0.146418200600941 0.125009774163259 -1.17125402058341 0.24149668715829 0.422870711673521 0.408009970022594
"GOLGA6L17P" 6.77827171686708 -0.495874839886261 0.423505967269214 -1.17088040832975 0.241646851145323 0.423049733252631 0.408177222146372
"POLD3" 2293.15635912815 -0.0789733993564974 0.0674452502944039 -1.17092603277135 0.241628510034294 0.423049733252631 0.408177222146372
"HMHA1" 1311.5271103801 -0.096042762224562 0.0820428518533688 -1.1706414398687 0.241742932920979 0.423134021196406 0.408296289627493
"DGKI" 25.9636383854685 -0.460887504336068 0.393811724389019 -1.17032448704039 0.241870411255044 0.423189320148319 0.408381896620063
"HUS1B" 16.9146299947093 0.388581096691222 0.331997695753347 1.17043311342713 0.241826716427628 0.423189320148319 0.408381896620063
"SNORD35A" 21.9829657462242 0.379257859978197 0.324048209163458 1.17037480613537 0.241850169771753 0.423189320148319 0.408381896620063
"CCDC121" 117.667674241043 0.135925468912302 0.116166836312748 1.17008841100191 0.241965391700357 0.42331354921 0.408499032718253
"UBR5" 18852.6874509234 -0.0911621490074975 0.0779197277121267 -1.16994953247648 0.242021278940047 0.423369367658302 0.408550151752144
"C2orf48" 24.4166057791476 -0.355374553391624 0.303769725043299 -1.16988140717766 0.242048697116937 0.423375378866779 0.408553207131148
"ACBD3" 2369.13631427766 0.104760556926791 0.0895643705456618 1.16966776284529 0.242134696058798 0.423441894425164 0.408611904053529
"C1RL" 1066.11340788758 -0.100271692244793 0.0857236595326595 -1.1697084887818 0.242118300858266 0.423441894425164 0.408611904053529
"CCDC117" 3678.58187705596 0.113515135208921 0.0970750906114233 1.16935389391811 0.242261077712883 0.423537043567363 0.40869548840344
"LINC00890" 44.7696565725715 -0.344476990608028 0.29458356669891 -1.16936933878635 0.242254857636741 0.423537043567363 0.40869548840344
"WASL" 4583.72802630586 0.0934366082970668 0.0799010284961504 1.16940432502153 0.242240768126448 0.423537043567363 0.40869548840344
"ZFPM1" 40.5456121244259 0.311891231695901 0.266798344989733 1.16901486666982 0.242397641672584 0.423733831675195 0.408882636418313
"CARF" 151.26323980069 -0.294392276063069 0.251885885247419 -1.16875257132371 0.242503334308232 0.423856408909169 0.408995429153023
"FBXO24" 25.3152071636402 -0.316748285823562 0.271021141019489 -1.16872168950386 0.242515780355246 0.423856408909169 0.408995429153023
"LACTB" 656.512289471925 -0.14747293490356 0.126192133626068 -1.1686380970509 0.242549472190864 0.42387333023733 0.409003720387392
"AP2A1" 5547.73568103848 0.0912204431241219 0.0780689030642816 1.16846067439953 0.242620993079901 0.423876370299773 0.409003720387392
"DNAJC5G" 33.1334121566703 -0.321124929183589 0.274828643870105 -1.16845509500591 0.242623242431132 0.423876370299773 0.409003720387392
"TXNDC9" 2118.78646021682 -0.0965688825481228 0.0826406616119106 -1.1685395622995 0.24258919072816 0.423876370299773 0.409003720387392
"FRMPD2" 18.9657153482341 -0.395898356292275 0.338872049702966 -1.16828270917975 0.242692747580547 0.423919930612855 0.409040270061512
"HUNK" 581.702130097398 -0.133664495351433 0.114411926369304 -1.16827414407817 0.242696201354035 0.423919930612855 0.409040270061512
"ARF5" 4007.26213616609 0.0837609369981716 0.071710448930038 1.16804368467823 0.242789144291703 0.424040319877891 0.409153692619608
"AP2M1" 18114.3849266254 0.0789966537098449 0.0676356150078688 1.16797420561126 0.242817169704877 0.424047315656336 0.409157702310056
"COL23A1" 245.092661564127 -0.183562721731622 0.157179424573293 -1.16785464910533 0.242865399920526 0.424089591513054 0.409193109850668
"ILDR2" 197.431743405798 -0.212527264983807 0.181990221881953 -1.16779496604857 0.242889479145407 0.424089690914155 0.409193109850668
"PDE5A" 1443.34888271677 0.129848983597768 0.111241505060351 1.16727100669236 0.243100943432996 0.424291058365409 0.409506118839618
"MTUS1" 397.160155062288 -0.112196984148904 0.0961266518092353 -1.16717873802117 0.243138195459876 0.424314126398641 0.409524675836288
"TMOD4" 32.7495912966467 -0.335324884440226 0.287310534026901 -1.16711656805744 0.243163297868695 0.424315988986255 0.409524675836288
"ING4" 620.844792798922 -0.0863782974785518 0.0740294684665106 -1.16680964037487 0.243287252963785 0.424448380652501 0.409690187226539
"TRPM4" 189.953546035183 -0.200782718069355 0.172134493416881 -1.16642930817528 0.243440914632769 0.424674496731907 0.409905683593794
"ABCB10" 947.720666353109 -0.137959050017693 0.118298113908826 -1.16619822124992 0.243534311582752 0.424710394227814 0.409972557827684
"LENG8" 2922.12669647801 0.204171543739208 0.175083171832943 1.16614030692807 0.24355772239506 0.424710394227814 0.409972557827684
"SH2D2A" 62.5563368423089 0.222983262163385 0.191202155400724 1.1662173038586 0.24352659813124 0.424710394227814 0.409972557827684
"CIART" 455.14381471989 0.193891433256516 0.166335445565297 1.16566515692172 0.243749852854512 0.424961475636338 0.410209404265916
"SLC35D2" 828.234410601093 -0.138745966624968 0.119024322643595 -1.16569423411405 0.243738092216789 0.424961475636338 0.410209404265916
"EXTL2" 2728.45378299462 0.0886286121785366 0.076040517866442 1.16554456315256 0.243798632782685 0.425004548547992 0.410248221433916
"RBKS" 143.985124826912 0.155811330142926 0.133702392039183 1.16535933102277 0.243873572147809 0.425093211166808 0.410327462139265
"CHST6" 1412.06818597767 -0.0933752447161647 0.0801340902245638 -1.16523747202339 0.243922881467268 0.425095217119758 0.410327462139265
"ZSCAN1" 29.9852317099577 -0.318998355800374 0.27375032022235 -1.16528943433298 0.243901854456674 0.425095217119758 0.410327462139265
"ANKH" 299.107119816089 0.125273810006838 0.107537155371655 1.16493512938746 0.244045252359713 0.425266497399899 0.410490032276949
"LYRM9" 135.098923133756 -0.21319793200189 0.183040247996129 -1.16475985110334 0.244116214657286 0.42532244628931 0.410538518391667
"PRR29" 14.4686680589416 -0.43122537858207 0.37023418042202 -1.1647368108761 0.244125543686959 0.42532244628931 0.410538518391667
"MACROD1" 316.011115478493 0.317654562785866 0.272750452286375 1.16463441260345 0.244167007961592 0.425352709547458 0.410564971018048
"C1orf85" 1274.93667105563 0.103586387959045 0.0889525780354266 1.16451248796623 0.244216385523723 0.425396750866878 0.410604722799608
"MISP" 11.3583934354154 -0.49402127769668 0.424372196470568 -1.1641226305714 0.244374318695194 0.425514669557815 0.410826963167874
"GPR113" 16.3762629460393 0.414104229590734 0.355756114830313 1.16401155827849 0.244419327756152 0.425540316785711 0.410859335688721
"ZSCAN32" 1034.04067536879 -0.0651530167489796 0.0559849646226422 -1.16375918406189 0.244521617257568 0.425676425506863 0.410987977425963
"PXDNL" 10.8257549913148 -0.465015204011099 0.399876498544679 -1.1628970587256 0.244871270931342 0.426201066451929 0.411532313961722
"DYRK3" 304.3089364921 0.148900813737324 0.128077737204459 1.16258154607794 0.244999321605187 0.426288649206708 0.411660787455414
"RIPPLY2" 19.0408596167191 -0.351020059411081 0.301929169103351 -1.16259075084901 0.2449955851875 0.426288649206708 0.411660787455414
"UQCR10" 3026.55886351579 0.0974725660551307 0.0838602381687171 1.16232159821711 0.24510485663091 0.426366706852108 0.411794743332934
"ADCY8" 325.408844781134 0.378453356328726 0.325714812057276 1.16191632163838 0.245269456609097 0.42647365182478 0.411897780078056
"NDUFA13" 4993.66195220911 0.113805892491471 0.0979437214550182 1.16195189238074 0.245255006721018 0.42647365182478 0.411897780078056
"PTPN2" 3210.90708306495 -0.0689273777667689 0.0593198450571979 -1.16196152738274 0.245251092800905 0.42647365182478 0.411897780078056
"SNORD100" 20.0751288032715 0.3808963225124 0.327796148738108 1.16199145102439 0.245238937530847 0.42647365182478 0.411897780078056
"TXNRD1" 9888.29774219214 0.0625681146797623 0.053861673620116 1.16164445837782 0.245379915235869 0.426623697417179 0.412039908185776
"DYDC2" 127.965136224888 -0.14260044072557 0.122781490284505 -1.16141643496215 0.245472588543063 0.426742794499186 0.412150042909042
"LRRCC1" 973.308694766128 0.158246156198148 0.136259821712775 1.16135596105298 0.245497170475406 0.426743506062703 0.412150042909042
"DPP3" 4292.06231606686 0.140225028783463 0.120777530039558 1.16101917912658 0.245634099946095 0.426870258512535 0.412304676317549
"FZD1" 83.6448219533807 -0.256081959274957 0.220581799621618 -1.16093875249107 0.245666807889847 0.426870258512535 0.412304676317549
"NAT14" 1051.94484506139 -0.165685626769606 0.142712424122473 -1.16097549171624 0.245651866384745 0.426870258512535 0.412304676317549
"ARHGEF16" 1572.64052987098 0.0953269396455296 0.0821304132554297 1.16067770594382 0.245772991472642 0.427012734126368 0.412439497838911
"MYOF" 222.445144631096 -0.369250605230512 0.318171575042687 -1.16053926307205 0.245829317705975 0.427068566697627 0.41249063259162
"ECE1" 2964.28695929629 -0.0966414245879274 0.0832850434579829 -1.16036950423977 0.245898397360741 0.427146542064992 0.41256315401128
"PSRC1" 1870.89489768878 0.118240697235087 0.101932671619776 1.15998820943438 0.246053606579137 0.427290022678348 0.412693359899448
"SYN2" 265.852862915874 0.136904014809003 0.118016674179266 1.16003959407505 0.246032686031234 0.427290022678348 0.412693359899448
"TMA16" 3389.30847697554 -0.15775979197126 0.135990608788925 -1.16007857730914 0.246016815376895 0.427290022678348 0.412693359899448
"SMYD3" 823.544534062118 -0.0951956507581834 0.0820719874504563 -1.15990429518536 0.2460877737896 0.42730732354496 0.41270727878054
"UBE2I" 8587.89468424848 0.0690964827204024 0.0595760339388642 1.15980333285206 0.246128886845062 0.427336680602156 0.412732842203712
"CD68" 43.447497401721 0.272542437386874 0.235039835470167 1.15955849288988 0.246228608566368 0.427444724058471 0.412831612572499
"DICER1-AS1" 30.2178894351994 0.391518585818222 0.337652347272168 1.15953165728368 0.246239540255729 0.427444724058471 0.412831612572499
"HNRNPC" 69189.502843347 0.0580091678181924 0.050048274913468 1.15906428180569 0.246429983784821 0.427729491645315 0.413107487790589
"GADD45B" 161.34554700296 -0.304827042069448 0.263042439824191 -1.15885118109908 0.246516851113003 0.42779991050319 0.413209691390718
"EPHA10" 23.8038000697343 0.292421795971589 0.252447259796144 1.15834806924712 0.246722022285871 0.428109171239193 0.41350281139503
"GPR19" 697.909024012871 -0.11915227008755 0.102868649347708 -1.15829527113554 0.246743560516528 0.428109171239193 0.41350281139503
"PCTP" 971.278559952987 -0.0818204885370395 0.0706463092434842 -1.15817074399518 0.246794364790517 0.428155239387951 0.413544511697081
"TMEM91" 57.4483302685983 0.240502311308272 0.207712501940617 1.15786151079644 0.246920556676581 0.42833207306361 0.413712514305626
"TTC26" 508.887950903502 -0.106350325447518 0.0918603819424067 -1.15773876832121 0.246970657955208 0.428334806517461 0.413753006092344
"FOXP2" 8.81444475557305 -0.607956171655039 0.525251520753582 -1.15745723264694 0.247085602667703 0.428492065765779 0.413902110978636
"FAM136A" 7875.53525135569 0.0751139789889001 0.0649232268234583 1.15696619937196 0.247286170211789 0.428797765339252 0.414194599428754
"EME1" 724.013418334225 -0.0667071241290174 0.0576650367309226 -1.15680363545569 0.247352596211846 0.428870824349236 0.4142623682515
"COL4A3BP" 4620.92014733495 -0.0902937738761991 0.0780786192855154 -1.15644685705847 0.247498424893877 0.429081527357017 0.414463091293892
"KCND1" 520.736616159341 -0.108098253794316 0.0934887512874934 -1.15627016411735 0.247570668192889 0.429164628463989 0.41454055839099
"SNORD81" 16.6890867306125 0.429969713807818 0.372040178005077 1.15570774133419 0.24780072063052 0.429521249092901 0.414882222367438
"EPM2AIP1" 1322.12622441962 -0.134503508502038 0.116437647141127 -1.15515481293618 0.2480270353167 0.429870095745045 0.415213567636708
"PPP6R3" 8504.47111229576 0.0484551860287418 0.041949016466659 1.15509707044631 0.248050677770181 0.429870095745045 0.415213567636708
"SLC25A37" 638.722516600641 0.111407049630442 0.096456832875276 1.15499385900942 0.248092941247982 0.429901137101676 0.415240745349382
"ADSS" 6242.41359004991 0.0791133704047378 0.0685097194743993 1.15477586263217 0.248182223932943 0.430013640328999 0.415346606590388
"MYCL" 627.202718556675 -0.177914980704266 0.154086070407728 -1.15464675186721 0.248235113189315 0.430063070485198 0.415391545607545
"POLR2L" 2528.88356070299 0.196103494349273 0.169878703349061 1.15437362355143 0.24834702413952 0.430214734977832 0.415535230531925
"MCFD2" 5263.14415710003 0.0536665427903035 0.0464998848367881 1.15412205812272 0.248450131184353 0.430351120087183 0.415664156136238
"PITPNB" 4884.06861797575 -0.0671084891383553 0.0581508304960228 -1.15404180070902 0.248483031927246 0.430365883022034 0.415675609873889
"UBR2" 2269.69289404938 0.11806957019502 0.102338420676192 1.15371694633244 0.248616233938082 0.430554345099363 0.415854832905028
"PMS2P5" 106.543279892394 0.142212201812407 0.12329243844204 1.15345436921714 0.248723936516525 0.43069861454269 0.415991370498442
"CPM" 41.6751828475628 0.289624855252444 0.251134416120008 1.15326628554982 0.248801103796157 0.430789984936971 0.416076814461624
"C5orf42" 729.888233608185 0.159098854242296 0.137962817677994 1.15320096327428 0.248827908244467 0.430794144566815 0.416078026216563
"SRPK2" 2970.48664089745 -0.0527470925569611 0.045754801965709 -1.15282091257858 0.248983898913473 0.431021940715675 0.416295234045855
"GALNT12" 424.28124943599 -0.211876246062892 0.183814678064566 -1.15266228080257 0.24904902907129 0.431092416827586 0.416360495630657
"GOLGA6L4" 8.48225060087489 -0.478134659761099 0.414854187635982 -1.1525366598942 0.249100614259758 0.431139435700172 0.41640310141452
"ARL6IP5" 1443.98806614795 0.107265011704943 0.0930934274655043 1.15222969682463 0.249226697534535 0.43127309530236 0.416570218173491
"ZGPAT" 875.120947055986 0.111017779733373 0.0963723230275422 1.15196745544512 0.249334446966714 0.431417262251334 0.416706659009738
"B9D2" 127.228202699905 0.179216156422565 0.155604729912841 1.1517397737392 0.249428022962964 0.431536879399075 0.416819386021905
"KSR2" 246.07122182258 0.100330967001961 0.0871183503390757 1.15166284268998 0.249459646770876 0.431549299764139 0.416828571908521
"ACADL" 18.8544252597765 0.341673577854472 0.296735934179305 1.1514398443163 0.249551329853684 0.431581032252835 0.41685079221921
"EOGT" 2065.47681790176 0.0946199870017368 0.0821699325295896 1.15151593884617 0.24952004186232 0.431581032252835 0.41685079221921
"H1FX" 3165.44294730779 -0.238448546004795 0.207085446822668 -1.15145003989094 0.249547137552939 0.431581032252835 0.41685079221921
"CLN6" 3116.28855630567 0.101881380127133 0.0884925073394933 1.15129950761 0.249609039662876 0.431638552865942 0.416903540492203
"WASH1" 231.443702537272 0.119446605909881 0.103779268869 1.15096788801488 0.249745446622522 0.431832136598825 0.417087705999761
"PUM2" 7930.27192208082 0.0812963402196745 0.0706424151496953 1.15081484753038 0.249808415189712 0.431898713324766 0.417149199909636
"PES1" 6255.21747283184 0.102774001602049 0.0893195158671143 1.15063321385386 0.249883162829929 0.431943342465443 0.417186686876171
"SUCLG2" 2413.64264546684 -0.11852875681726 0.103006920203334 -1.15068731870913 0.249860895444942 0.431943342465443 0.417186686876171
"WDR37" 866.213935945108 -0.0622853877113881 0.05414778601708 -1.15028503089196 0.250026494117487 0.432148788638155 0.417382304818498
"MAPK8" 3175.55811730878 -0.0589418183483685 0.0512507794707129 -1.15006676887813 0.250116372062829 0.432261814233693 0.417488658703743
"MAFF" 206.592040548559 -0.158763113387638 0.138072562866828 -1.14985273026884 0.250204532768618 0.432371850185708 0.417592124258869
"ACTR10" 1841.11020249517 0.0646306686339246 0.0562252424411778 1.14949559713398 0.250351681219442 0.432470812556657 0.417676468059937
"C9orf69" 1096.55132250227 -0.106441540995993 0.0926000611885183 -1.14947592506765 0.25035978839521 0.432470812556657 0.417676468059937
"NBPF8" 117.823915524658 0.135888603066807 0.118202244659662 1.14962794029902 0.250297145232111 0.432470812556657 0.417676468059937
"WDR13" 628.112421864114 0.104421187022888 0.090841641087232 1.14948591607472 0.250355670917172 0.432470812556657 0.417676468059937
"SEPT2" 27106.1204110162 0.0602496685775193 0.0524219706816433 1.14932093918051 0.25042366699041 0.432538833484855 0.417739354157779
"ZAP70" 9.82601233208589 -0.577161984577332 0.50223127573398 -1.14919562453343 0.250475324681871 0.43258573487906 0.417781843175595
"CCNC" 7643.84902104018 -0.108901993316325 0.094806247955104 -1.1486794980843 0.250688162760615 0.432910967952254 0.418093137014724
"BTN1A1" 8.95112219095794 -0.477235806001625 0.415561838203129 -1.14841104771596 0.25079891510482 0.433017510734523 0.418190415090123
"FAM135B" 12.4925715422506 0.49552129305827 0.431468759813085 1.14845230804875 0.250781890450265 0.433017510734523 0.418190415090123
"EIF1AY" 1781.91216980981 0.102585756882143 0.089348340732641 1.14815514245656 0.250904523610104 0.433115132474115 0.418322789181273
"CHRNA7" 84.201309163857 -0.177044486345918 0.154297487997137 -1.14742299854682 0.251206840530345 0.433594599405818 0.41878306518507
"INCA1" 20.6434052724838 0.327290873382589 0.285445583916543 1.14659638061971 0.251548473041978 0.434107041819189 0.419308780577967
"CHIC1" 1412.84541540133 -0.190664896412057 0.166297899135083 -1.1465261882664 0.251577497725848 0.434107041819189 0.419313351307791
"FH" 3157.59066178047 -0.0425337752415294 0.0371017199770099 -1.14640979630824 0.251625631190392 0.434147663510084 0.419349767054373
"HS1BP3" 316.468527173096 0.171639276204747 0.149727900618457 1.14634129975632 0.251653960688732 0.434154111404171 0.419353174099439
"MRPL50" 2409.71222365805 0.0887258190950509 0.0774104292051631 1.14617397172542 0.251723175266835 0.434231086199014 0.4194247037292
"SDHB" 2138.2198466893 0.089600824442014 0.078191653185368 1.14591290491836 0.251831191033843 0.434374972790569 0.419560862756258
"DDX54" 4642.8601993401 0.110903136336993 0.0968104660912342 1.14556969731432 0.251973241530979 0.434577530870252 0.419753690653152
"KLC2" 2112.14316332725 0.0810358313862027 0.0707537007884784 1.14532286626905 0.252075437182816 0.434626405706166 0.419792434740569
"MRPL28" 3449.32755047755 0.0794197768026434 0.0693405835520836 1.14535777944512 0.252060980298625 0.434626405706166 0.419792434740569
"TMEM215" 30.3201880192282 -0.287549611728911 0.251039989771428 -1.14543349045993 0.252029631789097 0.434626405706166 0.419792434740569
"PWRN1" 23.4645834847653 -0.334692550633719 0.292263008095668 -1.14517589076535 0.252136303291338 0.434688896318874 0.419849972102078
"ALS2CR12" 14.1345142377082 -0.423920127493362 0.370239413204852 -1.14498919448862 0.252213633504949 0.434737305789531 0.419891089318372
"TRAPPC2L" 1721.98288601978 0.0925239055083682 0.0808058129571512 1.14501546513035 0.252202751119031 0.434737305789531 0.419891089318372
"SRCRB4D" 593.500408698838 -0.169683904031839 0.148228637025256 -1.14474441266654 0.252315047990939 0.434869653151619 0.420016097208623
"C4orf19" 55.7291130383745 -0.193330279220793 0.168918438891807 -1.14451850543458 0.252408667846818 0.434988541796927 0.420128105042059
"ACADVL" 6001.81693529705 -0.0914775296651042 0.0799603322763548 -1.14403638730445 0.252608546886203 0.435205551549627 0.420416936889472
"SIRT4" 31.7448560404366 0.310092231529064 0.271133792577729 1.14368713903549 0.252753408923704 0.435412634771573 0.420614153120765
"HS3ST2" 85.4491871470316 0.181935884020997 0.159103294775533 1.14350795989283 0.252827751741812 0.435498207556831 0.420693987410187
"KLHL34" 37.1013330018353 0.24009208642926 0.210001097787395 1.14328967304889 0.252918341233179 0.435569251402843 0.420756956833591
"PLEKHO1" 1397.14089066992 -0.128973059087692 0.112807581825048 -1.14330133667535 0.252913500232307 0.435569251402843 0.420756956833591
"AHCTF1" 5925.30315378523 0.0676728602839992 0.0592168188145871 1.14279796920346 0.253122482177133 0.43583578468303 0.42105266193869
"TMEM47" 2760.54980173323 0.132280481307519 0.115768294410657 1.14263133944333 0.253191687972216 0.435912430218599 0.421123873009668
"PNPLA2" 1339.58555399484 0.18458638521692 0.16156377111726 1.14249861797885 0.253246820173596 0.435964833090655 0.421171663614047
"LOC101928736" 46.6209361018828 0.270839912775331 0.237073597785301 1.1424296729179 0.253275463098257 0.435971628854975 0.421175394858202
"EPHB4" 7805.23446999366 0.0931517346269063 0.0815781000693317 1.14187183260873 0.253507298400957 0.436328151113435 0.421516981624687
"RPS15A" 34934.5483197545 -0.122136449900011 0.106979862193497 -1.14167701655009 0.253588297663797 0.436425015300905 0.421607722064216
"SLC12A5" 63.995876395788 0.212929378728095 0.186539803252081 1.14146887160781 0.253674858625866 0.436531431346236 0.421707689331777
"GTF3C6" 2555.30060326986 0.088436036730884 0.077485837299581 1.14131872110985 0.253737314285509 0.436596349551303 0.421767567421443
"SLC10A4" 52.3551533685916 0.271077128191237 0.237547167856043 1.14115074760864 0.253807196175027 0.436631479367952 0.421795834143373
"UNG" 10824.5574522923 0.0716975018021807 0.0628268877303693 1.14119136554847 0.253790296696009 0.436631479367952 0.421795834143373
"SCARNA12" 80.7338215328345 0.227123788613842 0.199114119001271 1.1406714388365 0.25400667629795 0.436932072821204 0.422083378154098
"EEPD1" 363.5125659386 -0.107731532180849 0.0944584794747196 -1.14051732337785 0.254070839696336 0.436999863990561 0.422146029630842
"MARCH5" 1219.54823969744 -0.0776403625168331 0.0680823827052289 -1.14038844458465 0.254124504890196 0.437021779547811 0.422161529998609
"PTGIS" 2089.43014501618 0.11026641924041 0.0966937304627758 1.14036782646275 0.254133091018343 0.437021779547811 0.422161529998609
"PTS" 642.168266139455 0.0723970267126864 0.0635119607223058 1.13989594856359 0.254329653146185 0.437317200413242 0.42244406936952
"SNORD58C" 37.452262916881 -0.360754120122753 0.31650145353505 -1.13981820965888 0.254362045662016 0.43733030328372 0.422453890952717
"MOXD1" 74.3730013654692 -0.255746207042626 0.224402673516196 -1.13967540152398 0.254421558929613 0.437390028371155 0.422508748950041
"LOC728743" 1096.81125125812 0.111206584636912 0.0975835479523624 1.13960382636631 0.254451390507006 0.437398719377866 0.422514309341046
"LOC101927572" 30.9442914258925 0.2751344112985 0.241465586013146 1.13943529527856 0.25452164164187 0.437434293374763 0.422543004240832
"MRPL27" 1885.59577804281 0.111960134928781 0.0982548361317242 1.13948726939693 0.254499975115382 0.437434293374763 0.422543004240832
"THSD4" 484.732520932134 0.227153724748846 0.199542373587658 1.13837337235572 0.254964607962873 0.438110296766261 0.423234351830161
"LOC101929221" 50.4320670173692 -0.231749955474748 0.203598127139215 -1.13827154861932 0.255007110462091 0.438140683999782 0.423260865617166
"MFAP3" 2612.8007309931 -0.0958293983860783 0.0842007679019911 -1.13810599088149 0.25507622684641 0.438216787538588 0.423331543025863
"E2F6" 1344.14086224371 0.0787285580715554 0.0691977995813369 1.13773210344667 0.255232363802513 0.438442361639541 0.423546612451143
"BHMT" 56.2677351535147 -0.214092564667506 0.188218971093614 -1.1374653863187 0.255343786588319 0.438548419927054 0.423687443705673
"NOS3" 80.0340183667988 0.183767306078239 0.161574227589633 1.1373553122901 0.255389780573125 0.438584745742992 0.423719692103124
"CCDC39" 66.3675374501862 0.222913167201726 0.196015354026225 1.13722299107192 0.255445078077454 0.438637040013556 0.423767367749579
"MIER2" 1953.15951483258 0.0897906820334187 0.0789771116253605 1.13692030748546 0.255571601907653 0.438811618369744 0.42393318120552
"ADCY10" 14.1010516182509 0.489177373959869 0.430550141199548 1.13616818844138 0.255886181416707 0.439266301704643 0.424366750345337
"SSX2IP" 2462.86636308265 -0.111456741373456 0.0980946362013532 -1.13621647104818 0.255865978771827 0.439266301704643 0.424366750345337
"OSGEPL1" 537.155241737506 0.135916632129696 0.11967083059031 1.13575406353619 0.256059507109383 0.439502556023465 0.424589292809375
"SEH1L" 3973.06927421715 -0.0800655878510545 0.0704976219765766 -1.13572040596854 0.256073597556212 0.439502556023465 0.424589292809375
"ZNF646" 1559.71274232162 0.0794790184788209 0.0700085810388828 1.1352753805234 0.256259954218654 0.439779647300099 0.424854131726531
"RASSF8-AS1" 58.1353416830287 -0.203092184393778 0.178910336333549 -1.13516182773893 0.256307520103441 0.439818522541421 0.424888837877213
"VPS13C" 1274.64447768173 0.179290879606852 0.157959345547533 1.13504445707456 0.256356691696218 0.439860145320735 0.424926198371061
"CCDC11" 15.6593295543141 0.343682985571595 0.302890174246737 1.13467855610142 0.256510025314779 0.440013440746187 0.425092026994078
"MBD6" 1382.34948240519 0.129338935420189 0.113985203777804 1.13469933933104 0.256501314236885 0.440013440746187 0.425092026994078
"ALG2" 1862.02993986085 0.0573095905725099 0.0505126811426845 1.13455847672441 0.256560359378438 0.440013440746187 0.425093784178026
"DLEU2L" 34.7638425987103 -0.35417035341222 0.312168435046015 -1.13454889620731 0.256564375570403 0.440013440746187 0.425093784178026
"BSDC1" 2999.12179314653 -0.0662381944574117 0.0583866774226608 -1.13447446200635 0.256595580179109 0.440013440746187 0.425101338128505
"CNTNAP3" 504.120423500608 -0.182730921241008 0.161093422296914 -1.13431646454325 0.256661825252006 0.44008429127806 0.42516693594336
"MPHOSPH6" 1492.07254806324 0.101355626764605 0.0893729846240646 1.13407454378908 0.256763280636235 0.440172747752195 0.425290840871106
"BAG6" 11050.194959704 0.0893753605645384 0.0788192596090438 1.13392793852486 0.256824776685783 0.440194043752567 0.425305706664376
"G3BP1" 19314.4740315672 0.0961704851702669 0.0848119556130564 1.1339260423263 0.256825572145205 0.440194043752567 0.425305706664376
"NIPAL2" 12.7270825700882 -0.379955720942922 0.335223947267422 -1.13343847908281 0.257030162749126 0.440501940896328 0.425600333834931
"MROH1" 716.421411441557 -0.106116945457403 0.093632889120331 -1.1333298209033 0.257075773151776 0.440537342188066 0.425631681700232
"DDRGK1" 1701.31327700141 0.0777648451258028 0.0686365545416527 1.13299459224181 0.257216524272014 0.440735758468226 0.425820527989593
"ABHD17A" 1164.51712255306 0.164390642552861 0.14512885460497 1.13272197317563 0.257331027173446 0.440786794495548 0.425858415315737
"C19orf70" 419.269752344463 0.137761506470671 0.121616317233912 1.13275512368712 0.257317101718117 0.440786794495548 0.425858415315737
"PAFAH1B3" 2239.14001771573 0.104587368695544 0.0923281168964007 1.13277918158884 0.257306996100863 0.440786794495548 0.425858415315737
"RHBDL1" 133.383270587436 0.316119972883318 0.279088821849081 1.1326858983061 0.257346181650935 0.440786794495548 0.425858415315737
"MIR589" 10.6472893715504 0.40972399054348 0.362007486513972 1.13181082106617 0.257713977357574 0.441317896265899 0.426407174456754
"SMCO4" 507.203207042978 0.111864039764724 0.0988399278386649 1.1317697433705 0.257731251302901 0.441317896265899 0.426407174456754
"POLR2A" 16935.6380933335 0.117416843373182 0.103759016692683 1.13163026323729 0.257789911321212 0.441332728322797 0.426415784885289
"SNORD116-27" 23.3941803371076 -0.345241726919458 0.305069954361242 -1.13168052764268 0.257768770964362 0.441332728322797 0.426415784885289
"RAB38" 670.35035844079 -0.120208481820509 0.106327014065957 -1.13055447739688 0.258242656919057 0.442022092810648 0.427120396898884
"R3HDM4" 2525.4456048483 0.107645796249306 0.0952261347765165 1.13042282459471 0.258298100975659 0.442074132295132 0.427167814135551
"CKMT1A" 216.785392922643 0.128373995786789 0.1136058776696 1.12999431385178 0.258478620466281 0.442297331172989 0.427422047151643
"FRS3" 130.543241190273 -0.147680747997249 0.130747260896402 -1.12951313078951 0.258681433532356 0.442601475826731 0.427713088462557
"CEP170B" 3137.30162767723 0.123861014201712 0.109690474174965 1.12918660561302 0.25881912289357 0.44270834178501 0.427896402761038
"HDAC3" 5150.23646996727 0.0697627609485663 0.0617961339140235 1.12891788741391 0.258932474256853 0.442730644119175 0.427906431975744
"KHSRP" 15674.7090344761 -0.0606764454917034 0.0537427724847511 -1.12901591574792 0.258891119722452 0.442730644119175 0.427906431975744
"TEX19" 24.1101377477657 -0.318522055788296 0.282110354446896 -1.12906900001168 0.258868727341951 0.442730644119175 0.427906431975744
"VIM" 8427.02827462699 0.265501543399542 0.235171114743817 1.12897174335702 0.258909753856586 0.442730644119175 0.427906431975744
"FAM129B" 2657.45628833934 0.135273372917037 0.119865528212789 1.12854275064717 0.259090772877482 0.442958406389605 0.428123686223444
"C21orf90" 111.555760988375 -0.197544901074414 0.175080580725578 -1.12830846376988 0.259189670263555 0.443082269346888 0.428234756990774
"MGC16142" 32.3246061351763 -0.255761569220384 0.226700237426171 -1.12819277175957 0.259238515921831 0.443082269346888 0.428234756990774
"WDR45B" 5698.52026693492 -0.0861875613514902 0.0763907668569193 -1.12824579327657 0.259216129220657 0.443082269346888 0.428234756990774
"LINC00493" 927.142297474748 0.0870823855195769 0.0771993907563232 1.12801907717703 0.259311862484644 0.443164726070078 0.428311569943059
"SLC25A24" 3278.21339664393 -0.096470969819735 0.0855292588846078 -1.12792944868012 0.259349715816119 0.443186514666321 0.428329748046621
"RNF170" 633.269011063256 -0.184193057653139 0.163342723398436 -1.12764776918678 0.259468704090207 0.443346932056573 0.428476695616548
"NDC1" 7819.18050524118 0.0857209638194463 0.0760298526204543 1.12746455326398 0.259546119245225 0.443350477905681 0.428476695616548
"RPL7L1" 4127.41807017665 -0.0518304965976556 0.0459706540586679 -1.12746920092782 0.259544155246497 0.443350477905681 0.428476695616548
"SLC10A7" 211.753134419849 -0.181459537960999 0.160939616727693 -1.12750074624588 0.25953082517304 0.443350477905681 0.428476695616548
"INSL3" 10.1640796976434 0.439263908048664 0.389673755829191 1.12726069302242 0.259632276147104 0.443411841259647 0.42853024349792
"NCL" 95047.5025697837 0.0588370844144194 0.0521927311691962 1.12730418769778 0.259613892448578 0.443411841259647 0.42853024349792
"C16orf46" 84.7156845054656 0.158764660023651 0.140884619847836 1.12691264806 0.259779415209319 0.443534409681366 0.428640065182488
"CDC42BPB" 7298.78617756099 0.0442072925862257 0.0392265517421163 1.12697371099182 0.259753596144019 0.443534409681366 0.428640065182488
"WDR49" 61.7966861778495 0.221996557705148 0.196993163541976 1.1269251872177 0.259774113168069 0.443534409681366 0.428640065182488
"LOC100130238" 29.9646004579014 -0.294779872868947 0.261759138103699 -1.12614931040981 0.260102325030687 0.443999849747801 0.429084116796565
"SNORD25" 111.103795406665 0.2148898824886 0.190816155941258 1.12616188827718 0.26009700204619 0.443999849747801 0.429084116796565
"RBBP5" 1991.74251752472 0.066106756952755 0.0587099260219822 1.1259894438975 0.260169987502499 0.444072412198503 0.429151362760015
"ADSL" 7549.25865537787 0.0560512334467601 0.0497823491119734 1.12592584413175 0.26019690908064 0.444075428548881 0.429151399511272
"ICA1L" 254.477264994557 -0.234420005121262 0.208252001265019 -1.12565547364388 0.260311377565084 0.44418490813203 0.429251443687168
"SREK1IP1" 2681.50985708041 0.139947420942511 0.124319356206672 1.12570902241368 0.260288703512575 0.44418490813203 0.429251443687168
"CCNYL1" 3200.32867868461 -0.0731921245627873 0.0650427229575749 -1.12529305715765 0.260464870809037 0.444260000022604 0.429309628643222
"ESF1" 3305.2029005938 -0.127658938604748 0.1134489484447 -1.12525448983755 0.260481208804462 0.444260000022604 0.429309628643222
"HIF1A-AS1" 23.6113907597123 0.314153789241023 0.27917109644619 1.12530914998063 0.260458053732255 0.444260000022604 0.429309628643222
"IPO5P1" 1255.50829401497 0.09415041005979 0.083654276314732 1.12547037889095 0.260389762407269 0.444260000022604 0.429309628643222
"SMU1" 5014.25669930184 0.0543111336812163 0.048264939146434 1.12527094494905 0.26047423795763 0.444260000022604 0.429309628643222
"ACE2" 19.8690464722252 0.318469881976908 0.283153105502457 1.12472678486708 0.26070482787871 0.444438269552235 0.429464652854727
"EEF1D" 11473.2934557077 -0.0756049689965732 0.0672248141226831 -1.12465865444561 0.260733708349676 0.444438269552235 0.429464652854727
"GCAT" 1026.90219959424 0.116998513565975 0.104011809070989 1.12485798113676 0.260649220042025 0.444438269552235 0.429464652854727
"LPAR6" 116.846547321912 -0.254767973141285 0.226512181467397 -1.12474292327609 0.260697987134797 0.444438269552235 0.429464652854727
"LPIN3" 171.175996094104 0.191042050707437 0.169867792135446 1.12465140275155 0.260736782471536 0.444438269552235 0.429464652854727
"PGM5P2" 14.11838092578 0.480300084860175 0.427025639567458 1.12475701774413 0.260692012877535 0.444438269552235 0.429464652854727
"ANP32A" 16509.2808707703 -0.0750239795370646 0.0667224369433393 -1.12441905562854 0.260835291812952 0.444520343823328 0.42953821692649
"ERCC2" 3282.70101898183 0.0805825096791934 0.0716634150643046 1.12445812981262 0.260818723540506 0.444520343823328 0.42953821692649
"LOC100506990" 459.28152545476 0.12327176734907 0.109660070457539 1.12412628256337 0.260959456886475 0.444664071849338 0.42969833575878
"PTPN13" 8420.5263640956 0.114315992924048 0.101728857575394 1.12373219997409 0.261126651867794 0.444888044014094 0.429929267688213
"ARSA" 210.115018177375 -0.164711288746723 0.146642979696788 -1.12321291539011 0.261347078613489 0.445188857396289 0.430247785801218
"L3HYPDH" 108.744418540184 0.159209860352892 0.141795333851364 1.12281452448768 0.261516275396098 0.445422896849272 0.430481908550283
"LRP2BP" 27.4334586864295 0.316872878318324 0.282299405263049 1.12247093833959 0.261662257373652 0.445605983827706 0.430653085098996
"UGDH" 5195.43681354406 0.110745616413711 0.0986648271226631 1.12244271482916 0.26167425140715 0.445605983827706 0.430653085098996
"DIMT1" 2103.31632498347 0.0827976536686747 0.0737751616943017 1.12229714943573 0.261736117789765 0.445618090057608 0.430700551559753
"PAPD5" 1404.83830817896 0.137875653826113 0.122856691263649 1.12224781904824 0.261757085867078 0.445618090057608 0.430700551559753
"FAM196A" 8.51022986583486 -0.453769067812558 0.404364085374856 -1.12217945219319 0.261786147389836 0.445624592230273 0.430703949206708
"ARHGAP39" 703.29289686496 0.112099159441221 0.0999616885515137 1.12142122712796 0.262108604750957 0.446062655178492 0.431110019024453
"BTBD2" 2263.66464552839 0.139284323845933 0.12420815731664 1.12137823195348 0.26212689792265 0.446062655178492 0.431110019024453
"GUCA1B" 65.5497230687964 0.188848378701106 0.168415257187242 1.1213258338652 0.262149192947753 0.446062655178492 0.431110019024453
"SLC6A17" 17.0821219004636 0.354060205129348 0.315760373511616 1.12129397742913 0.26216274828186 0.446062655178492 0.431110019024453
"SPATA5L1" 612.602088990959 -0.103688724890497 0.0924777035512896 -1.12122945216724 0.262190206116311 0.446062655178492 0.431110019024453
"USP18" 190.13327809037 0.202092905095798 0.180244083469443 1.12121796846696 0.262195093054674 0.446062655178492 0.431110019024453
"ACP6" 286.787696989191 0.0919103958139 0.0819865076199154 1.12104294330954 0.262269583556011 0.446110992051971 0.431150964490998
"CTPS1" 7307.38037964288 0.0593699258841683 0.0529600416467007 1.12103246217645 0.262274044777807 0.446110992051971 0.431150964490998
"C1QL3" 114.158639574921 -0.26554687308799 0.236892550609052 -1.12095915386646 0.262305249418338 0.446121086053115 0.431157835279226
"POU6F2" 79.6167006000138 0.232938790332901 0.207845588789184 1.12073001736481 0.262402800900264 0.446244008004359 0.431273749414115
"RBM26" 4823.41349071823 -0.103658020728635 0.0925014645144514 -1.12060950897097 0.262454115622665 0.44628828329826 0.431313654784095
"HYAL2" 2518.8671701215 0.118497806906537 0.105752908854425 1.12051581550022 0.262494016839152 0.446305353812618 0.431324384861913
"PIGT" 2415.38179138012 0.103335030087482 0.0922249474880482 1.12046721523884 0.262514715871203 0.446305353812618 0.431324384861913
"C1orf74" 245.027539082245 0.159095297407165 0.142025220625031 1.1201904612928 0.26263260789173 0.446387984833966 0.431389830816173
"HEXIM1" 3551.5068728589 -0.0827624826424863 0.0738873125733951 -1.12011764618283 0.26266363184473 0.446387984833966 0.431389830816173
"PIGU" 1389.75694043967 0.0817710724869811 0.0730047294866259 1.12007911079187 0.262680051441119 0.446387984833966 0.431389830816173
"PRSS12" 331.847678327395 -0.114875546859868 0.102562291521631 -1.12005635946268 0.26268974591821 0.446387984833966 0.431389830816173
"THNSL2" 231.524575416181 0.227856916035435 0.203416708477179 1.12014847620542 0.262650495949398 0.446387984833966 0.431389830816173
"ALG10B" 362.649517102215 -0.21293135469355 0.190146416035088 -1.11982838874154 0.262786899242363 0.446409370311366 0.431416154611305
"GPN1" 3086.23736937858 0.0647280336616064 0.0577992729553871 1.11987626058147 0.262766495844038 0.446409370311366 0.431416154611305
"NR4A1" 497.802299827245 -0.19435114504834 0.173548879799993 -1.11986401336799 0.262771715609786 0.446409370311366 0.431416154611305
"TAZ" 490.517866191345 0.156446154691414 0.139737114555981 1.11957481867667 0.262894991271098 0.446521856446023 0.431549201639994
"HTR1B" 20.3459913687854 0.351547764658507 0.314207890136398 1.11883811862872 0.263209206411595 0.447012537757604 0.432020543116315
"RCHY1" 2326.74545600639 -0.110010100552059 0.0983712008929017 -1.11831612863839 0.263432000878086 0.447261833381586 0.432252817238402
"ZC3H14" 6063.38012125059 -0.0725086540310299 0.06483628992718 -1.11833440982615 0.263424195948884 0.447261833381586 0.432252817238402
"ZNF518A" 4552.96317222344 -0.16013159301669 0.143178381351919 -1.11840622519053 0.2633935368033 0.447261833381586 0.432252817238402
"LEPROTL1" 3301.40008603734 -0.0923451467282763 0.0825947498107078 -1.11805104973276 0.263545191001991 0.447367961725879 0.432394074171716
"RPSAP9" 268.453929492931 0.255793869406443 0.228826992422442 1.11784832155735 0.263631779669107 0.4474289019687 0.432491661988785
"HACE1" 1313.05614168643 0.104545076752558 0.0935329366529517 1.11773542554818 0.263680007990698 0.447467736332576 0.432526305519597
"VPS13D" 2663.12731341899 0.10764245419859 0.0963119518591383 1.11764378273657 0.263719161582387 0.447491164799641 0.432546057765539
"EMID1" 345.686946427105 0.186337271252719 0.166747483197231 1.1174817615227 0.263788393545404 0.447565622263389 0.43261513472691
"SEMA4D" 2269.35335703306 0.0823307513971509 0.073683029028862 1.11736382830979 0.263838794507702 0.4475888026832 0.432653317666346
"SNORD12B" 23.9887317324541 0.41626532461686 0.372597263889051 1.11719909124403 0.263909209090201 0.4475888026832 0.432711996438539
"TMX1" 7973.98887896513 0.146757212474252 0.131367131347685 1.11715321000528 0.263928822699224 0.4475888026832 0.432711996438539
"CRLF3" 1619.4359835463 0.0796014696414519 0.0712790523417738 1.11675824840899 0.264097705018052 0.447749742462769 0.432903358583764
"PTGES3" 26651.6563407438 0.0769316297440218 0.0688886508013984 1.11675332364704 0.264099811275904 0.447749742462769 0.432903358583764
"CCDC146" 72.4095030977576 -0.370023290240316 0.331364220775799 -1.11666639619089 0.264136990946598 0.447769775126872 0.432919822638383
"TIAM1" 1702.01337837556 -0.0978852829370715 0.0876778857192427 -1.11641929015618 0.264242700177745 0.44786296360771 0.433048591539368
"TMPRSS5" 11.7685014168421 -0.435803054982095 0.390443123210834 -1.11617551718735 0.264347012139115 0.447996750725154 0.433175044337247
"ZFP82" 754.942880169037 -0.0813861387935407 0.0729200296364469 -1.11610128519287 0.264378782106818 0.448007584883256 0.433182611659872
"LINC01128" 550.892145478482 0.0702838012065794 0.0629791654769152 1.11598495588738 0.264428574266408 0.448048953843858 0.433219703619457
"OS9" 4718.84867288519 0.0582362575341949 0.0521867713083814 1.11591991752212 0.264456415302686 0.448053124352555 0.433220828600375
"CES2" 966.445816850551 0.110425340001816 0.0989690777640736 1.11575597647836 0.264526602671233 0.448104897815219 0.433265074290163
"MRPL30" 4304.19319389256 -0.0806777058933336 0.0723093474735379 -1.11572996731658 0.264537739041023 0.448104897815219 0.433265074290163
"SDHAP3" 259.991718780562 -0.174562847035015 0.156480739947128 -1.11555484140729 0.264612731297206 0.44818892433281 0.433343411529011
"SYN1" 551.598862296684 -0.137726766584214 0.123467413134943 -1.11549082537014 0.264640147842774 0.448192360899494 0.433343828254502
"LOC100507387" 16.5513118913367 0.595409522770307 0.534026184526324 1.11494443535279 0.264874233360061 0.448497478480103 0.433674614661053
"TBX6" 102.267503799922 -0.234169966498272 0.210038171318787 -1.11489242659068 0.264896522494168 0.448497478480103 0.433674614661053
"PARD3" 4331.1938780789 0.0581443503186179 0.0521717801021788 1.11447894253832 0.265073773263837 0.448711515313048 0.433920272794096
"AQP5" 41.2772067602266 0.236346961697393 0.212147626264762 1.11406837709525 0.26524985373157 0.448966530946993 0.434163964956753
"SGPL1" 3936.2077437016 -0.0810293267719688 0.0727565979646497 -1.11370417307498 0.265406118458674 0.449187960432311 0.434375175819623
"CDK8" 1069.7892669368 0.0787508500867358 0.0707219879227913 1.11352709955933 0.265482116209384 0.449273512227806 0.43445498840953
"LRPAP1" 3107.48427117172 -0.0504230521887884 0.0452931937834941 -1.11325892428376 0.265597242237924 0.449382184633727 0.434598810529625
"THAP5" 985.078423576131 -0.15931894005436 0.143134372913839 -1.11307254023647 0.265677276033433 0.449474521427334 0.434685187348722
"COL4A1" 5168.68400436602 -0.15419364500057 0.138569619066735 -1.11275217496492 0.265814880516984 0.449510745307682 0.4347056153368
"SLC16A13" 113.183599530905 -0.22919189911053 0.205965741835886 -1.11276708965101 0.265808473216644 0.449510745307682 0.4347056153368
"TMEM192" 782.941181994413 0.10835811453498 0.0973734304951378 1.11280987004346 0.265790095489973 0.449510745307682 0.4347056153368
"TSPAN6" 5368.15905240854 -0.0754317477467501 0.0677900289429572 -1.11272629504589 0.26582599869787 0.449510745307682 0.4347056153368
"UBA3" 3930.60505739847 0.0656683673377921 0.0590132573036412 1.1127731350247 0.265805876174172 0.449510745307682 0.4347056153368
"AP3S1" 3034.85828788352 0.0712472934018199 0.0640811458323652 1.11182926703903 0.266211565632485 0.449825054755029 0.435075339316662
"HIST1H2AG" 53.3491222589487 0.280311483421896 0.252119567590196 1.11181962630336 0.266215711571346 0.449825054755029 0.435075339316662
"MXRA5" 106.309742186152 -0.208276701966591 0.187304853070108 -1.11196639357034 0.266152600025539 0.449825054755029 0.435075339316662
"PLAC9" 36.2639565817766 0.26910026951632 0.242011327514891 1.11193253753696 0.266167157579956 0.449825054755029 0.435075339316662
"SPATA17" 36.0408947251774 0.252659488283139 0.227213050823501 1.11199373173069 0.266140845452514 0.449825054755029 0.435075339316662
"TCF7L2" 3321.97193450572 -0.0854401592872568 0.0768471096151943 -1.11182007644909 0.266215517987966 0.449825054755029 0.435075339316662
"HIPK3" 1685.10216714769 -0.136116392498933 0.1224448121946 -1.11165503919109 0.266286498098421 0.449901601821182 0.435146449929551
"PET117" 355.736316618387 -0.120725876338522 0.10861829231713 -1.11146910675084 0.266366480522371 0.449950612108117 0.435232571717934
"ZNF337" 478.258904178876 0.103528716714098 0.0931753627346546 1.11111686260806 0.266518050455354 0.450163572784043 0.435435635121835
"GPATCH4" 4562.42776343451 0.0948908203826728 0.0854116967900593 1.11098156281701 0.266576285450304 0.450218859977007 0.435486182477386
"PUSL1" 855.642946759783 -0.141499412139278 0.127378660882275 -1.11085649008395 0.26663012635768 0.450266716158263 0.435529541917726
"ZNFX1" 1606.87905959585 0.108455253813642 0.0976490402704194 1.11066379672854 0.266713091014275 0.45036374067585 0.435620460077984
"CDA" 86.0480765367616 -0.220903238188358 0.198938444845696 -1.11040999822684 0.266822391757985 0.450419057572715 0.435665176349083
"THRB" 438.091970903058 -0.228906691021639 0.206130149406457 -1.11049592541783 0.266785382944796 0.450419057572715 0.435665176349083
"TMEM220-AS1" 69.5292798318828 -0.218480672439385 0.196750340331071 -1.11044622373587 0.266806789012481 0.450419057572715 0.435665176349083
"EFCAB3" 20.567238827252 0.273853925127903 0.246650364370873 1.11029199501253 0.266873221458707 0.450461789045991 0.435703579119137
"ANK3" 3939.41861877318 0.0943620523033336 0.0849965172711251 1.11018727981917 0.266918332942417 0.450491261649492 0.435723302164223
"CRAMP1L" 2338.77169622152 -0.075402322231497 0.0679246173040395 -1.11008828940451 0.26696098300413 0.450491261649492 0.435723302164223
"CYP2A13" 21.6069012672126 -0.29601955289181 0.266666557489639 -1.11007377782387 0.266967235718646 0.450491261649492 0.435723302164223
"CPN1" 22.2048778807668 -0.346852148999695 0.312487239893891 -1.10997219956076 0.2670110063334 0.450522059238253 0.43575016315907
"PTPRR" 24.0216708664521 0.292478372276569 0.263549564484112 1.10976609978121 0.267099830992266 0.450628862417571 0.43585053734792
"FGF1" 22.4022856758102 -0.431585954869506 0.388971968143774 -1.10955541842537 0.267190651214962 0.450675125602954 0.435886504771174
"PAAF1" 944.274312353756 0.0856867004749289 0.0772208450440845 1.10963173772589 0.267157749145576 0.450675125602954 0.435886504771174
"RPL15" 71607.7469037623 0.0877785055047074 0.0791136014071216 1.1095248344592 0.267203837072965 0.450675125602954 0.435886504771174
"MPLKIP" 991.925960213812 0.11673027024904 0.105219460607291 1.10939810540097 0.267258479338568 0.450724225663267 0.43593106833325
"LOC100134868" 75.1929266488712 0.174398998243605 0.157214100518279 1.10930888303704 0.267296954304134 0.450746053231941 0.435949254648145
"DNAJC11" 5913.25206856254 0.0549522877355912 0.0495507961834059 1.1090091778181 0.267426222742379 0.45079180142213 0.436026362558193
"FBXO34" 778.893547305149 0.0749773782538134 0.0676009152006327 1.10911779864648 0.267379367592937 0.45079180142213 0.436026362558193
"ZC2HC1C" 90.129669611324 0.216751073490055 0.195444944168656 1.10901345855748 0.267424376077318 0.45079180142213 0.436026362558193
"HSDL2" 1124.61285503443 0.103893189706939 0.093691117339291 1.10889049738518 0.267477423699189 0.450835061866095 0.436065278734607
"CREBL2" 1940.36213903213 -0.109740427981787 0.0989868232816633 -1.10863672904751 0.267586926712467 0.450976573191589 0.436199226399377
"C5orf51" 4554.55136630251 -0.116871373966557 0.105431383949308 -1.10850649577691 0.267643135346144 0.451028246601836 0.436246279251367
"EBF4" 17.6848770831335 -0.481347022536254 0.434357522374844 -1.10818161938234 0.267783387255601 0.451221525113141 0.43643029525752
"DUSP22" 948.892103266446 0.0630655963228029 0.0569280689290638 1.10781197235738 0.267943028450088 0.451318216225346 0.436556686672049
"NXT1" 634.602111995298 0.15370559179533 0.138744017019795 1.10783581949628 0.267932727501334 0.451318216225346 0.436556686672049
"RRH" 12.5983392316279 -0.471460426004937 0.425539026414588 -1.10791348557913 0.267899180946435 0.451318216225346 0.436556686672049
"TYW3" 1419.87506839514 0.0765488263426876 0.0691075221910442 1.10767719512606 0.268001251591427 0.451373220339157 0.436606960879161
"MYO15B" 263.970073850101 0.344887398233316 0.311409678315081 1.10750378761306 0.268076175623186 0.451413277799668 0.436684429844018
"GDI2" 24362.038031025 -0.0542632795711159 0.0490166650085048 -1.10703736293974 0.26827777473313 0.451709664772405 0.436968210116627
"C7orf43" 676.883493457348 -0.10221903770307 0.0923818739737291 -1.1064836997368 0.268517215431044 0.45206970448404 0.437313562166892
"GUSBP5" 93.978080520664 -0.176654492692167 0.159680110403761 -1.10630242079295 0.268595644357321 0.452149602624813 0.437384977414843
"PI4K2A" 2650.46004692142 -0.0669548214421557 0.0605238250711328 -1.10625561691556 0.268615896246122 0.452149602624813 0.437384977414843
"ST8SIA5" 109.491043387855 -0.167977373443525 0.151882318451579 -1.10597056428973 0.26873926025156 0.452314129133478 0.437541193800734
"FOXD4" 9.49873919676859 -0.415390005240794 0.375655182890857 -1.105774721499 0.268824038901864 0.452413687585653 0.437634562922484
"CAV2" 80.2923060039832 0.403455108294027 0.364956798971114 1.10548730543299 0.26894849207832 0.452579990387062 0.43779249491047
"CALB2" 91.6498174261455 0.190709049400815 0.172562795757188 1.10515739249589 0.269091395452021 0.452743290949121 0.4379445831994
"MIR641" 25.6192359171383 0.274791715788298 0.248647689411292 1.10514485953562 0.269096825191408 0.452743290949121 0.4379445831994
"SLC30A7" 1224.26369623509 -0.129398643188981 0.11709685528603 -1.10505651815244 0.269135100061393 0.452764537496077 0.437962197713124
"BZW1" 24422.6677300785 -0.0849259672282183 0.0768686303757329 -1.1048195709108 0.269237778496353 0.452894115443031 0.438084601543173
"FBLN5" 67.1275183148357 -0.457028271783903 0.413730757438807 -1.10465142744796 0.269310657890984 0.452930394818275 0.438113820331677
"ZNF213" 305.318988340042 0.116843481301215 0.10576906846822 1.10470370017792 0.269287999568867 0.452930394818275 0.438113820331677
"NCAPH2" 2511.47868825815 0.0814768496468031 0.0737776440752258 1.10435689114343 0.269438353094251 0.453058832796067 0.438276864321542
"SORD" 3921.31466833669 -0.131406852310809 0.119015720403482 -1.1041134050638 0.269543947013822 0.453193222912573 0.438403928092417
"LRRC3" 75.6078311856152 0.277749699945092 0.251669235581742 1.1036299264114 0.269753703964763 0.453502703532418 0.438700366264407
"ZC3H10" 474.903540841703 0.0979691801734766 0.0887770013226967 1.10354234445661 0.269791713324925 0.453523415257876 0.438717459421655
"SRPK1" 7536.79507747773 0.0667292190614948 0.0604717834249662 1.10347694878708 0.26982009653905 0.453527942902064 0.438718897287404
"AK6" 1366.02727021012 0.105724794421551 0.0958423330465773 1.10311165286608 0.269978680989054 0.453737168056023 0.43893201635579
"DST" 7299.58043008096 -0.123404704729316 0.111879032957131 -1.10301905073313 0.270018892135726 0.453737168056023 0.438952659989135
"RAP2A" 2590.4062421129 0.106826846493232 0.0968917879974088 1.10253767322457 0.270227989582328 0.454040632729267 0.439247819235503
"IER5" 622.893826931525 -0.107043972220614 0.09710536179687 -1.1023487296668 0.270310091918875 0.454101843416702 0.43930114115921
"SNX11" 874.413677002458 0.0707223961250851 0.0641568737971756 1.10233544652855 0.27031586453303 0.454101843416702 0.43930114115921
"TUSC3" 3243.04216705534 0.0584465000664391 0.0530646856006486 1.10141988791364 0.27071395363127 0.454727320400233 0.439903281343785
"RPL4" 122300.963191772 0.076420096182967 0.0693982874123489 1.10118129758586 0.270817759771304 0.454858408429512 0.440027145268498
"VPS29" 1764.07894076923 -0.0791683609189118 0.0718987893368597 -1.10110840042094 0.270849481389373 0.454868411762557 0.440033872310189
"INF2" 1962.03820034516 0.160807513533405 0.146058879876675 1.10097731592343 0.270906529964159 0.454920943592435 0.440081741069972
"FGF11" 1587.54185074489 0.139462540741528 0.126731203641015 1.10045937176274 0.271132022182988 0.455211379305488 0.440353851351501
"RPL30" 34033.192232742 0.0778619793928715 0.0707510978511723 1.10050560002132 0.271111891018926 0.455211379305488 0.440353851351501
"STK11" 2209.42322825263 0.108321062898204 0.0984376847661217 1.10040238304633 0.271156840646681 0.455211379305488 0.440353851351501
"ATPAF2" 527.276049569848 0.0955412912665706 0.086851618379142 1.10005193972891 0.271309492173205 0.455392757305851 0.440520459659342
"FKBP15" 1371.23205272032 -0.0565105310977714 0.0513742977438562 -1.09997671169197 0.271342268839937 0.455392757305851 0.440520459659342
"GHRLOS" 86.0787891769149 0.203044886134698 0.184580822318247 1.10003240631692 0.271318002571041 0.455392757305851 0.440520459659342
"DCP1A" 1494.88734160516 -0.0646215563740131 0.0587524450792104 -1.09989560922767 0.271377608018245 0.455408772999439 0.440533003492377
"SAR1A" 5903.15513762794 -0.0649255884967379 0.0590635749958248 -1.09924921580395 0.271659376920458 0.455838289150628 0.44094553864981
"LINC00202-1" 13.7999489040161 0.445989898660262 0.40585958842556 1.09887732452097 0.27182157854773 0.456067111545487 0.441163933280822
"ERI3-IT1" 17.6314147685491 0.364659303187049 0.331952611206656 1.09852819612264 0.27197391240303 0.456263402299716 0.441347905228874
"FAM63A" 297.300914426451 0.129487294830682 0.117877457070492 1.09849073816758 0.271990259759953 0.456263402299716 0.441347905228874
"LOC374443" 190.059757915492 -0.146632947203774 0.13350195622938 -1.09835804167418 0.272048176420687 0.456317197770148 0.441396990401265
"LINC01004" 134.778073268959 -0.260918631267486 0.237581669799079 -1.09822711275724 0.272105329879615 0.456338761893673 0.441411947574185
"SCAP" 5134.43574008263 0.0884127188989789 0.0805061928007529 1.09821016027666 0.272112730625054 0.456338761893673 0.441411947574185
"DNAJC10" 10536.326920363 0.086188275046336 0.0785056132945229 1.09786130480875 0.272265056953588 0.456520222189929 0.441581570500426
"PTPLB" 1065.6893240466 -0.0941605210295118 0.0857685869928498 -1.09784391151695 0.272272653191218 0.456520222189929 0.441581570500426
"DNASE1L1" 288.011459851121 -0.151892068017625 0.138399943928251 -1.09748648522841 0.272428785434197 0.456590527903545 0.441634829296956
"IQCD" 49.5267266811459 0.21728336556019 0.197975250154071 1.09752792528911 0.272410680297793 0.456590527903545 0.441634829296956
"PDPK1" 3069.52547169746 -0.0512048776647478 0.0466577114255258 -1.09745797854831 0.272441240462821 0.456590527903545 0.441634829296956
"PSMG4" 497.347333227862 0.115951189765836 0.105649104411964 1.09751228286517 0.272417514366205 0.456590527903545 0.441634829296956
"SCAND1" 1088.72159591893 0.183666002700015 0.167356769194486 1.09745189025833 0.272443900585473 0.456590527903545 0.441634829296956
"LOC100128076" 20.4889663364945 0.318523502289916 0.290264581659791 1.09735573134185 0.272485917122867 0.456608609368776 0.441646423936811
"PDCD2L" 989.740737961892 0.0955165079971052 0.0870461501740065 1.0973088161414 0.272506418279677 0.456608609368776 0.441646423936811
"PCDHGB2" 163.867427319509 -0.13754385082931 0.125355534482559 -1.09722998188362 0.272540869906744 0.45662299680494 0.441657393447658
"ARHGAP8" 65.6496998543628 0.209812710493064 0.191289675356241 1.09683238315046 0.272714671300054 0.456827479564584 0.441849280585058
"RNF148" 10.1827816479671 -0.4584680328261 0.417983784387661 -1.09685602635937 0.272704334080134 0.456827479564584 0.441849280585058
"MIR5047" 964.39365202296 -0.244262407977595 0.222729190642258 -1.09667891879481 0.272781775088218 0.456896532960854 0.441913123452217
"CASP8" 148.781635914485 -0.150150254905105 0.136928590244048 -1.09655883141345 0.272834292345444 0.456941143825678 0.441953325218724
"MST1P2" 57.8903929588116 -0.21868748790582 0.199568018753175 -1.09580427401192 0.273164437694145 0.457394901622367 0.442428263478471
"RPS26" 13295.1585019138 0.115741747516169 0.105626723692696 1.09576197641897 0.27318295245872 0.457394901622367 0.442428263478471
"ALDH2" 2435.35292314838 0.0906559363824703 0.0827511945095253 1.09552420263897 0.273287048242736 0.457482415103098 0.442501540383979
"VKORC1" 1691.66211770318 0.125767004777248 0.114799647007913 1.09553476909715 0.273282421741634 0.457482415103098 0.442501540383979
"ACAA2" 7152.228055854 0.0437114859749843 0.0399043976241507 1.09540523294429 0.273339142565132 0.45748286147562 0.442501540383979
"CABS1" 13.311477001793 -0.402837473838702 0.367741128537813 -1.09543763962556 0.273324951689464 0.45748286147562 0.442501540383979
"DOT1L" 3976.01336890648 -0.0942291417522992 0.0860410916981207 -1.09516441380017 0.273444612974969 0.457572625351669 0.442582464786716
"LOC102723927" 25.2043159086537 -0.340346027938958 0.310760429893333 -1.0952038779705 0.273427327134945 0.457572625351669 0.442582464786716
"NAA20" 1343.04299558085 -0.0671671304348218 0.061342954028648 -1.09494450501118 0.273540949677972 0.457690448830908 0.442693478511094
"SSPO" 10.7042993311285 -0.495923802732003 0.453014250578295 -1.09472009346049 0.273639282848505 0.457794165134873 0.442807700432605
"DIP2A" 1328.37531603087 0.0816938098521881 0.0746401032731126 1.09450290486959 0.273734474052189 0.457884063380457 0.442916815317305
"LDB2" 1632.95128894225 -0.139539656525683 0.127502707899562 -1.09440543518185 0.273777201226436 0.45791214689261 0.442941027113534
"AGGF1" 1649.39992541461 -0.0925443127395702 0.0845818694070566 -1.09413889038316 0.273894068069643 0.458064217288886 0.443085171565918
"ADAMTS13" 250.683073185161 0.178398384226743 0.163104547568456 1.09376707692266 0.274057147006945 0.458226902960626 0.443233675417016
"GABRA2" 28.2223101175848 0.255019089222188 0.233149381666239 1.09380126766648 0.27404214803445 0.458226902960626 0.443233675417016
"MARK3" 3557.03689366957 0.0425946210216517 0.0389440246882814 1.09373957526452 0.274069211983757 0.458226902960626 0.443233675417016
"FLYWCH2" 280.066972397048 -0.111662121563371 0.102123068749768 -1.09340742430074 0.274214955264699 0.458427161007859 0.443424426950437
"GSTM4" 409.412704988152 0.0879979062282644 0.0804925142968986 1.093243353086 0.274286966994133 0.458504129847025 0.443495922917239
"ANAPC1" 7603.18946793272 0.0571397407065368 0.0522882870017371 1.09278280056561 0.274489174970962 0.458798702417853 0.443777898002303
"SYPL1" 3901.40845305575 0.112831993009518 0.103265028088818 1.09264477139803 0.274549797219335 0.458856586207531 0.443830931688851
"TAB1" 1329.28998760705 0.0997951855044299 0.0913502423849091 1.09244576586822 0.274637216309172 0.458959240507585 0.443927269401877
"SEZ6L2" 3438.39808901389 0.0936919342909387 0.0857955805689189 1.09203683534348 0.274816910846555 0.459172604967356 0.444172727752602
"PELI3" 247.962946509066 0.177486302701323 0.162553934277166 1.09186100902791 0.274894198103319 0.45925827323895 0.444252637412921
"SLC11A2" 3829.54687331041 0.0593894259571612 0.0544156807936922 1.09140279219011 0.275095684337609 0.459507920455686 0.444533226772229
"MPG" 755.468468262517 0.128326043168286 0.117588992738799 1.09130999576922 0.275136500875063 0.459514683266942 0.44453384022878
"UBA2" 13095.7301970556 -0.0595480203598938 0.0545673707058618 -1.09127523627406 0.275151790915081 0.459514683266942 0.44453384022878
"ATP6V0E2-AS1" 44.3729569359678 0.243382504412819 0.223062933837073 1.09109344267205 0.275231767908013 0.459604770208859 0.444618026043382
"ADAR" 25375.8124648387 0.0587619653584534 0.0538594970793468 1.09102328363527 0.275262637421874 0.459612844135606 0.444622873081763
"LINC00664" 44.7845684647527 -0.919305761237574 0.842732439669478 -1.09086314702461 0.275333105327415 0.459643559475194 0.444646660835467
"ST8SIA3" 937.353154456942 -0.157757875881636 0.144612694813027 -1.09089921936387 0.275317230667601 0.459643559475194 0.444646660835467
"CCDC93" 1436.24050973523 -0.10257405396001 0.0940486209831253 -1.09064920769454 0.275427268259229 0.459713812408852 0.444708697278387
"SNORA24" 21.6380811930054 0.338247050103647 0.310126851823751 1.09067321360447 0.275416701240011 0.459713812408852 0.444708697278387
"BAIAP3" 342.103825902737 0.142674052987175 0.130940539613503 1.08960947776988 0.275885206319087 0.46043462207952 0.445403013723408
"CES1" 18.1672269939899 0.321091772868818 0.294716102709791 1.08949517829706 0.275935579981545 0.460475161073278 0.445439263687703
"SLC9A5" 259.997151659318 -0.180976204437237 0.166125878616908 -1.08939200769902 0.275981054352247 0.460507517347313 0.445467598253313
"STARD4-AS1" 43.4370724205869 0.297994168696242 0.273558148439337 1.08932660348929 0.276009885128153 0.46051209829434 0.445469064980734
"CCDC3" 68.1645314182428 0.215778894184376 0.198132314048561 1.08906462441805 0.276125388500224 0.460571097747276 0.445508359825286
"HELZ" 4092.87695237351 -0.105111842503944 0.0965159083461743 -1.0890623556786 0.276126388903682 0.460571097747276 0.445508359825286
"MCL1" 21740.9764186324 -0.0589480098932176 0.0541358026287342 -1.08889139960639 0.276201779304996 0.460571097747276 0.445508359825286
"METTL8" 1944.0042627076 0.126659814544912 0.116308344513177 1.0890002353233 0.276153781911287 0.460571097747276 0.445508359825286
"MIR635" 9.15176309117607 -0.454580003917993 0.417360646381219 -1.08917792767356 0.276075430434321 0.460571097747276 0.445508359825286
"SLC25A44" 2324.91610600488 0.0895930448504874 0.0822769890524165 1.08891982901088 0.276189241168645 0.460571097747276 0.445508359825286
"UBTD1" 586.385282365259 0.156231489818865 0.143486841518235 1.08882102474191 0.276232818193394 0.460579351377614 0.44551338267867
"SPAST" 3009.25869704083 0.14703812844293 0.135055717130129 1.0887219850253 0.276276503765946 0.4606086880238 0.445538799260275
"SNORD96A" 185.059921877777 0.13670094995966 0.125576030982291 1.08859110206261 0.276334242348311 0.46062008649712 0.4455868710759
"FANCL" 1633.29228938726 0.144067755407605 0.132389029089815 1.08821521237887 0.27650011057171 0.460646832445552 0.445597037032673
"HSDL1" 3417.73034187004 -0.0705439836206428 0.0648118504988579 -1.08844267024726 0.276399732504146 0.460646832445552 0.445597037032673
"LOC643770" 15.7406911196541 -0.448600465125209 0.412232346177052 -1.08822238061963 0.276496946819167 0.460646832445552 0.445597037032673
"MSC" 127.410281947027 0.235151448484777 0.21607218520969 1.08830041338533 0.276462508115974 0.460646832445552 0.445597037032673
"OGFR" 722.101832291046 0.166050699307614 0.152592491929083 1.08819704828457 0.276508127530617 0.460646832445552 0.445597037032673
"ZNF567" 1049.41006088558 -0.0951167227280999 0.087391830201415 -1.08839376070831 0.276421314382328 0.460646832445552 0.445597037032673
"TIA1" 7666.65517683683 0.132109959140036 0.121419158268192 1.08804871508193 0.276573602246895 0.460712433861736 0.445657534617409
"FAM106CP" 7.99168653203134 -0.543751945362443 0.499820692016167 -1.08789402689406 0.276641893329446 0.460763038105336 0.445700565253463
"HLA-H" 162.39160546891 -0.33713778531409 0.309908690601739 -1.08786166873695 0.276656180124423 0.460763038105336 0.445700565253463
"ATAD1" 2805.49337330628 0.0759509907705634 0.0698411077036292 1.08748261973251 0.276823575544377 0.460998340030227 0.445925214482531
"TRIM46" 1100.99346079579 -0.134481110382294 0.123671598293761 -1.08740496797702 0.27685787658876 0.46101197446689 0.445935443018382
"DCDC2" 47.4326413571362 0.235699784307513 0.21680670276405 1.08714251590286 0.276973830760709 0.46114976366714 0.446062805905851
"HAPLN4" 937.592952312967 0.153949010913532 0.141614470717094 1.08709943365236 0.276992868127696 0.46114976366714 0.446062805905851
"CNIH1" 3589.0140064108 -0.090834688336937 0.0835682503093744 -1.08695213793111 0.277057962519182 0.461214641236553 0.446122601335389
"NTMT1" 1351.70221561073 0.0904552575860138 0.0832260362314255 1.08686249738587 0.277097582462886 0.461237103601715 0.446141369523956
"ANO6" 3912.03111970156 -0.0696283962167882 0.0640693523625041 -1.08676603788393 0.27714022060777 0.461264585142791 0.446164992893679
"CR2" 225.468800876318 0.120875983958893 0.111236826851152 1.08665436960584 0.2771895870945 0.461303258914622 0.446199442286919
"INO80C" 829.507809197342 -0.0760300953545364 0.0699726137701772 -1.0865693198807 0.277227190028677 0.461318840781378 0.446214950536472
"ZNF775" 613.840598813091 0.108921399282255 0.10026126044902 1.08637572273129 0.277312797865315 0.461377828057136 0.446307714833374
"KLF16" 1730.68077798168 0.174004911807009 0.160199108043946 1.08617903015588 0.277399792927219 0.461479075041192 0.446402692794115
"NPC1L1" 13.2358502319469 -0.448964902622274 0.413372128903911 -1.0861034676255 0.277433218383422 0.461491193568353 0.446411453967636
"CDC42SE1" 4379.8700622541 0.0479623525125645 0.0441809186098847 1.08558975280867 0.277660535378921 0.461825804746512 0.446732168357736
"FBXO33" 982.799840009882 -0.0740983090556724 0.0682902467454179 -1.08504966063319 0.277899661002842 0.462144004311607 0.447034040077216
"VPS39" 2975.35521304736 0.0508194318405239 0.0468364847423724 1.08503941147718 0.277904200168348 0.462144004311607 0.447034040077216
"CCDC181" 200.957382375642 -0.145901441822646 0.134500702849455 -1.08476341559309 0.278026452727545 0.462224429798981 0.447102946541781
"CDCA3" 1047.67285823282 0.105128442609316 0.0969146451388553 1.08475290250191 0.27803111023198 0.462224429798981 0.447102946541781
"SOX2-OT" 333.571512675503 0.130511011497465 0.120313370639147 1.08475899897197 0.27802840937037 0.462224429798981 0.447102946541781
"IVD" 4602.76895882879 0.0710939790584356 0.0655548179123068 1.08449662927199 0.278144660699533 0.462282605911275 0.447195396231014
"ZYG11A" 99.0653042257651 -0.175757170151153 0.162055621858463 -1.08454842933284 0.278121706396541 0.462282605911275 0.447195396231014
"SSBP1" 6579.56828288725 -0.0669027284021974 0.0617023342937152 -1.08428196709264 0.278239798284457 0.462397194663823 0.447303279104215
"FBXO17" 432.275411458178 0.204747429911305 0.188928801193598 1.0837279896859 0.278485421607887 0.462761825401509 0.44765303942894
"LUZP2" 130.122446163385 0.246870776598015 0.227824634067456 1.0836000137058 0.27854218476109 0.462801184675245 0.447699175466294
"NOL3" 125.795517404039 -0.212637435553274 0.196261711701794 -1.08343819948111 0.278613967980543 0.462801184675245 0.447769441438661
"CHADL" 10.2313611869097 0.377569966301689 0.348650356333948 1.08294731223519 0.278831809938342 0.463119463039937 0.448074405293746
"ZBTB17" 729.889853756574 0.106516776600631 0.0983979332878889 1.08251030322952 0.27902583971127 0.463398134925942 0.448341046102689
"FSD1" 1724.9295176243 0.0680487813569 0.062871613677276 1.08234507398201 0.279099224574069 0.463432817026958 0.448368646546641
"POLK" 446.238230040578 -0.177773132853012 0.164240466694846 -1.08239544389087 0.279076851908896 0.463432817026958 0.448368646546641
"MRGPRX3" 15.8263222502374 0.494351639214188 0.456827608270804 1.08214046231886 0.279190118920121 0.463540144777186 0.44846950838216
"FAR1" 5517.65812299148 0.12378783247289 0.114443332135868 1.08165176740859 0.279407292607655 0.463857094573589 0.44877317489807
"ARID1B" 4787.18793559398 0.137978287129848 0.127595510922692 1.08137258224897 0.279531412698562 0.463873261631252 0.448773931722752
"IL17RC" 311.889341397372 0.154356758460024 0.142724428321693 1.08150202649341 0.279473859738447 0.463873261631252 0.448773931722752
"LHX8" 17.2122365356993 0.362372966459114 0.335116482969917 1.08133435648298 0.279548410020102 0.463873261631252 0.448773931722752
"MIR34A" 14.8999771719831 -0.421965319724784 0.390185282320272 -1.08144858057057 0.279497621665259 0.463873261631252 0.448773931722752
"TATDN1" 2271.44881361931 -0.0825785153315076 0.0763660586960426 -1.08135101826051 0.279541001172045 0.463873261631252 0.448773931722752
"EXOSC10" 4409.81405490544 0.0700806226387827 0.0648194203162099 1.08116706840183 0.279622803958029 0.463900110156738 0.448790982281372
"SLC24A3" 257.786034919239 -0.190661836162097 0.176355733762933 -1.08112071036145 0.279643422016994 0.463900110156738 0.448790982281372
"SRPX" 190.782226886963 0.157888619793492 0.146032764964007 1.08118626550971 0.27961426621414 0.463900110156738 0.448790982281372
"BACE2" 238.762774810308 -0.196278009593685 0.181614310071975 -1.08074088168437 0.279812392367162 0.464107835249383 0.448983019170345
"LOC102467213" 35.2622649542964 0.263126624586878 0.243486523227577 1.08066196477307 0.279847507999869 0.464107835249383 0.448983019170345
"LRRK2" 11.033329368101 -0.46256890868097 0.428032847038078 -1.08068554056511 0.279837017173542 0.464107835249383 0.448983019170345
"ZRANB2" 6575.35601919118 0.115025479753115 0.106462196983487 1.08043496200775 0.27994853404501 0.464188167561812 0.449099940890306
"SAMD10" 118.285181412243 0.171174999744439 0.158521158298255 1.07982430599186 0.280220425371641 0.464595359646032 0.449490917592918
"IQCB1" 2511.65605398931 0.0608089991178777 0.0563287487497682 1.07953754463839 0.280348166214519 0.464763501394603 0.449650612625559
"SLC35C2" 1690.59123503776 0.0960170411678068 0.0889543424430769 1.07939689655116 0.280410833831752 0.464823742766736 0.449705915053455
"MARVELD1" 1260.86843171672 0.145301874026482 0.134631797256057 1.07925376462242 0.280474617925592 0.464842180328427 0.449717794410542
"SYNGAP1" 7649.01487592505 -0.139811575472059 0.129542323292952 -1.07927333645147 0.280465895520785 0.464842180328427 0.449717794410542
"ZNF468" 890.447654072779 -0.0729847266265493 0.0676390633907338 -1.07903218891331 0.280573378472135 0.464962210039151 0.449828005574099
"SPTLC3" 19.3151188715338 -0.319948928315691 0.296530974143137 -1.07897304570028 0.280599743730314 0.464962256036697 0.449828005574099
"KCTD21-AS1" 45.943361765156 0.207883753927354 0.192698966174568 1.07880056678161 0.28067664214766 0.465046029138882 0.449906073427486
"NDST1" 7340.55545712985 -0.0808346365341223 0.0749631634749333 -1.07832477695732 0.280888843615082 0.465310279176189 0.450155762032649
"TNRC6A" 10720.0250993496 0.0566739396248581 0.0525573536815507 1.07832559394543 0.280888479146414 0.465310279176189 0.450155762032649
"TSKU" 1999.03322193068 0.109617475948473 0.101663657542326 1.07823659504711 0.280928184561526 0.465331785536608 0.450173589443008
"DIO3" 6.15331446534346 -0.835177448213519 0.774671658643637 -1.07810507702814 0.280986866168615 0.465385320887582 0.45022240261666
"LOC100288846" 8.34769366081522 -0.459067763751431 0.425940578277798 -1.07777419471884 0.281134538297361 0.465586223180264 0.450413780276772
"SWSAP1" 195.738318572914 0.126671784044084 0.117547622546003 1.07762097863366 0.281202936178715 0.465655814210583 0.450478124690754
"SIX5" 1440.09490323982 0.0998900287368367 0.0927586567282843 1.07688093230416 0.281533462610802 0.466159421209069 0.45096233559164
"SLC38A9" 2595.6975648201 -0.0821835713784616 0.0763369484180265 -1.07658968666678 0.281663613727357 0.466331186039835 0.451125518864196
"NICN1" 337.485770714574 0.0936160388323423 0.0869635231532389 1.0764977709951 0.281704697244239 0.466335357816157 0.451146028893253
"SLC25A21-AS1" 54.2375985172507 -0.211574375793886 0.196590609411929 -1.0762181185906 0.281829718385699 0.466431222310033 0.451300946213534
"ILF3-AS1" 444.042654151941 -0.119709673406516 0.111251963872078 -1.076023013348 0.28191696423871 0.466531879140437 0.451395347999235
"AHCY" 21100.7243085143 0.0751984789057475 0.0698905775326213 1.07594587940912 0.281951461528345 0.466545234025813 0.451405280203032
"NUDCD2" 1472.79862010221 -0.0993048754394174 0.0923053463788256 -1.07583015865479 0.28200322170853 0.466587148645022 0.451442845588791
"FLJ37453" 91.0355363479176 -0.167684087729348 0.1558835916145 -1.07570069429777 0.282061136836555 0.466639238095075 0.451490255552363
"MAP3K6" 273.292569211636 0.127792231363128 0.118831843136644 1.07540393206037 0.282193922135401 0.466815170668888 0.451657487334288
"DRAM1" 575.484433655002 0.14731963676923 0.137025221928638 1.07512788299627 0.282317477441725 0.46697580312529 0.451809914244687
"EID1" 8426.12471440157 -0.119515457679457 0.111184657176098 -1.07492760885311 0.282407140017281 0.467080349434615 0.451908075409799
"PRADC1" 149.05723869517 0.138253933532615 0.128679725741217 1.07440338978226 0.282641923878755 0.467368802376824 0.452197071362804
"TUBD1" 1069.11153681642 0.0968897699270477 0.0901805362929208 1.0743978014539 0.282644427455803 0.467368802376824 0.452197071362804
"FGR" 11.5002692010105 -0.466886988642997 0.434595744300133 -1.07430179601704 0.282687440340984 0.467368802376824 0.45222053777199
"ST6GAL2" 506.760890628878 0.195186797610726 0.181756530751222 1.07389152292903 0.282871303142914 0.467628990138123 0.452469297206943
"KLHDC4" 1038.43895067532 -0.051765070784955 0.0482130530755874 -1.07367336193787 0.282969104412908 0.467703077362184 0.452580360080555
"ACAP2" 3473.96844602397 0.132668379321102 0.123585420023544 1.07349539529685 0.283048903579549 0.467791176164891 0.452662611037302
"CDH24" 834.543973806006 0.125519061445456 0.116944105504255 1.07332525144578 0.283125209310665 0.467829693482822 0.452693885482296
"CYP4X1" 80.0626634657881 0.157156993586947 0.146419045129927 1.07333710206546 0.283119894119917 0.467829693482822 0.452693885482296
"TCEANC2" 528.281095308976 0.0988285687051765 0.092084807479552 1.07323424363049 0.283166030011423 0.467853354592575 0.452713783224997
"GUSBP3" 10.6543588792673 0.359448548909686 0.334979827022491 1.07304535949131 0.28325076494348 0.467949560575725 0.452802138401278
"NXPH3" 182.764972070054 -0.156835672112446 0.146167692183064 -1.07298452736068 0.283278058379288 0.467950860169172 0.452802138401278
"ADRA2C" 103.964730910218 0.21758280511753 0.20282616767059 1.07275509672355 0.283381012615408 0.468033342381178 0.452875956652932
"IER3" 506.187106099864 -0.119062590468468 0.110987477288632 -1.0727569756256 0.283380169377813 0.468033342381178 0.452875956652932
"RABGEF1" 1270.62681279428 -0.066048721449947 0.061574712822706 -1.07265983749081 0.283423766494635 0.468060165921074 0.452898915330069
"RANBP9" 2411.87191827994 -0.0516455827809866 0.0481568227554556 -1.07244580987511 0.283519841473826 0.46817503333448 0.453007065685871
"DCLK3" 69.6446040028363 -0.198736003263012 0.185344316344275 -1.07225302174285 0.283606401129603 0.468274168120278 0.453099992351461
"GALNT18" 205.773158939768 -0.201956958429372 0.188379908318378 -1.07207270792408 0.283687376157834 0.468364064218686 0.453183979095032
"GAN" 501.948562872281 -0.129415138529162 0.120762511342558 -1.07164994409614 0.283877291611821 0.468546158013751 0.453396567261487
"HIST1H3H" 51.7280169436731 0.322633120430201 0.301050957921476 1.07168939988676 0.283859563501653 0.468546158013751 0.453396567261487
"SNORD110" 75.2191515281939 0.196390128826033 0.183284710811501 1.07150306185665 0.283943294712469 0.468611285860888 0.453456588973246
"APITD1" 192.09423395438 0.131566105720072 0.122810186598862 1.07129635874432 0.284036196557105 0.468720790242956 0.453559551583631
"DEK" 19300.1611237165 -0.105430114599555 0.0984228558441913 -1.07119544231125 0.284081560498033 0.468750422415406 0.453586590891275
"ANKRD36B" 127.478460939733 -0.173504735382821 0.16201456226423 -1.07092061946785 0.284205123687316 0.468750422415406 0.453615609246766
"APLP2" 27396.4395342298 0.0411764597394593 0.0384502569757715 1.07090206875355 0.28421346559049 0.468750422415406 0.453615609246766
"CROCCP2" 462.315396694564 0.116927340079836 0.109182279993513 1.0709369696876 0.284197771442057 0.468750422415406 0.453615609246766
"RAB18" 3826.67958049335 -0.119065817771072 0.111165950479701 -1.0710637318107 0.284140774361091 0.468750422415406 0.453615609246766
"ANKRD45" 66.7888102016528 -0.18373168994198 0.171584594652705 -1.07079362406551 0.284262234418952 0.468787060853076 0.453648063210959
"LRRC47" 3600.64592440828 0.0523626233013295 0.0489276248422038 1.07020570628973 0.284526726413346 0.469155416833026 0.453998517583094
"SLC43A2" 688.027969264058 -0.159278736966358 0.148833735100874 -1.07017899442223 0.284538747481093 0.469155416833026 0.453998517583094
"CNOT6" 4115.01517630415 -0.0700475062667985 0.0654659747795294 -1.06998339981492 0.2846267808514 0.469179517354012 0.454058231385221
"PADI1" 23.8318654469033 0.307965601420892 0.28782655683649 1.06996937602197 0.284633093398746 0.469179517354012 0.454058231385221
"RAE1" 2513.27495068304 -0.0668548466517076 0.0624896775955774 -1.06985424191785 0.284684922437179 0.469221139081875 0.454095506155044
"C1orf52" 1710.30566615344 -0.0805358822123642 0.0752897723995536 -1.06967891714389 0.284763859312414 0.469307066310524 0.454172653123471
"SAMM50" 3171.56456056429 0.0765622734343114 0.071578922498123 1.06962036815124 0.284790223257315 0.469307066310524 0.454172653123471
"CDCA7L" 6350.60396076091 -0.0602155014376628 0.0563079138583461 -1.06939677412214 0.284890920296123 0.46942918675637 0.454287830325272
"EIF4H" 20726.2459143919 0.0490061655026284 0.0458287724404905 1.06933183877582 0.284920168867783 0.469433566140162 0.454289063973277
"FLNB" 9661.73225348259 -0.105426516745895 0.0986006612033629 -1.06922727960671 0.284967269309643 0.469467354646551 0.454318758325776
"MYCNOS" 36.4594886613831 0.24236419931117 0.226750139927215 1.06886019734747 0.285132669404044 0.469628796374084 0.454499358014071
"NCK2" 2104.90116648199 0.104657404575387 0.0979276470587312 1.06872173200097 0.285195076043605 0.469628796374084 0.454499358014071
"OXLD1" 195.009183820958 0.15868552345586 0.148484929341709 1.06869784131881 0.285205844561402 0.469628796374084 0.454499358014071
"PPTC7" 1575.81264475958 0.0858677115409414 0.0803541298598072 1.06861603368431 0.285242720725867 0.469628796374084 0.454499358014071
"PRDX3" 11016.9930238762 0.0642702165116525 0.0601357673098346 1.06875191565306 0.285181471417298 0.469628796374084 0.454499358014071
"TRRAP" 6808.0649760294 0.0990043223302301 0.0926489206072161 1.06859660837235 0.28525147748495 0.469628796374084 0.454499358014071
"STAC3" 57.8539215168441 0.224569816850891 0.210194729015127 1.06838938304076 0.285344904147081 0.469738804346565 0.454602816133666
"P2RX5" 89.3026412173092 0.200291575683702 0.187515082039542 1.06813581875759 0.28545925067186 0.469883227166528 0.454739579153156
"CHD2" 5670.22149053767 -0.0675071939741884 0.0632145346450403 -1.06790620785634 0.285562821980499 0.46997571427597 0.454823073779047
"CTSD" 8349.0956858683 0.0933709442734377 0.0874347195047415 1.06789322139215 0.285568680584475 0.46997571427597 0.454823073779047
"C17orf62" 1296.36897875642 -0.0822902410579067 0.0770744663088214 -1.06767188926339 0.285668542987965 0.470096239551597 0.454936707409662
"NDUFS6" 2927.93435307354 -0.102073282090609 0.095614457685029 -1.06755070898229 0.285723228076493 0.47014240548629 0.454978379152846
"C12orf57" 2634.95225519361 0.123092693799047 0.115327274649557 1.06733376101262 0.285821147970739 0.470252338794816 0.455078756163687
"HNRNPF" 20590.2473012324 0.0495442485352182 0.0464208382224185 1.06728465991575 0.285843312994629 0.470252338794816 0.455078756163687
"ATRNL1" 412.8585862342 -0.0827582809231372 0.0775505976729667 -1.0671520711179 0.285903171511235 0.47030698750087 0.455128636828003
"SNORD12" 36.9116339967581 0.28813675960907 0.27016829245924 1.06650842327303 0.28619387302457 0.470741324361852 0.455545949339917
"NCAM2" 73.2901692423942 -0.156722201297943 0.146961171954464 -1.06641910386033 0.286234229627375 0.470763842914261 0.455564734584511
"LOC286059" 33.273115536194 -0.316126431204147 0.296491104354799 -1.06622568623796 0.286321633415148 0.470822935082466 0.455615907111532
"NRAS" 8959.23045574777 -0.103120951828705 0.096716250746962 -1.06622156082642 0.286323497850083 0.470822935082466 0.455615907111532
"RAVER1" 4566.01696806318 0.120286936493754 0.1128393586331 1.0660015968796 0.286422920042567 0.470898699053033 0.455683213637726
"SLC25A33" 1336.42164135201 0.0726751288283009 0.0681748123250112 1.06601142489157 0.286418477351096 0.470898699053033 0.455683213637726
"RTN4" 12770.9550753569 0.0708309708757714 0.0664547092921673 1.06585329512712 0.286489964574451 0.470965065145485 0.455744430633243
"PKN3" 855.660673186266 0.143748071232237 0.134948712762439 1.06520520492321 0.286783078761101 0.471271383454201 0.456165228170948
"COMT" 411.882162389479 0.138263850451359 0.129865444631423 1.06467005787238 0.287025264304359 0.471566100625962 0.456483915609348
"DDX27" 4543.59379086707 0.0776107083436155 0.0729015513680702 1.06459611472147 0.287058738786121 0.471566100625962 0.456483915609348
"GRID2IP" 38.1402869569794 0.266506735490826 0.250341472102165 1.06457285424152 0.287069269481546 0.471566100625962 0.456483915609348
"SOX30" 14.0727881581504 0.38470699256968 0.361401873372269 1.06448533036077 0.287108896423221 0.471587314612536 0.456501428496718
"PPP1R15B" 4329.82153759189 -0.0562567849954504 0.0528533633711578 -1.06439366214771 0.287150403693749 0.471611612876495 0.456521927307431
"PAG1" 33.866222054679 -0.323642597891272 0.304159770268402 -1.06405458422617 0.287303973018763 0.471819938574256 0.456720564521856
"ATP1A3" 1700.66933432494 -0.130247260303899 0.122446847933901 -1.06370447669024 0.287462595837231 0.471952341459386 0.456839662583003
"SMPD3" 28.0724016209824 -0.29751025315706 0.279679306392136 -1.06375497349069 0.287439713663673 0.471952341459386 0.456839662583003
"SWAP70" 3769.3837303057 0.0552922156068462 0.0519810429701367 1.06369961908251 0.287464797083538 0.471952341459386 0.456839662583003
"BLACAT1" 226.523190053057 0.19487102677214 0.183279760010818 1.06324357234338 0.287671507329231 0.471984460073442 0.456849614566051
"DOC2GP" 32.9027312625344 -0.278043640975207 0.261434284447484 -1.0635316693938 0.287540911218591 0.471984460073442 0.456849614566051
"ECHDC3" 276.076918165923 -0.154147617537021 0.144960661753982 -1.06337550940979 0.287611694504588 0.471984460073442 0.456849614566051
"PSME2" 2636.6805318241 -0.0641896105645396 0.0603596794651463 -1.06345181308666 0.287577106550744 0.471984460073442 0.456849614566051
"RGS17" 109.298481507304 0.152471627888137 0.143364361449451 1.06352531651945 0.287543790583015 0.471984460073442 0.456849614566051
"SLC39A4" 29.6649658970018 0.328302133194215 0.308756583387707 1.06330407465989 0.287644077949574 0.471984460073442 0.456849614566051
"ZNF596" 70.0974836526749 -0.192238174544764 0.180801015126627 -1.063258269928 0.287664843857997 0.471984460073442 0.456849614566051
"ELOVL2" 52.91923565234 -0.221461206876784 0.208310751613746 -1.06312902796021 0.28772344209709 0.472025801206396 0.456886612443214
"MPHOSPH9" 1656.28111717032 -0.103380596250848 0.0972518600172775 -1.06301921868107 0.287773235892522 0.472063622602359 0.456920203565814
"PLXNA3" 700.037394764801 0.142251405369507 0.133837841396797 1.06286386484497 0.287843692118984 0.472135328502141 0.456986592105311
"PSMD5-AS1" 661.114497603716 -0.128475549475502 0.120888848808216 -1.06275765500358 0.287891867208124 0.472152416634177 0.457017596959046
"CISD1" 1124.21051261155 0.0808467238406251 0.0760775191997899 1.06268875077683 0.287923123974186 0.472152416634177 0.457021741108762
"YEATS4" 1509.83769493915 -0.0885797789188647 0.0833609605899553 -1.06260506467266 0.287961089265899 0.472152416634177 0.457036531849199
"SP4" 2171.73179360071 0.100822348888148 0.0948984619323701 1.06242342431218 0.288043504399354 0.472203403764252 0.457121861055137
"ZFPL1" 640.710907387684 0.109293760341547 0.102899549375879 1.06214032038479 0.288171988006383 0.472366599467473 0.457280276174044
"ADAMTS12" 620.758796173581 -0.13899239082233 0.130894763036432 -1.06186364983635 0.288297589228236 0.472494946353348 0.457398476079186
"KCTD16" 33.1971608225875 -0.333774186793409 0.314332727554442 -1.06184993649953 0.288303815685865 0.472494946353348 0.457398476079186
"ZNF235" 437.011845534336 -0.0721553271614193 0.0679626541248208 -1.06169083727805 0.288376060352954 0.472569476419851 0.457467601359354
"NFKBIZ" 755.470561850522 0.218628667819681 0.205962814554289 1.06149582531585 0.288464629126132 0.47262687355849 0.457517118309803
"RPS14P3" 20.8419744910371 0.351085452785217 0.330734488969247 1.06153263265466 0.288447910897358 0.47262687355849 0.457517118309803
"ARL9" 12.5456393956169 -0.364748905370633 0.343662435675523 -1.06135808719874 0.288527196830223 0.472685517153003 0.457570864635127
"ARHGDIA" 5911.14907201012 0.13304054851387 0.125381291586519 1.06108771755685 0.288650039163547 0.472842886832446 0.457720179387261
"GSDMB" 271.439980258454 0.175875462097645 0.165772856134554 1.06094246186415 0.288716050581383 0.472907140189621 0.457779355095944
"MATR3" 43192.4626520137 -0.0741781843776578 0.0699257222032516 -1.06081399005141 0.288774443046903 0.472958903196031 0.457826439865874
"RSBN1" 1484.38049818908 0.110135112330705 0.103830452412669 1.06072072086307 0.288816840350536 0.472984461924708 0.457848158878423
"TMEM231" 462.985122392 0.104476028138961 0.0985059439650236 1.06060633433509 0.288868842673899 0.473025744231983 0.457885098461936
"ELP6" 1592.99264180567 -0.0626059059134224 0.059033605509152 -1.06051299718965 0.288911280216225 0.473051357905512 0.457906871107655
"ERI2" 838.565318324557 -0.134091958298137 0.126492071150491 -1.06008192512402 0.289107329990432 0.473244679343322 0.458172081321879
"TGFB1" 363.463991752458 -0.196655180823496 0.185569810776103 -1.0597369259635 0.289264298724043 0.473453729804771 0.458375310075823
"ZNF136" 503.585777439114 -0.0801715291881777 0.0756632456617077 -1.05958353341894 0.28933410814928 0.473524088742689 0.458440397399306
"ZNF566" 1168.076482672 -0.117044631624732 0.110478792865503 -1.05943076122512 0.289403646529426 0.47359399108551 0.458505042376411
"MIP" 11.4894180307487 -0.386117464262784 0.364483413572852 -1.05935537773273 0.289437963504322 0.473606247817713 0.458513878437886
"UPK1B" 15.5291655619295 -0.3778422754037 0.356906010802236 -1.05866044271545 0.289754449221676 0.474080171136189 0.458969666688108
"MKX" 96.7352998354379 -0.287290863893695 0.271633971971976 -1.05763966785176 0.290219750530152 0.47479746787687 0.459661064226948
"MAP3K2" 1428.24587000826 -0.134934232959035 0.127613096092209 -1.05736979268598 0.290342852129278 0.474910841424096 0.45981038940545
"KCNMB3" 148.157602822816 0.147728807583274 0.139742511329517 1.05715008394922 0.29044309661951 0.474986792748572 0.459923490170488
"FOXD3" 1393.63423453358 -0.165015276776041 0.156124107164977 -1.05694937042406 0.29053469469194 0.475092580593877 0.460022878038429
"IGBP1" 2374.12534056237 -0.0741947978749937 0.070212785605059 -1.05671349221683 0.290642365436744 0.475224629009935 0.460147692584878
"MRPS23" 2659.96931919445 0.0651813070289021 0.0617573867821354 1.0554414690318 0.291223465404474 0.476086587485006 0.461021945531155
"KDM1A" 13841.6930304509 -0.0666101353972303 0.0631275750444441 -1.05516702249903 0.291348943547428 0.476115912278592 0.461038129663227
"KHK" 407.759492171964 0.121327539768269 0.11498428395197 1.05516628532425 0.291349280635869 0.476115912278592 0.461038129663227
"OC90" 40.3552572582349 -0.520333780143998 0.493080892778496 -1.05527062144293 0.291301573391813 0.476115912278592 0.461038129663227
"SLC25A27" 139.979623156629 -0.211618324190146 0.200534435467563 -1.05527174770129 0.291301058443652 0.476115912278592 0.461038129663227
"KIF20B" 5501.51859807194 -0.117953816527375 0.11180298852031 -1.05501488008925 0.291418519373358 0.476154939614775 0.461069817829347
"PAM" 3473.93753210789 0.0613906765653147 0.058190429527351 1.05499610612875 0.291427105615591 0.476154939614775 0.461069817829347
"RCAN3" 544.341241968651 0.110044597520919 0.104320593783146 1.05486935541866 0.291485079309764 0.476205588574363 0.46111581113614
"C19orf10" 1226.86063584694 0.128518839761649 0.121864835850011 1.05460150883744 0.29160761343815 0.476361692202933 0.461263916794789
"HELZ2" 702.548843066268 0.112957000642174 0.107142581107664 1.05426805546776 0.291760209655036 0.476566870952074 0.461459540481456
"C16orf58" 1751.27225493418 0.14693455831767 0.139428851168322 1.05383180802579 0.291959927906123 0.476777703324176 0.461729648078339
"EFNA2" 136.150270143401 0.122450460177953 0.116207352229999 1.05372386366396 0.292009360040682 0.476797377188143 0.461762050757165
"RRS1" 3815.97205454017 -0.0861622652292907 0.0817764078691021 -1.05363230636407 0.292051292277179 0.476821743629087 0.461782588403381
"LRRC16A" 2695.23537300736 -0.0797350558520975 0.0757021239560986 -1.05327369544265 0.292215571088242 0.476957626848357 0.46190500556245
"RPS20" 39991.6336803503 -0.0904660342882114 0.085884293880361 -1.05334782648656 0.292181606744579 0.476957626848357 0.46190500556245
"ZBTB6" 1084.98816306672 -0.116648464696778 0.110743295109734 -1.05332304390249 0.292192960993509 0.476957626848357 0.46190500556245
"PPP2R2B" 1838.97938978509 -0.114388648257581 0.108625315448934 -1.05305699490794 0.292314871170703 0.477075597267966 0.462016193249197
"PFKM" 5879.30561930896 -0.0536447603761458 0.050957279987408 -1.05273987130793 0.29246022961126 0.477268708962579 0.462200148907186
"CACNA1A" 744.26517372302 -0.120359537971613 0.114342188485234 -1.05262580300495 0.292512526427144 0.477309930820297 0.462237009371895
"CCDC71" 914.8156639429 0.117501129419183 0.111697847195383 1.05195518418228 0.29282011156191 0.477767675555818 0.462677236789018
"MTHFD2" 13980.2925829778 0.136576541447503 0.129854811051989 1.05176342979563 0.292908101279631 0.477867075130819 0.462770434523196
"EIF4E" 8338.17511623284 0.0970092366583083 0.0922411101479429 1.05169198964234 0.29294088733035 0.477876402229717 0.462776405235014
"TMEM246" 782.00356099657 -0.0914506029121626 0.086962877898092 -1.05160506554681 0.292980782753417 0.477897324099495 0.462793604757229
"SIRT1" 7415.99211579325 -0.0850700053815779 0.0809074798647027 -1.05144796901147 0.293052894368661 0.477970786879559 0.462861684660689
"MTSS1L" 1214.15828470097 -0.146346258177428 0.139224689804048 -1.05115161961146 0.29318895929653 0.47809139668944 0.462984920975635
"TBC1D13" 2006.77116771216 0.0755033250290232 0.0718272047576948 1.05118005474012 0.293175901842717 0.47809139668944 0.462984920975635
"BRIP1" 2372.01515940015 -0.101897193333801 0.096969929726084 -1.05081228398984 0.293344812844033 0.4782259974096 0.463139351223523
"PLA2G6" 542.020876649109 0.15097964968668 0.143674698472021 1.05084368571744 0.293330388002441 0.4782259974096 0.463139351223523
"RASA2" 838.49552060219 -0.107126049103604 0.102011159543567 -1.05014049034364 0.293653525074062 0.478685072175206 0.463580876611081
"CCDC8" 1130.07488693541 0.0843870037203114 0.0804149147177405 1.04939492899437 0.293996391160089 0.479155492018114 0.464076226829728
"DNAJC21" 3481.55234887146 0.0969061895541312 0.092364734416398 1.04916871321536 0.294100475527526 0.479192413009963 0.464102768206345
"NHLH2" 72.5022622930454 -0.249593878836726 0.237887648231322 -1.04920907282256 0.294081903817737 0.479192413009963 0.464102768206345
"VAMP4" 400.748611831784 -0.13323803983382 0.126984503220585 -1.04924645491877 0.29406470292861 0.479192413009963 0.464102768206345
"CDKN1A" 1733.84655561262 0.209174681730984 0.199399719215699 1.04902194724111 0.294168017380364 0.479258229866459 0.464163440736458
"TEK" 1539.90506047204 0.247910815851081 0.236400625165441 1.04868934114529 0.294321121538365 0.479419180627265 0.464359095433453
"MIS18A" 2913.85892069757 -0.0860049436317981 0.0820263091993799 -1.04850436977174 0.294406290071854 0.479513667767184 0.464447538001222
"SPATA2" 1053.56311485453 0.0856191390584489 0.0817021828374696 1.04794187970193 0.294665385455181 0.47989139435662 0.464810318326276
"VEGFB" 454.600761168526 0.12649880109044 0.120762025238435 1.04750479996239 0.294866819538617 0.480175152858108 0.465082079972229
"RHBDL2" 41.2622136448376 0.201874747608976 0.192768808748772 1.04723761545921 0.294990000544622 0.480331439735728 0.465230374524407
"ASH1L" 2581.06597328823 -0.0924083960206828 0.088253286912932 -1.04708163574519 0.295061928353902 0.480359948649924 0.465251828914623
"LOC100507351" 17.3867292585912 -0.412571340857602 0.394006754047255 -1.04711743293649 0.295045419953528 0.480359948649924 0.465251828914623
"SLC38A2" 33387.6758093155 -0.0798433506675125 0.076264175043969 -1.04693128354801 0.295131272234765 0.480397573068314 0.465315181068627
"MOK" 51.9477089147279 -0.214883608110474 0.205429566247087 -1.04602084323157 0.295551409265501 0.481023746581835 0.465931539863814
"CXCL2" 13.9583173765882 0.356839236764229 0.341238069619406 1.04571930430336 0.295690647399991 0.481148313549047 0.466039857041612
"KRTAP5-AS1" 8.12202204836072 -0.472430817320421 0.451819264346432 -1.04561902203042 0.295736963312604 0.481148313549047 0.466039857041612
"PMVK" 1012.35082621641 0.0871800781563361 0.0833747808132178 1.04564086773005 0.29572687334377 0.481148313549047 0.466039857041612
"YLPM1" 6825.03869005514 -0.0794400719943783 0.0759659827209729 -1.04573217049223 0.295684705432293 0.481148313549047 0.466039857041612
"LAMTOR5" 1722.93118461698 0.0712994295916961 0.0682159520403677 1.04520170809173 0.295929754181674 0.481417607844017 0.46629760970019
"SIL1" 191.403605740015 0.152963051541692 0.146369794964332 1.04504519924324 0.296002079892501 0.481490898223737 0.466365512799226
"KIFC1" 3491.97367724023 0.0869222535507978 0.0831883357742792 1.04488511209853 0.296076071441247 0.481566884579305 0.466436026836541
"USP36" 3476.53339182466 -0.0762506328986682 0.0729900569054247 -1.04467150912717 0.296174817037335 0.481683115612815 0.466545520439736
"NDUFAF6" 523.255402356112 0.0770509091894078 0.0737659080471147 1.04453278254495 0.296238960154179 0.481743054768043 0.466600490699948
"MFSD4" 14.189145017783 -0.339602092914191 0.325150618922329 -1.04444547588364 0.296279332968293 0.481764331235355 0.466618013640291
"CAAP1" 1857.98154987997 0.129144616666554 0.12368547018573 1.04413733054195 0.296421856616829 0.481951690616458 0.466796397242611
"BAIAP2L1" 2039.51301555961 0.0840521592073977 0.0805239676151654 1.04381542162818 0.296570795186951 0.48201627860711 0.466846617307609
"MEIOB" 43.1013789600863 -0.820991608834709 0.786509855325888 -1.04384147671555 0.296558738339238 0.48201627860711 0.466846617307609
"PAPD7" 1401.07542544542 0.0656974737361251 0.0629360763831265 1.04387622349046 0.296542659971381 0.48201627860711 0.466846617307609
"SETD6" 1473.69895295433 -0.098135855616797 0.0940152034872462 -1.04382963581108 0.296564217611704 0.48201627860711 0.466846617307609
"PXMP4" 198.739198831623 -0.120101508359934 0.115070813324569 -1.04371825391704 0.296615761900083 0.482044983944036 0.466871336360884
"PCBP2" 27454.7426973508 0.0432422333612651 0.0414396287815191 1.04349953493188 0.296716996097441 0.482165118658342 0.466984606465283
"FGF5" 32.3616919428142 0.259941366856772 0.2491709112252 1.04322517254768 0.296844017544879 0.482238362541392 0.46704629742712
"SAP30" 596.91792896078 0.0831481175623115 0.0796973463436625 1.04329844564421 0.296810090768871 0.482238362541392 0.46704629742712
"SMAD2" 3573.63627528371 0.0576329339597658 0.0552421516024683 1.04327822664298 0.296819452274997 0.482238362541392 0.46704629742712
"CCDC18" 1401.36796886018 -0.136819006935787 0.131176172667547 -1.04301721992257 0.296940317516334 0.482350420080361 0.467151742989409
"DCLRE1B" 841.266629036349 -0.0590302848313415 0.0566096212139323 -1.04276063971991 0.297059165031267 0.482454691762832 0.467246565997124
"ZC3H6" 40.1522631189601 -0.352014971223328 0.337571793558141 -1.04278549908732 0.297047648823086 0.482454691762832 0.467246565997124
"TNFRSF12A" 2074.43294428818 -0.194318401926904 0.186434260267819 -1.04228912458343 0.297277652964511 0.482765126063423 0.46754413203823
"ITGA11" 16.0479846616284 -0.539836733495166 0.518337258199687 -1.04147777331337 0.297653863597798 0.483287161588847 0.468089673715059
"MAGEH1" 423.282928849177 0.101900543896942 0.0978589988298779 1.04129967724368 0.297736486468808 0.483343368283553 0.46813793484422
"SLC25A3" 22456.7183805361 -0.0603570362683803 0.0579639858780368 -1.04128512479074 0.297743238364316 0.483343368283553 0.46813793484422
"KDM4D" 155.262166298908 -0.122326863666351 0.117487432655653 -1.0411910525348 0.297786887498032 0.483369778584981 0.468160426009421
"SLC39A13" 711.285510670618 0.115949346854648 0.111386938026258 1.04095999862492 0.297894113693766 0.483499373278455 0.468282854455645
"DDX28" 884.389318557157 -0.108566148368908 0.104301025796288 -1.04089243169047 0.29792547464986 0.483505821793403 0.468286012075258
"AIM1L" 391.072152643835 -0.107183295214662 0.103016372531758 -1.04044913037119 0.298131286114303 0.483706435535512 0.468563347322194
"CD177" 37.1497087347849 -0.237126527754621 0.227962158387973 -1.04020127477058 0.298246399396377 0.483848735061904 0.468698094559673
"CA9" 26.4816053284637 0.279791395630216 0.269131810914744 1.03960730126714 0.29852238339714 0.484162990950216 0.469039403655502
"MCF2L2" 205.141189235486 0.109391780153331 0.105218863859803 1.03965939319672 0.298498172570056 0.484162990950216 0.469039403655502
"KBTBD11" 200.313151993923 -0.195259997733422 0.187852653271501 -1.039431673351 0.298604019851721 0.484218432127238 0.469086909276249
"ZFP57" 41.3624276636186 -0.23464860417118 0.225750480320658 -1.03941574714651 0.298611423505678 0.484218432127238 0.469086909276249
"PIGL" 211.100414020559 -0.19427739526121 0.186963703708474 -1.03911824278011 0.298749747622797 0.484398240680829 0.469257996807532
"FAM46D" 9.83847416718415 0.392077686848133 0.377350976785361 1.03902655874441 0.298792384570392 0.484422881550711 0.46927876584328
"ARL11" 34.9174795033238 -0.263375462686395 0.253624358155863 -1.03844703482518 0.299061981642681 0.484618433829933 0.469446501409449
"FBXL19" 4571.04738929822 0.0808171651796564 0.0778303785698325 1.03837558887298 0.299095229850707 0.484618433829933 0.469446501409449
"LOC100289230" 22.0573869928497 -0.317312582745829 0.30551267453632 -1.03862330172526 0.298979964332588 0.484618433829933 0.469446501409449
"MTFR1L" 1009.42658252301 -0.05950787447489 0.05729670671079 -1.03859153328412 0.298994745137057 0.484618433829933 0.469446501409449
"PINX1" 1271.7309735027 0.0665041644344505 0.0640476639256929 1.03835425616159 0.299105157755237 0.484618433829933 0.469446501409449
"PLS3" 11364.4558274886 0.0604281284480166 0.0581905270414449 1.03845301839212 0.299059197231888 0.484618433829933 0.469446501409449
"RBFOX2" 9095.50424644209 0.0507244761540966 0.0488418264788603 1.03854584914123 0.29901600131201 0.484618433829933 0.469446501409449
"WNT2B" 31.9106273231067 -0.28544737244631 0.274940350525489 -1.03821564168642 0.299169672083943 0.484678479487008 0.469501568800632
"MID1" 2469.61904164822 0.0762875509323768 0.0734876092130315 1.03810086828691 0.299223097260806 0.484720550471854 0.469539224323684
"PADI3" 128.154073532368 -0.279544953082362 0.269316455922806 -1.03797947334673 0.299279611585933 0.48476761748216 0.469581719437645
"CALR" 36845.0451966465 0.135029262283755 0.130099739855033 1.037890332711 0.299321114743705 0.484790363273887 0.469600655386082
"NMRK1" 263.74888325377 -0.176661530837791 0.170237801291125 -1.03773386109282 0.299393975947486 0.484863888760381 0.469668779967177
"GBF1" 2660.4910664476 0.0986754585117024 0.0951142990731049 1.03744084194807 0.299530452502116 0.484968921648893 0.469761231382237
"KCNIP3" 17.6110773531061 -0.41285929332099 0.39796004805839 -1.03743904780214 0.299531288271075 0.484968921648893 0.469761231382237
"KIAA0195" 2407.87083576477 0.0975537021849047 0.0940351262895322 1.03741767607712 0.299541244004732 0.484968921648893 0.469761231382237
"LOC102724827" 30.7491718565332 0.238417398354737 0.229849086580917 1.03727798922883 0.299606320700145 0.485004983695341 0.469786877523011
"MAP3K3" 1213.53289924173 0.106554201909416 0.102733247848697 1.03719296469966 0.299645936171127 0.485004983695341 0.469786877523011
"SIAE" 193.016796930791 0.239381667071961 0.230791293837551 1.03722139207061 0.299632690620046 0.485004983695341 0.469786877523011
"FAM90A25P" 8.52488593842943 -0.425653221462673 0.410566966242361 -1.03674493191302 0.299854745756583 0.485298467325515 0.470068056775133
"AFP" 142.674737185886 0.243359621671024 0.234785962429162 1.03651691588865 0.299961051862076 0.485381522417332 0.47018850672112
"SEPT7" 10365.6515707487 -0.0758692367362351 0.0732161304446207 -1.03623663631911 0.30009175881336 0.485548520767213 0.470347177532994
"TMEM180" 547.021247700794 0.12887881918461 0.124393931730651 1.03605390867192 0.300176993367117 0.485641920903875 0.470434553259232
"RPL3" 133229.420797671 0.0873838201985669 0.0843591618123151 1.03585453341726 0.300270011720721 0.485747895804785 0.470534109320537
"TNFSF13" 41.0002030124242 -0.245365577171168 0.236919653729293 -1.0356488932384 0.300365973096858 0.48585861178779 0.470638257197729
"CLDN1" 216.239524120984 -0.180552417014329 0.174392226681031 -1.03532376672135 0.300517734120038 0.486059558236844 0.470829807537178
"EPC1" 1419.92204153787 -0.0908767972592324 0.0877979438731315 -1.03506748848868 0.300637394475016 0.486119487274403 0.47097103215381
"ATP11A" 4352.57723693794 -0.103187127263391 0.099697532108053 -1.03500182082297 0.300668060854788 0.486124548615296 0.470972826988443
"ZNF284" 176.981877255753 -0.118098116213985 0.114173400667536 -1.03437504290406 0.300960867024874 0.486553401690213 0.471382295400505
"TMUB2" 720.815897768565 0.090110323844788 0.0871207078931607 1.03431579040076 0.300988557305061 0.486553611451657 0.471382295400505
"SARS" 7954.11899376354 0.145406742562787 0.140631479682892 1.03395586031422 0.301156798730433 0.48673643914557 0.471599486351132
"PPARD" 900.016329384969 0.0952048008527427 0.0920901063589557 1.03382224884882 0.301219268417683 0.486748280516776 0.471604730945605
"UFSP2" 1624.16919236225 -0.0801901955108997 0.0775649604891342 -1.03384563087779 0.301208335588939 0.486748280516776 0.471604730945605
"NBPF12" 183.729473126024 -0.120284536780246 0.116363534350872 -1.03369614416791 0.301278236243625 0.486799009943708 0.47165076842614
"ARRDC2" 180.095378056879 -0.164736319872855 0.159391688549963 -1.03353143047491 0.301355269612463 0.486878917336728 0.471725075686542
"BCDIN3D" 175.6210252543 0.11553982478106 0.111820181869382 1.03326450422002 0.301480133642984 0.487036079734009 0.47187423252626
"GMFB" 8353.25069572276 -0.140107982558557 0.135692796242984 -1.03253810399534 0.301820106993401 0.487455739976895 0.472271482117426
"GPATCH3" 816.182038131595 0.104462733697104 0.101167409088057 1.0325729860906 0.301803775475761 0.487455739976895 0.472271482117426
"SF3B2" 13731.3781324587 0.0728415477283285 0.0705464956033681 1.03253247528926 0.301822742363625 0.487455739976895 0.472271482117426
"TEX13B" 12.9362604509437 -0.42924570686284 0.415872856059604 -1.03215610398318 0.301998994833285 0.487695778886462 0.472500928073966
"CCL28" 50.6527832160892 0.191835705681008 0.185904386428024 1.03190521411005 0.302116523126428 0.487840949352781 0.472638459497846
"PGD" 20346.8770254082 0.0689231951022528 0.0668082588665074 1.03165680817953 0.302232917808165 0.487984262939943 0.472774190676681
"FNDC3A" 3098.87578153462 -0.0958562055635024 0.0929260055337787 -1.03153261579353 0.302291121377742 0.488033603731381 0.472818877496127
"RAET1K" 31.752850212231 -0.279741755076366 0.271256966133516 -1.03127952459172 0.302409757298266 0.488180491527395 0.472958069594798
"CDO1" 799.65458747803 0.062955194133575 0.0610568215562273 1.03109189979042 0.302497725982652 0.488249343912435 0.473018543208845
"M1AP" 206.93728096562 0.222138981123586 0.215444980189662 1.03107058204852 0.302507721973163 0.488249343912435 0.473018543208845
"ATXN1L" 3514.79859979787 -0.0569816143935892 0.0552717939691802 -1.03093477344633 0.302571408430817 0.488262855981503 0.473025404223935
"BCCIP" 6872.81157476022 -0.0568407839578117 0.055132780915733 -1.03097980935678 0.302550288179452 0.488262855981503 0.473025404223935
"NSMAF" 1799.50060403211 -0.0743750205011819 0.0721541436831714 -1.03077961575932 0.302644179414864 0.488291020233047 0.473092811913065
"PPAN-P2RY11" 48.897915769442 0.218223495709067 0.211755240534538 1.03054590364895 0.30275381542122 0.48842327126439 0.473217828081723
"BMS1P20" 833.613632364789 0.0673298293124879 0.0653480065473416 1.03032721072693 0.302856429737875 0.488544171289514 0.473331845615014
"CA5B" 226.531959731498 -0.103039063928828 0.100057392426632 -1.02979961230133 0.303104082786446 0.488875733568962 0.473646843944937
"CALCOCO1" 810.938431670872 0.0693903728203113 0.0673842529103585 1.02977134602385 0.303117354687088 0.488875733568962 0.473646843944937
"ZNF644" 6209.20622307141 -0.0971348005868873 0.0943433007513313 -1.02958874465198 0.303203101046617 0.488969356524799 0.473734430917415
"SEMA4G" 421.796653382458 0.110873806330386 0.107694620031976 1.02952038177456 0.30323520718689 0.488976465809039 0.473738199712068
"TBCEL" 849.330675393357 -0.096681926610369 0.0939249527279745 -1.02935294405076 0.303313852670964 0.489036083679355 0.473814668120294
"NIFK-AS1" 139.111064171882 0.115617251542364 0.112490085519703 1.02779948124507 0.304044160352464 0.490101863300073 0.474909000809008
"TMF1" 1460.64623791501 -0.110088582901442 0.107149057949008 -1.02743397850341 0.304216158611727 0.49028958043924 0.475084631410679
"TTL" 2558.77712181927 -0.0558518224665042 0.0543589632995613 -1.02746298082832 0.304202508339646 0.49028958043924 0.475084631410679
"CCS" 1009.30071730368 0.0773833054759867 0.0753357906323647 1.02717851404273 0.30433641341936 0.490366277391223 0.475179402984192
"WIPF2" 2301.92730164506 0.0470989933489688 0.0458511325595126 1.02721548454308 0.30431900833938 0.490366277391223 0.475179402984192
"BACE1-AS" 85.6991316543617 0.159790792474324 0.155592540691101 1.02698234609818 0.304428776994716 0.490453151037116 0.475277102277493
"POU3F1" 367.803158972632 -0.169445328815342 0.165004664967228 -1.02691235335071 0.304461736834592 0.490461493026543 0.475282049849225
"COLEC11" 68.5187107920392 0.159681842186407 0.155513011127546 1.02680695993624 0.30451137144709 0.490496692657567 0.475313024172476
"EPHA7" 411.513320023992 -0.103970958822964 0.101274936753822 -1.02662082204697 0.30459904547247 0.490593152884863 0.475403362499294
"NAGPA" 431.897340374625 0.169324567100712 0.164959421479649 1.0264619358016 0.304673896778128 0.49066894487512 0.475473672033479
"PANK3" 4075.25031556665 0.0887725399297045 0.0865406577999157 1.02578998341969 0.304990588521888 0.491134164896964 0.475921346760387
"ARL4A" 2323.61364422823 -0.0880217081122069 0.0858290798680164 -1.02554644938012 0.305105420239101 0.491229465472055 0.476053973055708
"ADCK4" 1423.85096195045 0.0811639435735698 0.079160231288888 1.02531210750723 0.305215944725116 0.49124455682686 0.476102578832199
"RABL2A" 194.417096704843 -0.12603807836173 0.122923758859097 -1.02533537480092 0.305204969802258 0.49124455682686 0.476102578832199
"SIRT7" 526.947674737382 0.123745722070142 0.120693317881858 1.02529058146593 0.30522609855182 0.49124455682686 0.476102578832199
"LONP1" 6112.17934176725 0.0714376766835694 0.0697094645635469 1.02479164243827 0.305461510725067 0.491533817367635 0.476376631682084
"TMEM167A" 17171.5439464612 -0.105562318618131 0.103006031447593 -1.02481686882422 0.305449605382262 0.491533817367635 0.476376631682084
"FEM1C" 1613.49002516011 -0.0919758578340773 0.0897580197997845 -1.02470907935848 0.305500477704292 0.491551716495768 0.476390833867098
"DCTD" 1926.4351013163 0.0680316589578199 0.0664142919177828 1.02435269568242 0.305668716566779 0.491777592478804 0.476606597352071
"CDYL" 5354.73551649546 -0.107386819361924 0.104857889755508 -1.0241176854914 0.305779691978848 0.491891538363484 0.476710736819403
"NR6A1" 15663.1221563796 -0.109531712093179 0.106955714893992 -1.02408470834625 0.305795266429094 0.491891538363484 0.476710736819403
"MYC" 2658.72953256374 0.183105145028491 0.178845969372768 1.02381477016597 0.305922772640982 0.492051806505458 0.476862913015557
"NTNG1" 82.3606560960682 0.194473949937446 0.189985617717651 1.023624589449 0.306012626307372 0.492151489918042 0.476956373593964
"HMGN4" 3216.8326806489 0.0600222543830643 0.0586603636558868 1.02321654081735 0.306205473896567 0.492416782307341 0.477210328274478
"NAT8L" 329.13054790596 -0.184118956300772 0.179975451122632 -1.02302261309692 0.306297154178452 0.492519351477037 0.477306583098557
"MGRN1" 3375.04786137721 0.0700503010916681 0.0685067976943273 1.02253066044961 0.306529808810959 0.492813333278873 0.477585422103974
"NEK1" 1533.01638883579 0.125530229233178 0.122781512257445 1.02238705913615 0.306597742929503 0.492813333278873 0.477585422103974
"TEX261" 1555.11469908303 0.110768757224196 0.108345555522508 1.02236549242838 0.306607946450347 0.492813333278873 0.477585422103974
"TNKS2" 9294.56687172388 0.0909988610743652 0.0890090461080924 1.0223551993115 0.306612816351875 0.492813333278873 0.477585422103974
"ZNF551" 2563.31642890335 -0.0545279058109205 0.0533370062988944 -1.02232782817529 0.306625766491852 0.492813333278873 0.477585422103974
"ANKZF1" 1032.62072952001 0.0979974374673775 0.0958849673745728 1.02203129594394 0.306766088387439 0.4929334220604 0.477729315874951
"NUP54" 6921.62661141718 -0.0899798133307445 0.0880423494442954 -1.02200604480319 0.306778039434554 0.4929334220604 0.477729315874951
"NDUFC1" 1418.55356839439 -0.0707423396932706 0.0692722135296058 -1.02122245109197 0.307149057766338 0.493484661977332 0.478260400898317
"GCDH" 1602.15101050508 0.100328009836877 0.0982580966953558 1.02106608219716 0.307223131334731 0.493558755171839 0.478329056047067
"COL11A2" 211.538206124406 -0.142178949549635 0.139328037788151 -1.02046186687721 0.307509465553754 0.493844815883777 0.478640371793635
"RICTOR" 2063.15464678591 -0.104922224881607 0.10281913911535 -1.02045422461569 0.307513088309186 0.493844815883777 0.478640371793635
"SP110" 220.921327371169 -0.192867569402519 0.188998425052333 -1.02047183382144 0.307504740842769 0.493844815883777 0.478640371793635
"SEMA4F" 169.0523949054 -0.117943227307309 0.115656914742695 -1.01976805770498 0.307838475616038 0.494322398446929 0.479100091696251
"TBC1D26" 34.6917168284205 -0.386884117523656 0.379423473236704 -1.01966310682707 0.307888264469072 0.494334085810333 0.479130839966794
"POU3F4" 145.803964115661 -0.182652766841503 0.179209455900755 -1.01921389093807 0.308101433370343 0.49460968488861 0.479415806884858
"TCEAL4" 2874.95780821949 -0.0900002655214921 0.0883293534161961 -1.01891683840844 0.308242448971304 0.494791070570959 0.479588456298828
"GPATCH11" 474.635713715222 -0.0877650263715615 0.0861803409250515 -1.01838801552071 0.308493595320641 0.49514918917998 0.479932405630961
"PLD1" 60.2907476155804 -0.275503259550367 0.270725927241048 -1.01764637897081 0.308846038155849 0.495669814327578 0.480433862396491
"PSMB3" 4704.09491557264 0.0950785939350032 0.093443158825416 1.01750192448698 0.308914717228769 0.495689912557415 0.480447007084011
"TGFBRAP1" 2091.70866554107 -0.0527705633060425 0.0518616888839242 -1.01752496769152 0.30890376094937 0.495689912557415 0.480447007084011
"USE1" 236.611391504675 0.0993592242213316 0.0976591691068259 1.01740804401731 0.308959356933281 0.495716485258579 0.480469595527202
"SLC16A14" 126.902255042326 0.203456366814709 0.20005650939714 1.01699448534723 0.30915605282361 0.495941931535485 0.480681772414762
"TUBA1B" 62499.338377651 0.090932399613548 0.0894126155707892 1.01699742293699 0.309154655361665 0.495941931535485 0.480681772414762
"ABLIM1" 4701.19437876122 -0.067639442434014 0.0665397859321467 -1.01652630056533 0.309378829729892 0.495993993343433 0.480710075923394
"KIAA0895L" 918.531256206529 0.147489811452596 0.145058993304066 1.01675744532043 0.309268830599718 0.495993993343433 0.480710075923394
"LOC100126784" 13.1371085140729 -0.342781393741268 0.337132741031691 -1.01675498111602 0.309270003149937 0.495993993343433 0.480710075923394
"POLN" 68.4865847068961 0.248450501381255 0.24441449180835 1.01651297164519 0.309385173597932 0.495993993343433 0.480710075923394
"PSMA1" 7944.14891197201 -0.0492726902490402 0.048468616767413 -1.01658956940087 0.309348718249478 0.495993993343433 0.480710075923394
"SCIN" 54.6981817713813 -0.193615799820037 0.19044643223261 -1.01664177979221 0.309323871263033 0.495993993343433 0.480710075923394
"TFCP2" 3576.25185607738 0.0621300390914784 0.0611196790698467 1.01653084631673 0.30937666620991 0.495993993343433 0.480710075923394
"KCMF1" 5921.25300291642 0.0558162384521742 0.0549193246872762 1.01633147840046 0.309471563432336 0.4960874403736 0.480797480085645
"GNAI2" 11142.960530698 0.0860460232864735 0.0846956424408106 1.01594392352129 0.309656090875586 0.496338172173379 0.481037319749669
"TPST1" 573.275207512661 -0.0872936331235485 0.085941363099756 -1.01573479841392 0.309755692305046 0.496452745524583 0.481145196673615
"FADS1" 9553.4369310554 0.0724995641130657 0.071383083451497 1.01564068974868 0.309800520979009 0.496479520457828 0.481167982057935
"C2orf69" 2095.64131958046 0.115142790648529 0.113434881212969 1.01505629853266 0.31007899172555 0.496835589029122 0.481553609850036
"RAB9B" 17.7208303778734 -0.330667199071168 0.325795968039187 -1.0149517842756 0.310128811677168 0.496845937763018 0.481557302225529
"SLC38A3" 72.0666159399419 -0.27598625585713 0.271927822904944 -1.01492466974814 0.310141737518322 0.496845937763018 0.481557302225529
"SEMA3A" 2425.11634785722 0.132679497587425 0.130836204760069 1.01408855317025 0.310540499565681 0.49743961340464 0.48212953776478
"CUL9" 645.287591655192 0.0855303253278172 0.0843809598596087 1.01362114711803 0.310763562999978 0.49765838822908 0.482325722059704
"DOPEY2" 469.648489311802 0.0826531514549841 0.081547753423825 1.01355522359291 0.31079503264725 0.49765838822908 0.482325722059704
"FHL2" 1659.05747714609 0.141625554655618 0.139738103116063 1.01350706426855 0.310818023598835 0.49765838822908 0.482325722059704
"PPP1CC" 20137.8121520834 0.0561374453553446 0.0553838399241193 1.01360695524647 0.310770337538844 0.49765838822908 0.482325722059704
"ZNF513" 981.224070956979 0.0871579628992572 0.0859944681145409 1.01352987942395 0.310807131650555 0.49765838822908 0.482325722059704
"GRHPR" 2818.92018571673 0.0835708335460177 0.082482898809788 1.0131898217925 0.310969501160196 0.497810625089055 0.482513851537616
"GTF2H3" 2223.63538154016 -0.0990792826170873 0.0978522464014138 -1.01253968366388 0.31128008254939 0.498219204681619 0.482903523297041
"GYPC" 532.880168394619 -0.163188068901688 0.16116744784391 -1.01253740184392 0.311281172971466 0.498219204681619 0.482903523297041
"DDR1" 11995.3707032718 -0.0755173585966258 0.0745915027431012 -1.01241235019374 0.311340935736787 0.498269683573314 0.482949274549801
"IFITM1" 4089.7816684012 0.249607847008832 0.246577578320856 1.01228931157736 0.311399743848833 0.498286294002377 0.482959024145091
"TNFAIP1" 1021.73796465275 0.0555977478549267 0.0549236951008076 1.01227253106117 0.311407764910402 0.498286294002377 0.482959024145091
"AP1B1" 4723.08030041819 0.0926553716082376 0.091547353974553 1.01210321855935 0.311488703655158 0.498325471167029 0.482990648081873
"WDR12" 3974.61344087222 0.0544650490381506 0.0538109735113519 1.01215505842244 0.311463920471082 0.498325471167029 0.482990648081873
"ATP1A4" 28.8584110077216 -0.249765498991549 0.246884010791129 -1.01167142493832 0.311695182594099 0.498610615577765 0.483263842867469
"ENKD1" 215.812053260162 0.0941036220020965 0.0930366117474214 1.01146871360247 0.311792148033583 0.498637713508592 0.483327541969396
"LRRC37A4P" 568.323601460352 0.114316617590714 0.113021518743656 1.01145886961575 0.311796857336657 0.498637713508592 0.483327541969396
"DENND6B" 26.624367646661 -0.333864563083222 0.330162682958729 -1.01121229113878 0.311914834270229 0.498781203279585 0.483463447580611
"KLF10" 1200.45065002182 0.0955348510597298 0.0944875182138872 1.01108435130524 0.311976059434541 0.498833923852676 0.48351137091691
"PA2G4" 16906.6303849279 0.062326365956567 0.0616527436440376 1.01092607194286 0.312051814435879 0.498909865246424 0.483581801603692
"GALK2" 393.568714516075 0.0785656683604128 0.0777272409947221 1.01078678922551 0.31211848737038 0.498971273751398 0.483638145639767
"RIPK1" 2322.99159159228 0.0939330650631357 0.0929489161687497 1.01058806207702 0.312213631879268 0.49907818337528 0.483738592114387
"ELAC2" 5527.01307734528 0.0886065828705524 0.0876932141473672 1.01041550058423 0.312296264570114 0.49911988545363 0.483772658020351
"FAM199X" 2488.24451521666 0.119955834007104 0.118714402887775 1.01045729152597 0.312276251263093 0.49911988545363 0.483772658020351
"WDFY3-AS2" 54.9134161355442 0.181494000972279 0.179649681578753 1.01026619906764 0.31236777062955 0.499188976436506 0.483836447827557
"LOC143666" 27.8131650743752 0.237025412880848 0.234637463087626 1.01017718893564 0.312410406030561 0.499211921439494 0.483855510902977
"OXSM" 93.4938527784643 0.153592640456876 0.152078598340941 1.00995565538118 0.312516536122517 0.499321558622478 0.48395542344742
"TRIM38" 131.174436929324 -0.148226411120339 0.146771044441025 -1.00991589781797 0.312535585293893 0.499321558622478 0.48395542344742
"LOC101928378" 318.773331400849 0.222992027002323 0.220904846248222 1.0094483248763 0.312759672441067 0.499634355015347 0.484255416743477
"WAS" 29.4975162049299 -0.314872412855472 0.312029232488168 -1.00911190385796 0.312920969681898 0.499846796848013 0.484458141708394
"TPRA1" 613.939997922071 0.0954535717065419 0.0946052618416781 1.00896683597032 0.312990539459681 0.49991269190457 0.484518830442437
"ELK3" 298.563204261869 -0.147290443378641 0.14600752529029 -1.00878665730277 0.313076961389294 0.499974230157365 0.484572119552566
"TAS2R31" 15.2904567543164 -0.386537005376137 0.383177146998819 -1.00876842056901 0.31308570943637 0.499974230157365 0.484572119552566
"CLCNKB" 65.5737515937084 0.272836354433838 0.27052358736317 1.00854922520144 0.313190868674861 0.500096924347503 0.484687857099499
"NCOA1" 2013.61685893137 -0.101140985421748 0.100334308857613 -1.00803988758501 0.313435313784083 0.500441985126545 0.485019107285282
"CNFN" 132.461146171674 -0.141583926285724 0.140505421925641 -1.00767589140192 0.313610082463265 0.500675745686967 0.485242484300158
"MIR4664" 99.1711944002463 0.149603391992523 0.148505200924183 1.00739496705507 0.31374500896946 0.500845862044204 0.485404176987855
"HCFC1" 9866.31989012974 0.111950117929663 0.111188653864033 1.00684839719853 0.314007633069138 0.501082341741223 0.485664542394529
"PSD" 206.484338743477 -0.139041354905988 0.13809212214987 -1.00687390954197 0.313995371298453 0.501082341741223 0.485664542394529
"RBMS1" 4731.14723139582 0.0978911134242891 0.0972189351285474 1.00691406766442 0.313976071095382 0.501082341741223 0.485664542394529
"XIAP" 2512.22174974723 0.122101848490169 0.121278208810873 1.00679132456994 0.314035064519366 0.501082341741223 0.485664542394529
"HFE" 39.3792724719611 -0.212423366029387 0.211038445949287 -1.00656240655048 0.314145107765743 0.501212628332258 0.485787636841588
"IMMT" 6275.99952587398 -0.0420435904585765 0.0417743046363747 -1.00644620717319 0.31420097570471 0.501255270555342 0.485826935052048
"IRF2BP1" 597.951062399359 0.136855549388528 0.13598755670914 1.00638288311367 0.314231424269906 0.501255270555342 0.485826935052048
"CXCL3" 177.27946582363 0.134518551332034 0.133766317985704 1.00562348846599 0.314596720656605 0.501751784847023 0.486344581526693
"MBNL1-AS1" 18.8345213632819 -0.336988169962868 0.335192153102266 -1.00535817095949 0.314724413789918 0.501854694548109 0.486434765384399
"NME6" 442.140974282446 0.0961318138381077 0.0956220600634022 1.00533092232449 0.314737530057328 0.501854694548109 0.486434765384399
"PDCD5" 1984.13862451434 0.0759805676320732 0.0755790739795469 1.00531223302147 0.314746526455005 0.501854694548109 0.486434765384399
"C14orf2" 2637.32195251806 -0.0683954975277412 0.0680434165247797 -1.00517435809287 0.314812900000472 0.50191519340814 0.486490217610183
"ITPR1" 405.887050126487 0.155109824025908 0.154361060051673 1.00485073096793 0.314968731539256 0.502118293895071 0.486683887939689
"AEBP2" 3332.22469072775 -0.127068907674788 0.126481586488732 -1.00464353114442 0.315068528118567 0.5022320357025 0.486790944954834
"ROBO3" 253.972470581099 0.251495033801102 0.250485291808933 1.00403114284626 0.315363602793503 0.502611631643632 0.487199662919294
"RAB11FIP2" 1301.87045336786 -0.108109812300125 0.107700634381317 -1.00379921549357 0.315475402618075 0.502744426595007 0.487325191069788
"LOC441461" 14.1406048411553 0.34991071187546 0.348616349486731 1.00371285624049 0.315517038465545 0.502765393724229 0.487342320813177
"HMCN1" 602.073171008244 -0.160614208702895 0.160046777557842 -1.003545408122 0.315597779464901 0.502820549341323 0.48741984255402
"MTERFD2" 1542.64563879779 0.0543860073425277 0.054204569074611 1.00334728734153 0.31569332789191 0.502820549341323 0.487457281674604
"PTPN18" 416.049078349901 -0.0977294718980078 0.0974136816929123 -1.00324174386603 0.315744236481469 0.502820549341323 0.487457281674604
"RBL2" 1433.48962559392 -0.102833991623374 0.102486593672075 -1.00338969165479 0.315672875812309 0.502820549341323 0.487457281674604
"VAT1" 14335.4811253209 0.0633999971129959 0.0631951198975519 1.0032419784277 0.315744123335348 0.502820549341323 0.487457281674604
"FAM102B" 2580.96412327036 -0.145343501380191 0.14493562264376 -1.00281420625924 0.315950513154703 0.503092843802033 0.487728542512833
"FAM183A" 15.3050528534301 0.346635696329094 0.345784358952975 1.00246204709402 0.316120487971258 0.503227330445861 0.48784931950991
"IDI2-AS1" 19.0247671810777 0.316381602806131 0.315597723253196 1.00248379343442 0.316109990040624 0.503227330445861 0.48784931950991
"RAB1A" 7785.11944210773 0.05611056214243 0.0559666184447306 1.00257195631431 0.316067432222031 0.503227330445861 0.48784931950991
"TMEFF2" 67.609249891963 -0.260402450786794 0.259804623947481 -1.00230106312285 0.316198209248513 0.503305670009309 0.487922065030542
"SCRT1" 10.322915604996 -0.423859359791778 0.422919440827583 -1.00222245390837 0.316236165463423 0.503320705471626 0.487933441373641
"NEU3" 700.998336978255 0.0943956624615485 0.0942280695475466 1.00177858800256 0.316450540851518 0.503525718629355 0.488169786186919
"TTC39B" 350.49006990684 -0.0889029818956365 0.0887446389988293 -1.0017842530951 0.316447804162316 0.503525718629355 0.488169786186919
"MTERFD3" 288.30984716946 0.129179050689456 0.128974879735923 1.00158302883438 0.316545020968547 0.503630659713295 0.488268322975171
"KRT14" 3.08411420560044 -5.82529902402866 5.81694357514946 -1.00143639847478 0.316615874347281 0.503697994568522 0.488330400167877
"DDX18" 9790.74216685416 -0.0557484358851715 0.055705383055832 -1.00077286658807 0.316936630220977 0.504117422283191 0.488730620389084
"ZBTB47" 130.422384478162 -0.150416378810958 0.15029873204549 -1.00078275288066 0.316931849555556 0.504117422283191 0.488730620389084
"ATP6V1C2" 43.565041471836 -0.236623482092491 0.236527730762917 -1.00040482073398 0.31711463798443 0.504309685521767 0.488957855842621
"RPLP0" 126414.344412931 0.0834618311897198 0.0834762003718166 0.99982786492398 0.317393818330743 0.504708202919378 0.489341029923529
"ZNF565" 203.660689560906 -0.108291548265986 0.108344797422933 -0.999508521329927 0.317548413211017 0.504908555059651 0.489519750391609
"HTR1D" 414.48867235588 -0.169462485363587 0.169582174790715 -0.999294209858578 0.31765218950189 0.504909096912207 0.489519750391609
"ODC1" 5112.41464704908 0.185714905489211 0.185847483881961 0.999286627992051 0.317655861284944 0.504909096912207 0.489519750391609
"TMUB1" 939.579088129303 0.145760961086301 0.145861971777856 0.99930749125133 0.317645757591713 0.504909096912207 0.489519750391609
"XPO5" 8588.02190749747 0.0565510193247703 0.0565922429681755 0.999271567245913 0.317663155058564 0.504909096912207 0.489519750391609
"NIPAL1" 505.969980116166 -0.145624571091452 0.145767752680161 -0.999017741674158 0.317786096841372 0.505059034357002 0.489661907379491
"ATG4A" 196.797365447754 -0.151497025430472 0.151659562766 -0.998928275061832 0.317829437908614 0.505082446380293 0.489681395692325
"LOC100422556" 59.7914397841178 0.238608284387531 0.238922095074245 0.998686556441688 0.317946555073553 0.505151651888436 0.489786149230502
"TENC1" 254.648638652581 0.185369300980337 0.185617800720064 0.998661228940525 0.317958828355291 0.505151651888436 0.489786149230502
"AFG3L2" 5544.23785821725 -0.0695503778891765 0.069656559771177 -0.998475637006058 0.318048772561992 0.50521608869635 0.489877400796874
"ANKRD20A5P" 13.9841053726789 0.350489608949036 0.351106031953011 0.998244339464786 0.318160890602952 0.50521608869635 0.48992068927464
"FBL" 15753.2495027207 0.0703097129461015 0.0704360704625526 0.998206068061132 0.31817944459267 0.50521608869635 0.48992068927464
"HLA-DMA" 167.578935714364 0.110918471923444 0.111119016462314 0.998195227556408 0.318184700201931 0.50521608869635 0.48992068927464
"LIME1" 136.622358109708 0.175419890703412 0.17574250701866 0.998164267024972 0.318199710559347 0.50521608869635 0.48992068927464
"SH3RF1" 947.510503541818 0.073074277972064 0.0732186137442499 0.998028701107481 0.318265441407749 0.505275009227735 0.489974606988249
"ZMYM1" 1430.30596904247 0.109087819309072 0.109345605758116 0.997642461740863 0.318452763213013 0.505526938383466 0.490215687408376
"TMEM39B" 866.934095516698 0.111132630618094 0.111431591577963 0.99731708974416 0.31861062104475 0.5057320539403 0.490411369816492
"TENM3" 4613.56794032728 -0.0957036062771316 0.0960064372734364 -0.996845721965056 0.318839401222265 0.506004206146878 0.490716168927264
"CBLL1" 2807.66973583589 -0.0959237913533987 0.0962347527552334 -0.996768720312239 0.318876784489945 0.506018045248134 0.490726364401715
"MPP2" 2194.98184982847 -0.142530161016183 0.14305836907516 -0.996307744437518 0.319100642089211 0.50623676630508 0.490976144651487
"NBPF25P" 19.0255947672049 -0.274561781362357 0.275564203215317 -0.996362292920258 0.319074147068691 0.50623676630508 0.490976144651487
"ZNF345" 334.039117192056 -0.0935139622885952 0.0938725900454132 -0.996179632876386 0.319162873468295 0.506289996244881 0.491024540338783
"RWDD4" 1598.33840836098 -0.0841218110244167 0.0844615688077707 -0.995977368309044 0.319261141526996 0.506354882087646 0.491081011562061
"ZNF564" 521.977495863174 -0.106358291636945 0.106782490004998 -0.996027453864086 0.319236806155966 0.506354882087646 0.491081011562061
"LOXL1-AS1" 341.910269621485 0.102166874084119 0.102594994711822 0.99582708075666 0.319334169933948 0.506379721190508 0.491098645375574
"WNK2" 2022.25828043366 0.08294881675494 0.0832915528484224 0.995885103809912 0.319305973814211 0.506379721190508 0.491098645375574
"GSR" 3838.37142467769 0.0654460613343856 0.0657289962305423 0.995695432573406 0.319398149995288 0.506435687086115 0.491149694942152
"DOCK10" 52.4216610955912 0.301267696487714 0.302670158288638 0.995366369090185 0.319558109142119 0.506643813093396 0.491348310837834
"CDK5" 564.867679362427 0.143013209353238 0.143761930842517 0.994791934937912 0.319837469585869 0.507041189661362 0.491730460612215
"PDE12" 1824.72709560219 -0.0925561269935404 0.0930530927087245 -0.994659331563115 0.319901980320156 0.507097922292541 0.491782250339928
"ASAP3" 1856.68136216898 -0.100867237371737 0.101447588862683 -0.994279297345047 0.320086911792151 0.507345514524927 0.492019133898447
"COX7A2" 4307.3343494314 0.076616234115993 0.0770644102214059 0.99418439583038 0.320133103478425 0.507373176120668 0.492042729565972
"ERLIN2" 3915.76966944796 -0.0579745585963403 0.0583284266245698 -0.993933180634083 0.320255399209615 0.507430337250633 0.492135873530167
"FAM98C" 112.005883767687 0.165056627640547 0.166055514676177 0.993984619917153 0.320230355225534 0.507430337250633 0.492135873530167
"ARPC1A" 4424.06747548817 -0.0435318411974919 0.0438190291494742 -0.993446044844976 0.320492632032971 0.507760650265645 0.492452995420786
"UBE2A" 3055.73957747556 0.0601777639288757 0.0606037468133464 0.992971014056563 0.320724080368368 0.508033394183985 0.492761168932679
"CCK" 19.3115036723257 -0.318034681984248 0.320353405825398 -0.992761981614723 0.320825961440151 0.508033394183985 0.492792976768883
"KIRREL3" 10.7608181521443 -0.394442536090754 0.39732776484652 -0.992738416463596 0.320837448269925 0.508033394183985 0.492792976768883
"P4HA2" 305.107989336613 0.246335094993155 0.248118469696826 0.992812406485297 0.320801382746444 0.508033394183985 0.492792976768883
"C15orf37" 63.3463477729718 0.191713812713476 0.193151551287797 0.992556422328812 0.320926170338436 0.508085641450363 0.492830689935257
"C9orf116" 206.985485577763 0.139723661210121 0.140784355147631 0.992465825223281 0.320970342366816 0.508085641450363 0.492830689935257
"PDE6B" 251.580457495736 -0.141930072741424 0.143000574968658 -0.992514000538324 0.320946853247935 0.508085641450363 0.492830689935257
"ZNF436" 117.364589722567 -0.120317361342682 0.121234548465325 -0.992434606024002 0.320985564693322 0.508085641450363 0.492830689935257
"CLCN1" 33.4826255045438 0.220091503991481 0.221878195919564 0.991947419976631 0.321223175298634 0.508263044058479 0.493033991446694
"FAM104B" 511.497821379424 0.0792958564618122 0.0799326533959483 0.992033331722623 0.32118126604075 0.508263044058479 0.493033991446694
"PAH" 353.592759361422 -0.143388705741966 0.14455728770771 -0.991916132460187 0.32123843878563 0.508263044058479 0.493033991446694
"RRBP1" 7007.81748617011 0.0767818885554667 0.077408145899312 0.991909671306946 0.321241590891838 0.508263044058479 0.493033991446694
"SYNDIG1" 151.012693098795 -0.153029338719103 0.154296270268053 -0.991788968412853 0.32130048012151 0.508310661893104 0.493076939193783
"IER2" 4394.75705731705 -0.122290669360137 0.123339137383683 -0.991499307958637 0.321441830107973 0.508488715835678 0.493246413152121
"MERTK" 583.452728928937 -0.0774612279282101 0.078148882086612 -0.991200716631624 0.321587580725634 0.508628126691485 0.493422606549025
"SEL1L" 2750.81901333755 0.0834058632922308 0.0841999385051409 0.990569171106203 0.321895997549157 0.509070316288884 0.493848326271685
"CATSPER2" 37.3358244745455 0.215424859900007 0.217496053525093 0.990477097898942 0.321940977848389 0.509095845838003 0.493869842364731
"SH3GL2" 526.777360353467 -0.0975906983450289 0.0985880139670204 -0.989884007377153 0.322230817232477 0.509508539849722 0.494266941460142
"COPS3" 4938.84195845317 -0.0607381987332243 0.0613803594296026 -0.989538010165698 0.322399982376686 0.509690229574764 0.494436691434181
"ZNF182" 817.732885562151 -0.100320387416989 0.101381764698392 -0.989530885711439 0.322403466277409 0.509690229574764 0.494436691434181
"CENPT" 1605.78058100123 0.101831975544334 0.10292893230977 0.989342580935988 0.322495557341899 0.509790165590427 0.494530384643662
"BMS1P5" 98.0271314912173 -0.201136507150206 0.203323944830006 -0.989241613024825 0.322544943094608 0.509800657570858 0.494534060277197
"FGF12" 380.149731423791 0.113627200336213 0.114866502474284 0.989210935204122 0.32255994930704 0.509800657570858 0.494534060277197
"MIR4258" 13.861420094645 0.325288581421314 0.328938148978713 0.988905003664884 0.322709622194534 0.509900265839282 0.49471599043832
"FDXACB1" 210.34448069438 0.105607748601842 0.106810403309064 0.988740284935148 0.322790227372276 0.509981982640966 0.49479201455585
"MAGOHB" 1910.34956452053 -0.125241803136959 0.126711769266578 -0.988399134996478 0.322957210987471 0.510172377460964 0.495000417340197
"EFTUD1" 2745.48032458333 0.0957607732487389 0.0969081319526308 0.988160346497518 0.323074124966552 0.510247862064727 0.495132045121649
"FLT3LG" 23.0784489681438 -0.27639138438426 0.279779535140819 -0.987889926420623 0.323206559495536 0.5103657067383 0.495287431581191
"MUM1" 2075.32862281091 0.0735513358097232 0.0744645809900831 0.98773584477053 0.323282034697854 0.51043693751961 0.495350013715756
"ZNF275" 920.440371056144 0.0575721242315394 0.0582902726602904 0.987679789509027 0.323309495601239 0.51043693751961 0.495350013715756
"COLQ" 67.0215846050485 0.177263857692682 0.179518526091107 0.987440469529698 0.323426753130972 0.510576401660931 0.495482083680769
"FLJ31306" 1191.01693104879 0.0869296834997564 0.0880785043915698 0.986956852869502 0.323663791166871 0.510904914991053 0.495797611548369
"LOC101928514" 14.3750366333503 0.452966680118082 0.459013339144311 0.986826833752804 0.323727537545927 0.51095985228751 0.495847651114412
"INCENP" 2759.84242370167 0.0825610546752016 0.0836794172558972 0.986635153334355 0.323821530433801 0.511062515490642 0.495944004659774
"VANGL2" 8956.16279660334 -0.0563814973825521 0.0571547824479118 -0.986470334900418 0.323902365427046 0.511144396107006 0.496020189865914
"CHRFAM7A" 18.2630555974678 -0.273748841051543 0.277522546819622 -0.986402165116584 0.323935803054089 0.511151471855282 0.496023783657255
"SNORD88B" 26.0983979354839 0.262110432630711 0.265909310412148 0.985713633811658 0.32427365722038 0.511638854640145 0.496493467110743
"C15orf62" 18.6726119321057 0.299643146339829 0.304058254272794 0.985479401164345 0.324388644698944 0.511774542762748 0.496621863307452
"FERMT3" 100.981204252975 0.236649113859371 0.240154554462935 0.98540339736049 0.32442596153753 0.511787679830539 0.496631336631141
"CCDC169" 288.144793797212 0.128532877847424 0.130462267930753 0.985211125684602 0.324520376805589 0.511890880282868 0.496728206040139
"VAPB" 3402.73755566138 -0.0774287784593751 0.0786012253403616 -0.985083605555645 0.3245830056038 0.511943927537701 0.496776407463836
"LOC102724190" 11.0426874220674 -0.388824589257391 0.394763808272716 -0.984955006282586 0.324646172368629 0.511997813739126 0.496825023289609
"TNIK" 4900.6215086519 -0.146499740040157 0.148746988018291 -0.984892144653996 0.32467705232653 0.512000775504472 0.496825023289609
"HNRNPA1L2" 725.847310833099 -0.119837795304207 0.121690567550326 -0.984774725901804 0.324734737883138 0.51204600416121 0.49686563807304
"CCDC176" 39.4857284463005 0.216128650114146 0.219543363335036 0.984446292663928 0.324896126189792 0.512208984796803 0.497064901920976
"NAA25" 4807.18510595601 -0.0742751219769482 0.0754576712127188 -0.98432830994165 0.324954114280697 0.512254659658132 0.497105948723199
"SPATA12" 33.3105294928756 -0.228031873287508 0.23171945244049 -0.984086018182139 0.325073220940695 0.512396664507771 0.497240476211682
"KAL1" 6148.0864649365 -0.139879493733116 0.142169398986802 -0.983893121374882 0.325168066158735 0.512500405317945 0.497337870529811
"LOC155060" 129.91922830286 0.157329017741121 0.159948802152667 0.983621106402249 0.325301843492423 0.512665483397182 0.49749478633801
"ATP5O" 9647.43229535861 0.0626745737878445 0.0637411398437861 0.983267226495235 0.325475935692221 0.512864060253156 0.497680929555947
"HARS" 2818.44294010584 0.0550244508253035 0.0559619888814132 0.983246877481491 0.325485948288 0.512864060253156 0.497680929555947
"VWA1" 1530.3968765787 -0.100856989572696 0.102585137768631 -0.983154010088361 0.325531645609529 0.512890287513666 0.497703102448915
"BACH1" 2876.34307606867 -0.0845160793124807 0.085989235119235 -0.982868136869557 0.325672341630515 0.513066171617447 0.497870500035764
"FBXO36" 145.320247862761 -0.166791744049436 0.169766053929253 -0.982479949253833 0.325863456236248 0.513275647429936 0.498114935402233
"C10orf118" 1489.75556600706 -0.110397239724692 0.112377604360935 -0.982377586285945 0.325913864267416 0.513309247905876 0.498144260444755
"TP53I11" 4546.24939054592 0.138372373892024 0.140866969296674 0.982291126038239 0.325956445048275 0.513330515689763 0.498161617425058
"FAM200A" 636.275166510755 -0.0823700218628895 0.0839211747296463 -0.981516549646095 0.326338077265312 0.513885685134405 0.49869709623475
"SCLT1" 541.819307123844 0.0694651264833995 0.0707847635259412 0.98135704667491 0.326416700094355 0.513963648186384 0.498769469716056
"TPD52L1" 123.4587265365 0.264510074229669 0.269556361356501 0.981279287561841 0.326455033883442 0.513978165359697 0.498780272991422
"TMEM191A" 68.3933485312401 0.145959306842884 0.148755887935202 0.98120019898953 0.326494026071637 0.513993716449856 0.498792080048539
"GLE1" 1441.05127371397 0.0616072601551303 0.0628065311387908 0.980905314114381 0.326639436664847 0.514176782423649 0.498966447007944
"COL12A1" 602.352634540008 -0.298891440028377 0.304870254212222 -0.980388988098252 0.326894143345113 0.514445898426272 0.49921774643668
"GPX7" 341.279204914351 -0.119406542186801 0.12178206781066 -0.980493633696937 0.326842510631528 0.514445898426272 0.49921774643668
"KCP" 109.743036581332 -0.166858359866583 0.170197370187314 -0.980381539873055 0.326897818542309 0.514445898426272 0.49921774643668
"PAPSS1" 7350.29190918293 -0.0449248604643619 0.0458357291190521 -0.980127540846478 0.327023166007173 0.514597287876872 0.499361369685915
"BIVM" 203.310646363073 -0.166412073918491 0.169827209830517 -0.97989052569707 0.327140160148013 0.514614815859649 0.499396623768194
"TMCO6" 692.639008528448 0.0739292956524926 0.0754423547483008 0.979944169281882 0.327113678511513 0.514614815859649 0.499396623768194
"ZFAT" 527.621499243348 -0.139533079658466 0.142378795783819 -0.980013062270353 0.327079670912071 0.514614815859649 0.499396623768194
"CHSY1" 3906.48212665567 0.0487956284954022 0.0498039831278133 0.979753534374483 0.327207793458955 0.514614815859649 0.499452079682756
"LOC283683" 36.2684837805475 0.214869363184097 0.219354217988632 0.979554280534656 0.327306182295412 0.514614815859649 0.499458903141177
"NDUFS4" 1740.7577291465 -0.0942330245749587 0.096198156481511 -0.979572041934816 0.327297411177869 0.514614815859649 0.499458903141177
"TMCC2" 585.39392530677 -0.138244685705139 0.1411177071531 -0.979640957141941 0.327263380205328 0.514614815859649 0.499458903141177
"SH3KBP1" 981.533359499195 -0.166954586217967 0.170456526696178 -0.979455521322147 0.327354955370107 0.514614815859649 0.499485423016379
"FAM132B" 28.114587808708 0.346070441366146 0.353352215533163 0.979392306466708 0.32738617703913 0.514618072250806 0.499485423016379
"PHTF2" 1900.17547308438 -0.0939513968495286 0.0959402201484154 -0.979270182038251 0.327446499482804 0.51466706747413 0.499529685671128
"CACNA1H" 1937.27902482081 -0.139767031190614 0.142747326180952 -0.979121885711822 0.327519759038206 0.514736386188952 0.499593673935896
"QRICH1" 5654.23105790191 0.0648623198683322 0.0662611850025082 0.978888618817743 0.32763501625188 0.514871691019289 0.499721706432361
"N4BP2L1" 23.8177815241072 -0.244984552137397 0.250295372825981 -0.978781786380539 0.327687810965769 0.51490882196615 0.49975445331688
"SUZ12" 4330.06813591757 -0.0838811463911537 0.0857510380653497 -0.97819394707769 0.327978409588041 0.515319583736853 0.500149832399886
"ARHGAP6" 19.8337475636528 0.275268888420365 0.281524128586161 0.977780802671478 0.32818274772955 0.515486572352877 0.500295441942227
"CCDC151" 78.8555448345306 -0.254912343670497 0.260708806942255 -0.977766522965825 0.328189811841588 0.515486572352877 0.500295441942227
"CEP19" 48.9947813922143 -0.197485928474563 0.201993638979034 -0.97768389872446 0.328230687652582 0.515486572352877 0.500295441942227
"RAB2B" 1266.12020163771 -0.0771808542285731 0.0789422715123771 -0.977687273876737 0.328229017834752 0.515486572352877 0.500295441942227
"ZBED5" 3534.31323809091 0.0825263179209928 0.0843931301906189 0.977879570701909 0.328133890288854 0.515486572352877 0.500295441942227
"DHRS4L1" 9.09702923104681 -0.435396948630338 0.445424951524194 -0.977486661087258 0.328328278278172 0.515554917798024 0.500355191477635
"HIPK2" 3201.15662247074 -0.129547777423254 0.13253269166289 -0.97747790222786 0.328332612484603 0.515554917798024 0.500355191477635
"GLYATL2" 10.4802475702894 -0.387021616136364 0.396033615523385 -0.977244357464172 0.328448192726567 0.515680724899476 0.500470708605885
"NAALADL2" 18.7171992226397 -0.339845932798308 0.347775930791466 -0.977197967740002 0.328471153930815 0.515680724899476 0.500470708605885
"PRKAG2" 631.936620313229 0.0791150413701641 0.080997249833032 0.976762069493127 0.328686958344654 0.51597364063814 0.500751693413924
"RTKN2" 2089.09041068366 0.122808678446007 0.125755228206422 0.976569166924979 0.328782489842699 0.516077716340626 0.500848569703445
"LOC391322" 12.5769806124755 -0.362681697227846 0.371407206130419 -0.976506893892873 0.328813333275284 0.516080244100451 0.500848569703445
"GRPR" 409.459060438598 0.284080299737394 0.290934872245883 0.976439495012837 0.328846717620991 0.516086759079116 0.500851602188572
"EPB41L4A-AS1" 1576.29100204968 -0.114757126507925 0.117552933892533 -0.976216609045557 0.32895713424451 0.516165338837067 0.500917993867612
"NASP" 43774.9748494766 -0.0802304714426873 0.0821894253367689 -0.976165377893144 0.328982517304248 0.516165338837067 0.500917993867612
"VENTX" 443.339726457471 -0.198412448659438 0.203257836426766 -0.976161372901979 0.328984501676372 0.516165338837067 0.500917993867612
"MAP4K4" 12968.4048296586 -0.0623323110030465 0.0638685046339039 -0.97594755600334 0.329090453820684 0.516285690193758 0.501031501121786
"LINC01138" 170.556732360716 -0.11420082277531 0.117031813730003 -0.975810073650364 0.329158591781376 0.516346701555751 0.501087421114511
"SEC31B" 247.174316983692 0.183572136637578 0.188197036481436 0.975425224911477 0.329349376205163 0.516600078856149 0.501330020797364
"ZC3H12B" 130.880831208389 -0.184051428796182 0.188709123778527 -0.975318125117199 0.329402482461959 0.516637475602649 0.501363022819891
"ECEL1P2" 94.2525098325171 0.32070254838548 0.328935671513443 0.974970415674037 0.329574935105856 0.516862032900309 0.501577650928058
"SNX27" 2510.11841951897 0.107911560565067 0.110733875453005 0.974512633316663 0.329802069524776 0.517172298400283 0.501875449942605
"TTC30A" 262.761604881371 -0.162954716487691 0.167231852014747 -0.974423918197837 0.329846098359807 0.517195401051962 0.501894578276811
"UNC45B" 29.1878257128607 -0.277275558380923 0.284592851016123 -0.974288557814881 0.329913284322222 0.517254806520826 0.501948935540409
"PLAC1" 19.0735728204551 0.357287435821834 0.366853226260592 0.973924747681071 0.330093904955463 0.517492034285032 0.502175851974774
"RBP7" 107.483408332052 0.207568074765556 0.213170535724264 0.973718408411023 0.330196374555581 0.517606712520355 0.50228384436115
"MCEE" 191.753731753561 -0.106069506738596 0.109000222695626 -0.973112752574699 0.330497266616326 0.51803238434206 0.502693621088461
"BAG4" 2753.87254655713 -0.0962902582087426 0.0989654812104837 -0.972968120105926 0.330569146800809 0.51809905163543 0.502755020787427
"RPL31" 31834.4196517093 0.0757303448503968 0.0778464578087445 0.972816836913163 0.330644343120468 0.518170903990124 0.502821451734243
"NDUFA9" 1782.68983559438 0.10303735693139 0.105948752406043 0.97252071960701 0.330791562234915 0.518331672295135 0.502970870686076
"RPS4Y1" 8750.99473031522 0.0752355163437019 0.0773636044256499 0.972492387114755 0.330805650376645 0.518331672295135 0.502970870686076
"GALNT4" 15.106375902288 0.299152657748576 0.307677818060895 0.972291924175593 0.33090534031799 0.518395853933249 0.503026564976962
"MCM2" 11155.3241704915 -0.0823367119863744 0.0846807900459347 -0.972318656234917 0.330892045379109 0.518395853933249 0.503026564976962
"SNORD87" 33.4319431676577 -0.321484661109274 0.330676524567409 -0.97220285452631 0.330949640766181 0.518419250939322 0.503045976446613
"NPM2" 42.4265022630058 0.266449137269338 0.274283793243088 0.971435950038776 0.331331233705643 0.518970951986462 0.503578022534041
"ATP4A" 15.7617849487602 0.322185246171933 0.331797802696062 0.971028872264913 0.331533901205918 0.519242325398268 0.503838051042029
"CST6" 17.2214307922832 0.31758265431638 0.327094595838604 0.970919906219062 0.331588164572072 0.519281243444989 0.503872519057323
"KIAA1109" 4275.87957727063 -0.0790288635488159 0.0814128861434805 -0.970716888841614 0.33168927932559 0.519393519355505 0.503978167843854
"AHSA2" 717.700639434085 0.197306413043547 0.203337244078907 0.97034074567756 0.331876673705741 0.519594785172148 0.504166868434716
"POMZP3" 602.697451805716 0.0780310408765988 0.0804140898899351 0.970365280306001 0.331864448477712 0.519594785172148 0.504166868434716
"ITSN2" 740.029771949409 -0.0780627320934511 0.0804768958278025 -0.97000177865313 0.332045605548735 0.519813170201062 0.504365842253093
"B9D1" 357.537949609135 0.122928628834332 0.126753113177656 0.96982729459304 0.332132585264069 0.519813432637026 0.504365842253093
"BET1" 1473.17420770425 0.110197549609207 0.113619907878894 0.969878885368089 0.332106865904019 0.519813432637026 0.504365842253093
"ZNF818P" 128.968073220035 -0.126342639562888 0.130273748575361 -0.969824242754488 0.332134106726275 0.519813432637026 0.504365842253093
"DNAJC28" 161.302871534253 -0.122823458799907 0.126670930855759 -0.969626243133613 0.332232826990807 0.519875760299211 0.504419729902106
"MAPKAPK2" 3165.72784450629 -0.0657080924220181 0.0677641265536808 -0.969658959153941 0.332216513863555 0.519875760299211 0.504419729902106
"RPL36" 14906.257429855 -0.105564842091106 0.10890927158694 -0.96929159981422 0.332399719273959 0.520090813087164 0.504625094804143
"C1QTNF4" 37.2961870471676 -0.360663168297658 0.372216923370356 -0.968959619116507 0.332565337161294 0.520165541086691 0.504684427762892
"NUP35" 2744.37365304387 -0.059210127146197 0.0611062236857029 -0.968970484098995 0.332559916016478 0.520165541086691 0.504684427762892
"QPCT" 179.589779688272 0.176321863300996 0.181967884234636 0.96897243182561 0.332558944193237 0.520165541086691 0.504684427762892
"RPL26" 46499.938167051 -0.106695654761334 0.110109781960724 -0.968993425119963 0.332548469651048 0.520165541086691 0.504684427762892
"CHFR" 2152.97168380975 -0.0590994215656442 0.0610048991059557 -0.96876517184297 0.332662367385106 0.520271211358669 0.504783660762981
"MYLK4" 9.70395773211505 0.36996321271707 0.382025241581375 0.968426094531411 0.332831612497918 0.520351513198569 0.504848407091822
"RAP1B" 5881.36767083902 -0.0716340951825301 0.0739636655613859 -0.968503854410482 0.332792794964028 0.520351513198569 0.504848407091822
"RIN1" 127.978223172045 -0.123630227662609 0.127655017260092 -0.968471355972769 0.332809017745927 0.520351513198569 0.504848407091822
"RPS6" 88817.2099290546 -0.0953303544222051 0.0984314756954679 -0.968494617688582 0.332797405759115 0.520351513198569 0.504848407091822
"ZNF212" 1055.29868862889 -0.0623301712584428 0.0643666297859678 -0.96836157906206 0.33286382067496 0.520355785902395 0.504849262767213
"GALM" 696.983268950754 0.0780333695321284 0.0805986925813177 0.968171654315594 0.332958648838532 0.520457941083358 0.504945083989538
"MTMR9LP" 241.608634548435 -0.113045691533106 0.116841713980862 -0.96751141079309 0.333288439723141 0.520788999369121 0.505253113582572
"NAPG" 1361.17522973019 -0.0998821030789747 0.103232341804767 -0.967546617007602 0.33327084894023 0.520788999369121 0.505253113582572
"SLC26A11" 613.546057962446 -0.0837093038309729 0.086504666411974 -0.967685412857517 0.333201505439945 0.520788999369121 0.505253113582572
"XPO7" 9322.26217539466 0.0591801437688593 0.0611611233247389 0.967610477895224 0.333238942380868 0.520788999369121 0.505253113582572
"HEPH" 4207.41272794887 0.0624322798931837 0.0645489249857645 0.967208670120416 0.333439728811123 0.520979287762772 0.505434435482438
"AGPAT6" 4037.58454394325 -0.0614032210284856 0.063537019219392 -0.966416457411412 0.333835832218399 0.521482590410245 0.505912845176579
"HAS2-AS1" 11.6699086503047 0.373897575934818 0.386902455117153 0.966387188785356 0.333850472233861 0.521482590410245 0.505912845176579
"LINC00652" 8.38634598306325 -0.416263513732251 0.430729520150992 -0.966415103349152 0.333836509504206 0.521482590410245 0.505912845176579
"RASSF5" 52.2030132539553 0.221093661271758 0.228877853966206 0.965989751478545 0.334049309308693 0.521747014645286 0.506166082316544
"ULK1" 2771.41300425223 0.0788119850129088 0.0816121814877803 0.965688988778092 0.334199831027666 0.521935935683158 0.50634606877639
"TMEM63C" 208.785623569632 -0.185005203516539 0.191786656412613 -0.964640642769825 0.334724835118364 0.522663385740279 0.507093345311782
"CSTF2" 1701.71474076834 0.0627213322058717 0.0650383286527824 0.964374907921137 0.334857997596799 0.522825072041557 0.507246913564312
"HIPK4" 10.3620439608034 -0.384388826764627 0.39861707803156 -0.964305966675601 0.334892550343132 0.522832780664809 0.507251091633374
"GDE1" 2953.80519088661 0.0559687029961979 0.0580470014758077 0.964196281861761 0.334947528142514 0.522872372608361 0.507286203150339
"C1orf101" 10.1676883572321 0.375644954032275 0.389627850908083 0.964112173082035 0.334989690293307 0.522891953354381 0.507301900231554
"UBE3A" 7172.90789104856 -0.0713767056099767 0.0740570425001855 -0.963807130291463 0.335142631198432 0.523084432072949 0.507485339610838
"SLC26A2" 998.735912194549 -0.125478409685382 0.130211648794852 -0.963649649218969 0.335221605911942 0.523161441899701 0.507556752464565
"CES4A" 16.7472618916702 0.305952442734296 0.317635793155314 0.963217777489877 0.335438245482522 0.523327197369918 0.507726615214452
"PAN3-AS1" 38.0903872949971 -0.206328098259771 0.214196621395171 -0.963264952154016 0.335414576897185 0.523327197369918 0.507726615214452
"RPS9" 33768.2747550728 0.0812680191767318 0.0843753748346101 0.963172244698536 0.335461091323526 0.523327197369918 0.507726615214452
"TMEM254-AS1" 51.510658169662 -0.224832508935918 0.233414161377497 -0.963234225417454 0.335429993066831 0.523327197369918 0.507726615214452
"EDC3" 2581.23486854628 0.048602661794585 0.0504705601774394 0.962990337807083 0.335552372156521 0.523400033402653 0.507816595084911
"DNAH6" 30.3267232727447 -0.286233498622843 0.297290474460767 -0.962807500448915 0.33564413601187 0.523450669359855 0.507904074119082
"SCARNA22" 10.1460669250118 -0.374606681189585 0.389101365175821 -0.962748308581015 0.335673847155046 0.523450763861423 0.507904074119082
"SFSWAP" 2224.08925936739 0.0733010218193786 0.0761646380549092 0.962402286564191 0.335847565529563 0.523675403803119 0.508118734988966
"DOK6" 14.113614269156 -0.365978680177005 0.380311156326099 -0.962313816172134 0.335891990871939 0.523698419752116 0.508137760513077
"PNN" 12954.0031743864 0.12200222691038 0.126796236490663 0.962191231278099 0.335953553037727 0.523748147768282 0.508182704576078
"PMS2P4" 33.3115346346255 0.190533775369948 0.198048782287285 0.962054768372993 0.336022093285683 0.523762496456423 0.508190015762611
"RDH12" 47.9723484068606 -0.239989935616111 0.249442761402079 -0.962104228910733 0.335997250055188 0.523762496456423 0.508190015762611
"LGALS9" 24.5636033626347 0.265544339943455 0.27611040778856 0.961732453587202 0.336184015757434 0.523968624894653 0.508386709705602
"RNASEH2B-AS1" 14.7085645086203 -0.322138328377116 0.334981970819165 -0.961658705360648 0.33622107198421 0.523980120481042 0.508394558092701
"DCTN6" 1285.86954321207 0.0512537534620858 0.0533041826119006 0.961533428535173 0.336284025779033 0.524031970262428 0.508441560583652
"PRMT3" 1184.38306597236 -0.10615292049119 0.110439076552985 -0.961189859644116 0.3364567140711 0.52424327444987 0.508639967418772
"RBM33" 2823.46582686179 -0.0892210128651938 0.0928277904194801 -0.961145498153219 0.336479015678684 0.52424327444987 0.508639967418772
"GPD1L" 299.917788627121 -0.118124114834467 0.122968733696512 -0.960602840117054 0.33675190012059 0.524529561031313 0.50890781609585
"SIRT2" 252.269250633131 0.0947754384615554 0.0986504532540061 0.9607197466952 0.336693099716601 0.524529561031313 0.50890781609585
"ZNF517" 157.246130227874 -0.105972148030559 0.110315608930288 -0.960626959848689 0.336739768098631 0.524529561031313 0.50890781609585
"PCDHA9" 64.0440063106869 -0.186271390242805 0.193972471818025 -0.960298069602142 0.33690522133975 0.524675791948831 0.509091295818751
"LPHN1" 7475.88270806034 -0.0741728168875499 0.0772533628886585 -0.960124117761082 0.336992751590847 0.524765814288155 0.50917126226454
"CEP89" 451.159654832342 0.0627010107972404 0.0653103810027821 0.960046624051535 0.337031750101365 0.524771846035747 0.50917126226454
"FAM107A" 15.2058900258059 0.410475971084825 0.42760620535436 0.959939229003146 0.337085801180774 0.524771846035747 0.50917126226454
"TBL1XR1" 5178.83429232788 -0.100356234897429 0.104539126983379 -0.959987306124962 0.337061603656242 0.524771846035747 0.50917126226454
"OCLN" 3084.2127935891 -0.112196516809548 0.116896190887651 -0.959796174345663 0.337157808114945 0.524837663738757 0.509231815835069
"DUSP11" 985.371879326222 -0.0593657703924755 0.0618628777219855 -0.959634801653876 0.337239047347009 0.524917840051498 0.509306300773777
"CYP7B1" 33.3413277863258 -0.213635602980326 0.222652742990341 -0.959501329788664 0.337306250080192 0.524929878254206 0.509311367951863
"MANEA" 540.044622204229 0.130666454199073 0.13618151611332 0.959502125753559 0.337305849288449 0.524929878254206 0.509311367951863
"IPO5" 36296.4515624115 -0.0527947386331318 0.0550417250364818 -0.959176671845575 0.337469750430524 0.525023104125561 0.50938859919092
"SCART1" 17.4093365496765 -0.342144373158237 0.356675243806251 -0.959260220886238 0.337427669595743 0.525023104125561 0.50938859919092
"TRIM11" 1002.49902353989 0.0774666168443572 0.0807608328403561 0.959210227530581 0.337452849158138 0.525023104125561 0.50938859919092
"ZMPSTE24" 5106.64986043148 -0.101056586705884 0.1053609863245 -0.959146171948702 0.337485113040493 0.525023104125561 0.50938859919092
"FLOT2" 6363.74989727306 0.0639885029752594 0.0667294196451043 0.958924913712389 0.337596572905438 0.525150224519571 0.509508629659763
"FCHO1" 656.643214290473 0.157817979025358 0.164653166629291 0.958487360165251 0.337817062170676 0.52544690886001 0.509793171573114
"BOK" 944.304809933155 0.0924931826437918 0.0965381895449929 0.958099412053757 0.338012631929289 0.525533813241887 0.509860965172981
"C17orf97" 61.4124025865924 -0.173649240463557 0.181246878544662 -0.958081274877059 0.338021776898246 0.525533813241887 0.509860965172981
"CD247" 40.6460042147162 0.173588190207774 0.181140846318934 0.958305063354607 0.337908951341355 0.525533813241887 0.509860965172981
"GSTA4" 1041.18141592154 -0.130950190729273 0.136656586339517 -0.958242805831059 0.33794033676496 0.525533813241887 0.509860965172981
"PHF1" 1981.3985102687 0.0959468613814489 0.100133767485692 0.95818687132848 0.337968536207744 0.525533813241887 0.509860965172981
"PNMT" 55.7495137387096 -0.225600989209561 0.235548379334465 -0.957769227056411 0.338179139813696 0.525732171034782 0.510050103666828
"PDAP1" 7198.45609034748 -0.0486348665971715 0.0507863416497213 -0.957636738881711 0.338245966636531 0.525789759179477 0.510102670547237
"C12orf60" 133.800993903118 0.145525950755141 0.152036630996231 0.957176897446173 0.338477975706036 0.526057767683278 0.510356074512248
"SH3BP4" 2018.29143519985 -0.146626046529055 0.153185105312549 -0.957182137453172 0.338475331329913 0.526057767683278 0.510356074512248
"RNPEP" 2096.09364622168 0.0906829777098379 0.0947645895006122 0.956928935034875 0.338603125412478 0.526205948594356 0.510496528334027
"DR1" 4060.18462147886 -0.1307675372353 0.136670872566656 -0.956806192713245 0.338665085974839 0.526255913018204 0.510541697216534
"HMSD" 81.4395795335557 0.163243318686196 0.170640346445227 0.956651355244372 0.338743258610026 0.526331058572558 0.510611295149694
"BNIP3L" 3433.38666259957 -0.146227859926482 0.152963735477156 -0.955964232112519 0.339090305484214 0.526375320418047 0.510666130745852
"CCNE1" 1260.04661881347 0.139498166153197 0.145910108898716 0.95605552765388 0.339044181496595 0.526375320418047 0.510666130745852
"CPLX1" 16.6088802719675 0.280942203668537 0.293889324005844 0.955945591487189 0.339099723525232 0.526375320418047 0.510666130745852
"KIAA1407" 100.063085894754 0.180234277639233 0.188514750050416 0.956075201495011 0.339034242480328 0.526375320418047 0.510666130745852
"MMP2" 3179.16506148764 -0.153257318462321 0.160318503962605 -0.95595526825817 0.339094834385792 0.526375320418047 0.510666130745852
"RIC8A" 3281.95656681817 0.0780305932207025 0.0815948415318359 0.956317724941684 0.338911737559155 0.526375320418047 0.510666130745852
"S100A14" 16.2710791816213 -0.35088307993453 0.36701276615135 -0.95605143007432 0.339046251573934 0.526375320418047 0.510666130745852
"SURF2" 1144.64770708785 0.0740260051512224 0.0774362148470927 0.955961048682401 0.339091913877355 0.526375320418047 0.510666130745852
"ZNF2" 192.058658140276 -0.0942392764117002 0.0985745647387301 -0.956020213342858 0.339062022381632 0.526375320418047 0.510666130745852
"ZNF790-AS1" 119.651060434925 -0.169269879776692 0.177025606669633 -0.956188672142699 0.338976921958895 0.526375320418047 0.510666130745852
"SYNPR" 18.2269291693453 -0.384203373988863 0.402056089798922 -0.955596454666342 0.339276153385444 0.526602884813314 0.510883600859969
"C7orf55" 108.07392842741 0.143249018565318 0.149933578799262 0.955416523186617 0.339367101432524 0.526697741423277 0.510972323164825
"EMD" 2724.84331824444 0.124539930555768 0.130363323719181 0.955329512954445 0.339411087175952 0.526719702268306 0.510990326017282
"C2orf88" 14.1802557839695 -0.343647099157401 0.359765020962085 -0.955198752336785 0.33947719665698 0.5267296914908 0.510993414045236
"CD4" 152.096381169613 -0.155629552596987 0.162928641123798 -0.955200703348007 0.339476210211084 0.5267296914908 0.510993414045236
"LOC100133331" 217.140732934699 0.146284331425039 0.153162973238239 0.955089394859808 0.339532491556314 0.526769189378255 0.51102843115938
"MBOAT1" 526.178665404736 0.11493063423393 0.120355655769336 0.95492508016571 0.339615585572428 0.526851805597156 0.511105278013632
"RHPN1" 799.929319907671 0.13276172784777 0.139088803221885 0.954510534079291 0.339825279662569 0.527130787027766 0.511372619480912
"MMGT1" 1932.7619167911 -0.081766607389728 0.0856826445139576 -0.954296028718025 0.339933817687059 0.527252821775378 0.511487704176114
"LPPR4" 203.132504537463 -0.154878783389377 0.162342982942493 -0.954022037677111 0.340072487314794 0.527396223178038 0.51162021404328
"OGFOD1" 3642.06228877978 0.0611695147190097 0.064119303929401 0.953995302044464 0.340086020429296 0.527396223178038 0.51162021404328
"CHP1" 4344.82915960741 -0.0698328996709669 0.0732091110679925 -0.953882633626162 0.340143055024885 0.527438339342057 0.511657769174714
"AHR" 571.94181333853 -0.0834103359521784 0.0874947127216618 -0.953318587575953 0.340428676517348 0.527788518067732 0.512039135020059
"TAF1B" 1528.56664513135 -0.0675641885170491 0.0708813741743387 -0.953200883928538 0.340488298633897 0.527834599937023 0.51208053510607
"NRGN" 16.4206978983181 -0.316428658884524 0.332126838648982 -0.95273438356167 0.340724667552229 0.528154647551765 0.512387722323335
"ALKBH7" 986.119404650736 0.150916414517828 0.158439845346509 0.952515537917705 0.340835589651715 0.528192057413788 0.51246238507222
"FAM96A" 2580.29370698991 -0.0724716340686935 0.076084931796377 -0.952509680400929 0.340838558856796 0.528192057413788 0.51246238507222
"STAMBPL1" 286.763256437586 0.131186670433988 0.137781633805547 0.952134669988991 0.341028688025199 0.528440310576395 0.512699932977198
"ASAP1" 2352.67660248902 0.10328052282395 0.108492743402302 0.95195788755176 0.341118339746232 0.528532839203087 0.512786393320587
"NUCKS1" 38787.0341550161 -0.0796977765017086 0.0837997883864707 -0.951049853898863 0.341579068865574 0.529200252896257 0.513430607186863
"SCUBE2" 31.3535878240069 0.19834240834539 0.20857702163656 0.950931252105976 0.341639275872213 0.529247084612851 0.513472727957163
"NPEPPS" 5802.76505638165 0.0699726867381725 0.0735969757644378 0.950754919089806 0.341728802106696 0.529296346091772 0.513513891625986
"ST6GALNAC5" 91.2702381333002 -0.178324952749966 0.187562299456581 -0.950750514717628 0.341731038447605 0.529296346091772 0.513513891625986
"BCRP3" 18.3332550456258 0.295551258528501 0.311144790078429 0.949883359621747 0.342171522989485 0.529855984365062 0.514095300771028
"UNC13B" 6113.89842026196 0.0473449493527689 0.0498440315461618 0.949861957071461 0.342182399328541 0.529855984365062 0.514095300771028
"FEM1A" 2042.83270213918 0.0780098793427881 0.0821497864195589 0.949605382348442 0.342312802577616 0.529964940516112 0.514194374571442
"ZNF487" 19.0732703779013 0.250203330182117 0.263472549037125 0.949637186479195 0.342296636508693 0.529964940516112 0.514194374571442
"METTL2A" 1227.78772958524 0.0585970640055216 0.0617160989743854 0.949461566419511 0.342385910442254 0.529985169920872 0.514207362816127
"NDUFB10" 2850.258530253 0.0690558883888402 0.0727311511639792 0.949467831646816 0.342382725347911 0.529985169920872 0.514207362816127
"CRABP2" 5456.9583512949 -0.0842899468177441 0.0888204897661681 -0.948992141786751 0.342624608786155 0.530170506565646 0.514422313542077
"IL12A" 11.3985665846512 0.370250123722254 0.39014715761548 0.949001207608858 0.342619997887227 0.530170506565646 0.514422313542077
"TYMP" 10.7614997352438 0.426118193744839 0.449022914366014 0.948989862458322 0.342625768064317 0.530170506565646 0.514422313542077
"SIAH1" 1843.78570070108 0.0484245091211418 0.051035664577153 0.948836652218689 0.342703697329272 0.530240052223561 0.514480508775853
"ZNF28" 1283.32192490824 -0.068813438179907 0.0725280792717014 -0.948783407349328 0.342730782594486 0.530240052223561 0.514480508775853
"ENHO" 230.74826786279 0.129450755880705 0.136447299308555 0.948723474460063 0.34276127164213 0.530240754431315 0.514480508775853
"DUSP15" 81.1237039599696 -0.196906487071248 0.207602619018843 -0.948477856405925 0.342886240521314 0.530253244317791 0.514522863175042
"MIR7161" 26.781260635869 -0.248213104852867 0.261681109221151 -0.948532760318965 0.3428583032382 0.530253244317791 0.514522863175042
"OBFC1" 516.096803083016 -0.0843879426880185 0.0889616752794095 -0.948587607224956 0.342830396415147 0.530253244317791 0.514522863175042
"ZNF525" 1994.73109214624 0.0916503574568661 0.0966409550646858 0.948359392718344 0.342946524488443 0.530294993721554 0.514564925391575
"HDAC2" 22507.6344317925 -0.0558318523013522 0.0588850372606317 -0.94815007171065 0.343053060612879 0.530320379339734 0.514627976400364
"SUMF1" 309.500691564336 0.088496151410099 0.0933317500685081 0.948189135477909 0.343033177093483 0.530320379339734 0.514627976400364
"C15orf38" 397.720529949417 -0.185127436657631 0.195274717925581 -0.948035867747013 0.34311119483504 0.530344874598522 0.514645095207868
"RNPC3" 556.290466656743 0.111609315979174 0.117731232290145 0.948000915374062 0.343128988198953 0.530344874598522 0.514645095207868
"ZEB1-AS1" 63.4374652341538 -0.201048342053703 0.21213764561818 -0.947725904413799 0.343269009852312 0.530514847232139 0.514806710207162
"CD86" 29.249435853871 -0.276580735250497 0.291934612336809 -0.947406451864648 0.343431704735242 0.530719828028358 0.515002295079054
"BCL3" 49.2766739597086 -0.21381010052773 0.225739051086815 -0.947156017084094 0.343559283802538 0.530870511706784 0.515145189265572
"UBXN4" 6532.95890797432 0.0902664673303537 0.0953160021582944 0.947023220512808 0.34362694668011 0.530928594144116 0.515198224540407
"CES3" 115.696961924092 0.160495374644062 0.169517240864564 0.946779064038034 0.343751372171036 0.531074361101555 0.515336345763645
"RAN" 39889.3532664749 0.055221259052371 0.0583312420575282 0.946684094227068 0.34379977786098 0.531093355688915 0.515360486328486
"C15orf59" 184.316153283916 0.161099324648887 0.170191304026429 0.946577885224203 0.34385391727225 0.531093355688915 0.515393216475148
"INTS6-AS1" 17.8007678762978 0.297829954693739 0.314681107926031 0.946450063865119 0.343919080671638 0.531119330746846 0.51541176510862
"LOC100272216" 6.47745213147343 -0.523627749994928 0.553268049849802 -0.946426872357946 0.343930904559757 0.531119330746846 0.51541176510862
"HSP90B2P" 11.4209044930706 -0.364095281696946 0.384736455502663 -0.946349836334722 0.343970182236482 0.531132905136757 0.515418281822663
"RASL12" 263.392958039283 -0.179250768529884 0.189424448722819 -0.946291620424233 0.343999866168216 0.531132905136757 0.515418281822663
"PSMC3IP" 961.346021386403 -0.0744110746741338 0.0786523749176648 -0.946075369650683 0.344110145416194 0.531163811067368 0.515486691076991
"TRIM33" 6901.1032692741 -0.101065817589104 0.106821789182176 -0.946116128206246 0.344089358456872 0.531163811067368 0.515486691076991
"ATPIF1" 3670.99334001856 0.0596282200280632 0.0630509826447379 0.945714365215205 0.344294293519215 0.531385104309484 0.515694790077573
"CEP164" 765.346738035858 0.107224358849572 0.113383784236573 0.945676311401379 0.344313708405811 0.531385104309484 0.515694790077573
"TRMT12" 749.130551938614 0.0733401946716157 0.0775804669406802 0.945343558291462 0.344483507328923 0.531507764235693 0.515900673606086
"HADH" 1620.08865741604 0.0566802354525913 0.0599806360571428 0.944975565090586 0.34467135094933 0.531751116810231 0.51613353980154
"MUC16" 97.7723285168397 -0.246100241887627 0.260579470043784 -0.944434501483469 0.344947657707523 0.532084399228362 0.516497989096324
"C21orf33" 4025.14296413667 0.0614609663939487 0.0650826086426992 0.944353148647849 0.34498921464561 0.532090435606462 0.516497989096324
"MARCKSL1" 22366.0738595575 0.108695935943129 0.115106341881996 0.944308837948843 0.345011850933905 0.532090435606462 0.516497989096324
"MDFI" 921.998155522209 0.182615570510743 0.193398449825194 0.944245265025662 0.345044329056635 0.532094041331747 0.516498144658431
"ARHGAP5-AS1" 56.1733014702094 -0.174377717177421 0.184725342035893 -0.943983728792006 0.345177963146223 0.532253625764995 0.516649706729979
"ZNF211" 992.904219927714 0.0533078099596829 0.0564770101414892 0.943885128234186 0.345228352477097 0.532284832718835 0.51667665435456
"ABCC10" 692.457154742126 0.110865742606421 0.117513382515237 0.943430784081519 0.345460603419105 0.532417406758722 0.516788623951409
"ACTL6A" 4615.2954711415 0.0382516819776816 0.0405422945643114 0.943500667358721 0.34542487411336 0.532417406758722 0.516788623951409
"IDNK" 30.4866833198337 0.244351686076751 0.258974597731034 0.943535343688533 0.345407145979696 0.532417406758722 0.516788623951409
"JPH4" 2455.76574862822 -0.117461547974987 0.124496507157596 -0.943492718444673 0.345428938045304 0.532417406758722 0.516788623951409
"RHOT2" 4903.50503088532 0.0962860609150988 0.102060443634831 0.943421932003421 0.345465129399635 0.532417406758722 0.516788623951409
"RRP7B" 332.778220977821 0.130419768747125 0.138318286888832 0.942896067328715 0.34573406665581 0.532785371223958 0.517142443223963
"RARS" 6716.2972508446 0.0705462438299751 0.0748520984387516 0.942475165044307 0.345949420242009 0.533070704805135 0.517416054236525
"NAA40" 2232.44808885309 0.085094485009476 0.0903212372701662 0.94213152500274 0.346125306155933 0.533248639050252 0.517582072772683
"STAG1" 2559.13976554589 -0.136187735924469 0.144545046653215 -0.942181963877347 0.346099486367767 0.533248639050252 0.517582072772683
"AKR1C1" 42.4548416452941 0.214620397532111 0.22786253179887 0.941885424680314 0.346251303135034 0.533347562541045 0.517668057294578
"CENPJ" 2096.1946147582 -0.0973394592976984 0.103351120065704 -0.941832650055622 0.346278326176952 0.533347562541045 0.517668057294578
"FAM160A1" 1506.34149147431 -0.0863312623239778 0.0916634061651942 -0.941829089008465 0.346280149645715 0.533347562541045 0.517668057294578
"RRNAD1" 666.277995940866 0.101267855860332 0.107535617268325 0.941714554049993 0.346338801644591 0.533391363886731 0.517707227718336
"TLR3" 68.640257474494 -0.171557361423762 0.182221783070068 -0.941475593825108 0.346461190720925 0.533533309576693 0.517841656057864
"ICT1" 1310.97386717615 -0.069107026587073 0.073426982093472 -0.941166647692264 0.346619465535523 0.533637398148088 0.517981168335869
"SNORA71B" 11.4957265119595 -0.351084615785362 0.373016752536129 -0.941203346494089 0.34660066212706 0.533637398148088 0.517981168335869
"KDELR3" 271.753634453233 -0.131213823934533 0.139458376885299 -0.940881622639655 0.346765526268687 0.533815713354324 0.518150904382376
"SEC16B" 68.7965291903675 0.18824618571067 0.200119461208209 0.940669061240444 0.346874478594559 0.5338962235612 0.518265164965124
"CCDC15" 219.868800808848 -0.135815749707239 0.144392276400343 -0.9406025938027 0.346908552196132 0.5338962235612 0.518267538321668
"FBXW5" 2069.0092940396 0.0874261694306838 0.0929718000419331 0.940351476375115 0.347037303258254 0.533970959350098 0.518378563652893
"GPR26" 22.8843505972138 -0.274450011304444 0.291865353168975 -0.940330903701174 0.347047852474398 0.533970959350098 0.518378563652893
"NCAN" 506.052856764549 -0.0875018287306242 0.0930740789768565 -0.94013101921086 0.347150359482503 0.534075792117733 0.518483133793658
"GSTM2" 221.487570074036 -0.0916812986512607 0.0975780498434828 -0.939568876384795 0.347438747149263 0.534432660292158 0.518865278668852
"PRPF38A" 4136.384465176 -0.046213282320453 0.049194376406494 -0.939401730364297 0.347524524940895 0.534518031303935 0.518944802593321
"COX7C" 15306.0737200217 0.070724002231875 0.0752915062215958 0.939335733618108 0.347558397569778 0.534523560475378 0.518946810933855
"HNRNPA0" 20971.0999431398 -0.0454949614508995 0.0484379046162605 -0.939242971208686 0.34760601114386 0.534550219576107 0.518969333875084
"SLC4A10" 26.8888049813744 -0.314204665542887 0.334570742258561 -0.939127741480947 0.34766516263791 0.534594615556978 0.519009076890167
"ARHGAP40" 14.5361319865728 -0.409142085254181 0.435725834125784 -0.938989734393556 0.34773601498069 0.534610433551259 0.519017717560289
"NMU" 680.008614252801 -0.109427922833067 0.116534026453341 -0.939021212631663 0.347719853358016 0.534610433551259 0.519017717560289
"C11orf30" 2335.19471694049 -0.0559857980637309 0.0596326109458353 -0.938845326000956 0.347810163561449 0.534677867251291 0.519079826890492
"PCDHA8" 11.0346691869009 0.362134721847286 0.385843204467503 0.938554100873859 0.347959727901972 0.534861213442005 0.51925446627519
"FDX1L" 569.524012673516 0.0764618690706727 0.081485064047271 0.938354408438776 0.348062307474158 0.534972312044993 0.519358964968455
"ZNF627" 1022.52372043377 -0.0879089948319973 0.0937089024406819 -0.938107186642636 0.348189328931306 0.535120955249698 0.519499911509404
"ZWINT" 4868.11906390817 0.0379262062048104 0.0404373364958055 0.937900699981673 0.348295443437991 0.535237444155144 0.519609641351198
"SYNCRIP" 24914.1900636078 -0.0587895090003517 0.0626925334786717 -0.93774339204767 0.348376298548978 0.535315099189107 0.519681670598447
"ACSS1" 60.4451464184963 -0.231117195676523 0.246584648035059 -0.93727325491757 0.34861801664055 0.535365928354742 0.519707521717627
"DCPS" 991.08090665827 0.0745752036058207 0.079545967730876 0.937510797003908 0.348495872533216 0.535365928354742 0.519707521717627
"GOLGA8A" 624.292644291413 -0.195615497674906 0.208689385113902 -0.937352408068765 0.348577313079904 0.535365928354742 0.519707521717627
"IFT46" 826.743073681262 0.112918202401109 0.120476130489386 0.937266178307884 0.348621655849445 0.535365928354742 0.519707521717627
"ITGAV" 4615.54660062314 -0.107507192268893 0.114699195549828 -0.937296828923179 0.34860589367455 0.535365928354742 0.519707521717627
"KRCC1" 221.433349467975 -0.182580395650954 0.194784216326631 -0.937346973456965 0.348580107667425 0.535365928354742 0.519707521717627
"MAP4K2" 636.496387141859 0.090342481683557 0.0963680494364152 0.937473386790568 0.348515107055252 0.535365928354742 0.519707521717627
"DUOX1" 34.1186270524722 -0.330741616679475 0.352948712703364 -0.937081238081881 0.348716771548721 0.535418845444523 0.519752183603167
"NLGN3" 1466.29165258978 0.112254238920404 0.119789706146438 0.937094200591638 0.348710104326753 0.535418845444523 0.519752183603167
"ANKRD13B" 734.041374184799 -0.170287887731862 0.181904994460424 -0.936136405913312 0.349202960779758 0.536025482097717 0.520379603612952
"FICD" 132.916152300887 0.136011180332609 0.145288861025763 0.936143207210437 0.349199459448953 0.536025482097717 0.520379603612952
"GABBR1" 3759.92189630866 -0.111538650209204 0.119213428290602 -0.935621530296996 0.349468085212763 0.536339179026873 0.520677421692606
"RNF4" 4913.90921272254 0.0571452788656588 0.0610747791268689 0.935660835497292 0.349447841317716 0.536339179026873 0.520677421692606
"AMDHD1" 31.8634987481381 -0.225663528151804 0.241250131924224 -0.935392351299043 0.349586137233099 0.536473719290084 0.520804672090472
"DCAF16" 2263.77102885787 0.0857370862552152 0.0916752264412766 0.935226337402449 0.349671668188481 0.536558333785262 0.520883454181048
"SAMD1" 1404.20338279458 0.122660334855845 0.131198753462436 0.934919971560282 0.349829543838067 0.536654004841527 0.521021335174806
"TARSL2" 892.121214209391 -0.0563260794533544 0.0602434030953681 -0.93497506049231 0.349801152217709 0.536654004841527 0.521021335174806
"BICD2" 2943.84094912162 0.0652354938353368 0.0698046629318522 0.934543497459817 0.350023609427826 0.536865056545512 0.521261706787224
"LTBP3" 131.252177658792 0.180293259768365 0.192975935779509 0.934278458296298 0.350160273284668 0.537028013601558 0.521416557773343
"SLC6A12" 18.9937448264259 0.268288448852638 0.28722051162542 0.934085268960622 0.35025991007646 0.537087505644908 0.521516248750335
"ARF3" 16812.7051529365 0.0447437395094546 0.0479164310360885 0.933786981667221 0.350413786124844 0.537144662795406 0.521558258108911
"C12orf66" 184.314006572278 -0.136482229062559 0.146161466786371 -0.933777089566572 0.350418889850158 0.537144662795406 0.521558258108911
"FLJ37035" 32.0012234519047 -0.229962773849824 0.246237133154048 -0.933907777857198 0.350351466403635 0.537144662795406 0.521558258108911
"SDHC" 5407.86760985881 0.0445074384177714 0.0476587639367337 0.933877313244095 0.350367182678452 0.537144662795406 0.521558258108911
"HPS4" 1538.98611836382 -0.0624950232889574 0.0669422280967841 -0.933566525431496 0.350527539383482 0.537210751734454 0.521612316679627
"NAPA-AS1" 28.4740395945395 -0.276802397639442 0.296515768798107 -0.933516617889932 0.35055329443644 0.537210751734454 0.521612316679627
"PPOX" 700.917702343361 0.0674586974041547 0.0722573073751861 0.93358996971593 0.35051544124972 0.537210751734454 0.521612316679627
"DBNDD1" 4239.86780033936 0.109289462380538 0.11708308439718 0.93343511527076 0.350595356877551 0.537228576539909 0.521626254184878
"VPS33A" 3001.87030151543 -0.0523654970850173 0.0561050853492495 -0.933346714634626 0.350640982913299 0.53725185838842 0.521645490619057
"FOLH1" 14.8598258405604 0.361442149516587 0.387280454165769 0.933282704119836 0.350674022876584 0.5372558534985 0.521646001023126
"CCDC112" 1113.47464233037 -0.105587458056718 0.113169381808699 -0.933003753923505 0.350818030143373 0.537403871847052 0.521782981451156
"UBL7-AS1" 193.936429151466 -0.0965410469020533 0.103476271834129 -0.932977630434993 0.350831518241604 0.537403871847052 0.521782981451156
"SNAP91" 65.0298839337774 0.169975329202827 0.182203248381083 0.932888577525898 0.350877500573633 0.537427676134558 0.521802725964927
"EMC10" 4155.80480759648 0.0903302838621396 0.0968717798486017 0.93247263551175 0.351092322181102 0.537710059493812 0.522073530438746
"NOL4L" 1018.30885758673 0.0745535670128778 0.0799631466228675 0.93234909031903 0.351156145630019 0.537761155009746 0.522119771424168
"FAM229A" 14.0260941061642 -0.456078547079604 0.489267073816091 -0.932166850146629 0.351250304327645 0.537854618541783 0.522200412434201
"GPR89B" 157.240449609194 0.085660124308635 0.0919018273557756 0.932082927764022 0.35129367019209 0.537854618541783 0.522200412434201
"LOH12CR1" 229.014235753686 -0.0838558912027758 0.0899689114200551 -0.932054082673756 0.351308576322946 0.537854618541783 0.522200412434201
"DUSP16" 4691.71056960819 -0.123582536317029 0.132616101182415 -0.931881839498814 0.351397593895358 0.537924876354136 0.522284070524179
"GOLGA6C" 63.9658671437693 -0.294310099506002 0.315855273541279 -0.931787828666848 0.351446185976474 0.537925348294492 0.522307634007328
"VN1R1" 32.0659883577295 0.220944116007793 0.23723650227706 0.931324285626837 0.351685843169956 0.538198844948196 0.522615121268021
"COBL" 3741.88494724284 0.130950092062719 0.140661877825031 0.930956518479068 0.351876056724014 0.538396594332271 0.522800391970099
"GATAD2A" 7328.30886665835 0.0749658881328994 0.080522667335686 0.930991118567629 0.35185815836983 0.538396594332271 0.522800391970099
"TAPSAR1" 7.84110684336346 -0.387518965264796 0.416418733394406 -0.930599260282945 0.352060897293279 0.53863273080991 0.52302631114787
"DVL1" 2034.45813508293 0.0891226548053295 0.0958217426123163 0.930088019437399 0.352325513315631 0.538897471155272 0.523367617708743
"NF1" 3961.37566071801 0.108218233200819 0.116360106305668 0.930028655324005 0.35235624807632 0.538897791175548 0.523367617708743
"SUPT5H" 6710.9244066063 0.0828253233933931 0.0890805205289402 0.929780415534114 0.352484788392311 0.539047683149502 0.523509803948141
"LCN10" 30.4146434830604 0.326401904993742 0.351126467847059 0.929585021018451 0.352585985921435 0.539110415760072 0.523611358036915
"FUNDC2" 2117.67415378508 0.0523766264932526 0.0563532611571449 0.929433814791957 0.35266431033986 0.539110415760072 0.523673333817277
"LOC642236" 15.9949023862181 0.355246807490631 0.382241576619067 0.929377726601052 0.352693366670844 0.539110415760072 0.523673333817277
"OPHN1" 487.09420938062 -0.122881361790232 0.132349871318859 -0.928458490860068 0.353169790008902 0.539721214752178 0.524283132948918
"THSD7A" 32.3588307746406 -0.225408801056635 0.242771812352966 -0.928480118313377 0.353158576216145 0.539721214752178 0.524283132948918
"RPL37" 35437.5432518728 0.0833799054262356 0.0898124681974981 0.928377842182031 0.353211608178081 0.539738399617055 0.524296426951349
"WTIP" 455.0872338577 0.170914853976801 0.184149035244804 0.928133311964358 0.3533384217829 0.53984773009815 0.52443587134844
"DOCK7" 2598.60855569866 -0.0781707602233009 0.0842739051881971 -0.92757965883666 0.35362565318908 0.540230813551403 0.524813364742194
"GGT1" 420.966050851369 0.0713116776742577 0.0768846107372496 0.927515623613714 0.353658883738778 0.540234830278133 0.524813862075013
"TMLHE" 612.304580901657 -0.0686510009348831 0.0740517616155649 -0.927067762294171 0.353891352843708 0.540516094095034 0.525080286065985
"WDR3" 5471.52101963142 0.059300758338948 0.0639676506052186 0.927042931511231 0.353904244457035 0.540516094095034 0.525080286065985
"AASDH" 1027.66818606347 0.104560760130423 0.112808965247115 0.926883425456266 0.35398706367734 0.540549054766868 0.525105496411742
"CLASP1" 4224.96416033741 -0.0652442642473807 0.0703908917423272 -0.92688503629438 0.353986227231854 0.540549054766868 0.525105496411742
"GOSR2" 1498.72772943644 -0.076305265351571 0.0824175775769366 -0.925837273976418 0.354530553154147 0.541332155802051 0.52586281563976
"OXCT1-AS1" 9.38045103175129 -0.390279040863248 0.42161639541002 -0.925673301873624 0.354615786567212 0.54141547142243 0.525940341999935
"ARHGEF26-AS1" 18.8471371840012 -0.44551662065219 0.481349287174489 -0.9255578693538 0.354675796653709 0.541460265835747 0.525980448021312
"CARD8" 1074.59959050649 0.0923924836811 0.0998449869195653 0.925359264712318 0.354779060568408 0.541524255168137 0.526084685594236
"NUP93" 4751.59101963149 0.0725465843784086 0.0784164440163819 0.92514504181359 0.354890466428405 0.541600647849849 0.526200975966429
"LARS" 21278.8162434665 0.0740511607933895 0.0800768455561699 0.924751222142564 0.355095328563213 0.54177333738171 0.526407416483455
"RDM1" 117.654678072594 0.181560168069057 0.196334213559856 0.924750530114331 0.355095688616958 0.54177333738171 0.526407416483455
"GMPR" 18.0152141519223 -0.377698382925925 0.408470850674231 -0.92466422586211 0.355140593459887 0.541795025660288 0.526415743837672
"ELOVL6" 8118.28269725846 0.113808425497025 0.123093190863112 0.924571251252947 0.355188972956594 0.541795981860662 0.526415743837672
"NAT9" 1312.47882212054 0.0855436588845101 0.0925277108284811 0.924519347972227 0.355215982726321 0.541795981860662 0.526415743837672
"TBPL1" 1700.66593227789 0.0705110552342233 0.0762705419155953 0.924486092051821 0.355233289341631 0.541795981860662 0.526415743837672
"NEURL2" 60.4087311169099 -0.167494563960558 0.181312830923701 -0.923787704969663 0.355596857813973 0.542303639240487 0.526905569756118
"SNORD116-28" 25.1225140409507 0.267617867436998 0.289725459105096 0.923694687597067 0.355645298787994 0.542328209768251 0.526928407955392
"KIAA2018" 1420.10556833632 -0.0904842689738855 0.0979734083280766 -0.923559469023342 0.355715724448399 0.542344364747563 0.526983811667727
"SUGP1" 2067.23653098673 -0.0756620119964045 0.0819542218418815 -0.923222871207088 0.35589107231574 0.542564852388779 0.527194630243762
"LOC93622" 656.040765425921 -0.0902419348761715 0.0978208182184014 -0.922522797495838 0.356255944510681 0.543074211587217 0.527686133016749
"DDB1" 21571.2274520919 -0.0471232808350882 0.0510934464923564 -0.922295990389645 0.356374204914588 0.543207581899684 0.52781229717855
"MYL6B" 4201.93508695232 0.0563770678494214 0.0611392599983667 0.922109097344774 0.356471672160465 0.543309237703605 0.527907644820204
"C1orf233" 169.194364509195 0.160178055060837 0.173749741580965 0.921889457810768 0.356586238613892 0.543436935125142 0.528028295047896
"BNIP1" 362.361229128698 0.0710161504335481 0.0770449834381651 0.921749181639379 0.356659420384196 0.543501545745585 0.528087646664451
"ATF4" 23863.5211431678 0.0727866213499306 0.0790178681866209 0.92114129399222 0.356976663388696 0.543938029989991 0.528508322912329
"NOTUM" 20.0288176160553 -0.54573244780112 0.592536779292018 -0.921010250963963 0.357045075104057 0.543995318536896 0.528560557503027
"C16orf86" 18.2075354012909 -0.300516066525153 0.326387441126316 -0.920734160260933 0.357189236760375 0.544109793318423 0.528702266272369
"COX10" 1057.08646316489 0.0604776343650954 0.065694249492985 0.920592515050399 0.357263211491995 0.544109793318423 0.528702266272369
"EPDR1" 481.851789981599 0.0880825673794306 0.0956825085239069 0.920571259452532 0.357274313138505 0.544109793318423 0.528702266272369
"TCF25" 2807.60572755937 0.0854668914894267 0.0928342213701731 0.920639934584366 0.357238445391973 0.544109793318423 0.528702266272369
"XKRX" 47.543983506606 -0.174555003404951 0.189628652572678 -0.920509643647074 0.35730649585989 0.544111867326016 0.528702266272369
"CLMP" 663.241075568567 0.111483170662026 0.121129163043601 0.920366060994725 0.357381497994244 0.544172868555691 0.528754679735822
"COPS6" 3752.88728446101 0.0601348054541776 0.0653415506735008 0.920314942549492 0.357408202724778 0.544172868555691 0.528754679735822
"COCH" 707.314691492351 0.128244556186514 0.139399822825172 0.919976464728734 0.35758505824985 0.544395189577686 0.528967271146788
"DLGAP4" 1748.35721362864 0.0801704793291691 0.0871592023233118 0.919816579226844 0.357668617986703 0.54447544899002 0.529041825640632
"FAM32A" 3937.90204969898 -0.0465616261820704 0.050650135097332 -0.919279407500001 0.357949445941725 0.544808993762842 0.529408126499887
"ZBTB8B" 363.451618931121 0.0933402544006532 0.10156492736888 0.919020540049663 0.358084828761264 0.544921090160448 0.529559265670857
"FANCF" 1327.22200494341 0.0889962006204749 0.0968755102945314 0.918665618894797 0.358270498223864 0.545156643306679 0.529784737108492
"LINC00960" 128.476715963253 0.126138425661001 0.137333125041998 0.918485075049638 0.358364969135227 0.545253396976066 0.529875321370103
"GATAD1" 1978.10874733868 -0.0696552701125571 0.0758479042308421 -0.918354578401563 0.358433262232685 0.545310307777993 0.529927186142179
"ANKIB1" 3752.16702092742 -0.0654083517587653 0.071341963580053 -0.916828588343667 0.359232469381108 0.54638859769392 0.530954384586301
"ERCC3" 3163.91899277865 0.0622602088744016 0.0679216957870795 0.916646855661179 0.359327722851842 0.54638859769392 0.530954384586301
"HNF4G" 103.503799090738 -0.197099201362383 0.21498667703128 -0.916797282901889 0.359248876701639 0.54638859769392 0.530954384586301
"PRSS3" 20.403666333436 0.306730418113303 0.334568444728413 0.916794225355869 0.359250479200277 0.54638859769392 0.530954384586301
"PTPRCAP" 89.6410198589069 0.184563282804758 0.201340327998848 0.916673200243393 0.359313913604165 0.54638859769392 0.530954384586301
"WASH2P" 324.443208035033 0.098216860529422 0.107147626144978 0.916649897558417 0.359326128339518 0.54638859769392 0.530954384586301
"PURB" 3670.22982680961 -0.0964967692312569 0.105283646538425 -0.91654091023565 0.359383260469244 0.546417843551661 0.530973804811345
"TPI1" 37644.2416751923 0.0814970981859959 0.0889228613019563 0.916492080807604 0.359408859143644 0.546417843551661 0.530973804811345
"DLX4" 35.8048387419471 -0.261878174669084 0.285758645203803 -0.916431327851208 0.359440710289741 0.546419211181872 0.530973804811345
"MGAT4A" 207.411224674935 0.128718737161079 0.140485635206079 0.916241272442276 0.359540362696175 0.546523640695564 0.531071840242086
"PLIN4" 69.3458618116618 0.365731962826634 0.399246415366152 0.916055720854044 0.359637670341438 0.546624488351936 0.531166394429485
"GABARAPL2" 1804.03475713463 0.0619503246367616 0.0676346432386391 0.915955517325326 0.359690226322369 0.546657305052953 0.531194841316956
"MAPKBP1" 736.28876766613 0.12560879009475 0.137209921085777 0.91544976559112 0.359955562836986 0.547013472180783 0.531537490698008
"SEC11C" 1601.34857595113 0.07488286106542 0.0818060545351972 0.915370646963564 0.359997082580659 0.547029479762347 0.531549602544362
"CBLN1" 173.058570745998 -0.195102745541556 0.213225405069161 -0.915007034355374 0.360187937275231 0.547179752693939 0.531734493703866
"ZC3H15" 6447.9591176266 -0.0649612361877708 0.0709954919537508 -0.915005085535418 0.360188960352117 0.547179752693939 0.531734493703866
"EXOC7" 6619.29658213364 0.0647760319844788 0.0708000974857425 0.914914446233965 0.360236545508436 0.54718850698914 0.531755537291043
"ABRACL" 4242.3955354083 -0.0949229601606898 0.103770648469468 -0.914738045494804 0.360329166281802 0.54718850698914 0.531774960163755
"EFCAB11" 572.272199328054 0.0703523995789668 0.0769125306099702 0.914706602695596 0.360345677172066 0.54718850698914 0.531774960163755
"RAD51AP1" 2581.72961644202 -0.0877946891534075 0.0959820602272419 -0.914698944214674 0.360349698779639 0.54718850698914 0.531774960163755
"CEP135" 1554.97501928782 -0.100932427881799 0.110417819406389 -0.914095464159824 0.360666685699962 0.547497694665081 0.532145306545953
"LOC440434" 305.949936054689 -0.130648295108691 0.142926516996442 -0.914094164289634 0.360667368664999 0.547497694665081 0.532145306545953
"LOC100129203" 18.4910054758529 -0.28265481728591 0.309246587097704 -0.914011113068835 0.360711006304519 0.547497694665081 0.532153141191948
"SRP14" 9503.27524048455 -0.0534750920584481 0.0585094116751321 -0.913957097284849 0.360739389619589 0.547497694665081 0.532153141191948
"MEF2A" 1713.4465351229 -0.0615186415004893 0.0673493222844273 -0.913426288696506 0.361018384623022 0.547874027519542 0.532515468590578
"AGO3" 559.670876116228 0.0664817542700831 0.0727912850194946 0.913320245030409 0.361074137791286 0.547911537611085 0.532548469476026
"BRWD1" 5250.11272671672 -0.109001910063239 0.119391037803867 -0.912982348325883 0.361251825265114 0.548105116403174 0.532729704554482
"VRK2" 1555.3911798918 0.0687293875668313 0.0752819611184191 0.912959579502977 0.361263800524943 0.548105116403174 0.532729704554482
"LOC100133091" 60.3040384006902 0.172825432031739 0.189335762439794 0.912798669436234 0.361348438252252 0.548186416508142 0.532805266532017
"CDH18" 18.1045020104706 0.335043287127905 0.367126566932957 0.912609757247805 0.361447820793035 0.548290069451816 0.532902553639412
"ADH5" 16877.7184016101 0.0427281193164127 0.0468374146803311 0.912264684292147 0.361629400309671 0.548471257136334 0.533071740972049
"PTAR1" 8052.36442580472 0.126628654763957 0.138800861174916 0.912304532494074 0.361608429020348 0.548471257136334 0.533071740972049
"LTF" 15.5779513942585 -0.35704432635846 0.391441603484536 -0.912126670185597 0.361702040188903 0.548487185835329 0.533129559236304
"NDUFS1" 4719.42959480056 -0.0452120959646702 0.0495832495806515 -0.911842131103746 0.361851828267789 0.548629075812422 0.533301068654439
"ELP2" 5037.60435708585 0.0408502428030176 0.0448052318010285 0.911729303944366 0.361911233905608 0.548629075812422 0.533302887023206
"RNASEK-C17orf49" 16.604029432356 -0.334438634917003 0.366824541771234 -0.911712813167152 0.361919917124248 0.548629075812422 0.533302887023206
"SOX5" 59.4766616812702 -0.191515818808138 0.210106916854732 -0.911516011348417 0.362023553196282 0.548739057965756 0.533406332443063
"SPAG7" 3699.479302584 -0.0509248359029404 0.055876748917644 -0.911377932492061 0.362096276785165 0.548802169502516 0.533464216440163
"PPP1R3D" 124.801035365479 -0.148584856545328 0.163049804179889 -0.911285096554905 0.36214517690765 0.548811369251907 0.533486994680023
"CNOT10" 2253.85076902158 0.0422897242213649 0.0464222141502048 0.910980335503412 0.362305734910446 0.548978237413871 0.533674240121988
"ARHGEF1" 1460.25141641663 0.102727919197479 0.112776863953516 0.910895334346421 0.362350524227206 0.548998983411182 0.533690940133017
"AGMAT" 467.499435219192 0.0963662605509216 0.105807617880637 0.910768642950015 0.362417287650243 0.549053016062593 0.533739998815838
"ATP5SL" 3102.10266290002 0.073346053675116 0.0806308614676209 0.909652363128598 0.363005874153964 0.549756000884796 0.534409496747471
"CSDC2" 67.7514580925617 -0.195221237633389 0.21457224694304 -0.909815879801137 0.362919618507575 0.549756000884796 0.534409496747471
"HAT1" 4909.26697798638 -0.0526383201116207 0.0578656408848912 -0.909664514324331 0.362999463912187 0.549756000884796 0.534409496747471
"LINC00471" 54.9883688747039 0.168212741985803 0.18491964669166 0.90965316555188 0.363005450841402 0.549756000884796 0.534409496747471
"MEIS3" 575.989675176283 0.152544624281804 0.167733974826037 0.909443804929883 0.36311590799027 0.549875470892111 0.534522162398668
"LRRN1" 18669.9369887634 -0.0785874371708033 0.0864778802593466 -0.908757672310191 0.363478054009915 0.550376667423539 0.535005892948998
"B4GALNT4" 1978.59428693551 -0.11505914566016 0.126666068044415 -0.908365969170331 0.363684899194276 0.550642642399292 0.53526096695069
"LINC01126" 12.8964447535361 -0.31306902162827 0.344722185398561 -0.908177758464562 0.363784313086867 0.550699356599656 0.535309152310728
"SUN1" 4915.60989969301 -0.0761211864212243 0.0838175724072192 -0.908176939930891 0.363784745477806 0.550699356599656 0.535309152310728
"ARHGAP31" 275.063101494386 -0.154798202012831 0.170568092367005 -0.907544898138143 0.36411871790625 0.550827064774374 0.535454882982423
"CCNK" 3567.71633571979 0.0456705807900702 0.0503174732486572 0.907648533231725 0.364063943734648 0.550827064774374 0.535454882982423
"FAM49B" 5879.3080778121 0.043591715703972 0.0480135104304714 0.907905198206603 0.363928310985033 0.550827064774374 0.535454882982423
"HNRNPU-AS1" 1037.87041203292 0.220560765562101 0.243027456915862 0.907554925526215 0.364113417913871 0.550827064774374 0.535454882982423
"PCDHAC1" 188.309737684048 -0.125510866674104 0.138277533419949 -0.907673600836711 0.364050695547612 0.550827064774374 0.535454882982423
"ZNF320" 2331.32472235591 0.0825404387263951 0.0909224370314398 0.90781155258579 0.363977793674417 0.550827064774374 0.535454882982423
"ZNF883" 796.142326741002 0.0708622652032529 0.0780782293508065 0.907580330553705 0.364099990260905 0.550827064774374 0.535454882982423
"ZNF397" 1628.10848555907 -0.0851006993165832 0.0937794642333322 -0.907455592888061 0.364165922469983 0.550851271980556 0.535470364312501
"FABP3" 755.726418577938 -0.180979848500965 0.199463206384352 -0.907334499337333 0.364229935659976 0.550853703772914 0.535470364312501
"UBE2J2" 1771.56399414248 0.0872828057960968 0.0961967776929374 0.907336065608203 0.364229107643692 0.550853703772914 0.535470364312501
"CNP" 2416.70337947404 -0.057638227833276 0.0635692741008754 -0.906699480975862 0.364565737978244 0.551262583836965 0.535906779211861
"S1PR3" 223.616135012861 0.164065557907167 0.180958762018135 0.906646111398157 0.364593969008746 0.551262583836965 0.535906779211861
"CYP46A1" 14.9653761766611 -0.272422002729091 0.301020549329705 -0.904994703304158 0.36546819325293 0.552401384809887 0.537043341176867
"EDN3" 8.51867774502525 -0.36738271291976 0.40594529886461 -0.905005462428792 0.365462493343587 0.552401384809887 0.537043341176867
"TTC17" 4109.02601165105 -0.105394229185319 0.116449398598595 -0.905064607062654 0.36543116101879 0.552401384809887 0.537043341176867
"RIPPLY3" 41.5319741750305 -0.261910723421822 0.289427182193984 -0.904927869719853 0.365503601221496 0.552401384809887 0.537045906602298
"XKR7" 186.014099480818 -0.205885707248062 0.227655381057721 -0.90437443776416 0.365796887913032 0.552797317173144 0.537427345958607
"KIF20A" 4183.21058241642 0.0943422592690181 0.104327169798091 0.904292328178774 0.365840413717821 0.552808875351982 0.537431610544733
"POMT2" 1370.14044923212 0.0798991388616198 0.0883603619413108 0.904241869388098 0.365867163227175 0.552808875351982 0.537431610544733
"CALB1" 1390.31852452187 -0.178571560652424 0.197512997765756 -0.904100300599987 0.365942219017332 0.552827651423239 0.537442894430868
"GPC3" 6133.84714965128 0.0644202172237847 0.0712494221523344 0.904150732423506 0.365915480381152 0.552827651423239 0.537442894430868
"ZNF546" 72.298887539244 -0.19512046404204 0.215854157477749 -0.903945823059505 0.366024129626106 0.552896682904489 0.537513711713448
"RNF216P1" 1369.26855328729 -0.0574132096445676 0.0635343919721492 -0.903655608599121 0.366178044694752 0.55304193695279 0.537690246208935
"ZFAND2B" 367.049422836579 0.0828721035097727 0.0917187968073712 0.903545471533186 0.366236466390497 0.553082855231637 0.537726540106202
"FOXN3-AS1" 17.6687031518975 0.251872069353308 0.278813367743887 0.903371568556473 0.366328724255521 0.553174860833716 0.537812502693713
"CCDC132" 854.253270600687 -0.0926798446549999 0.10261804338821 -0.903153496158439 0.366444435076331 0.553254943713122 0.537883385519163
"LINC00598" 14.9010460633715 -0.331303813160612 0.366812427567089 -0.903196806493195 0.366421452479848 0.553254943713122 0.537883385519163
"ECD" 2659.43558271611 -0.060203026206499 0.0666816938895022 -0.902841885004618 0.366609817802542 0.553457304898757 0.538076635990962
"COL21A1" 280.148068494681 -0.0883809238728281 0.0979227610500289 -0.902557514975237 0.366760783340149 0.55362426049072 0.538231975003128
"LINC00889" 18.4156075381537 0.266515798895263 0.295303315595159 0.902515430137052 0.366783128509089 0.55362426049072 0.538231975003128
"ZNF329" 1130.59054482769 0.0737326791446035 0.0817353442994004 0.902090518815425 0.367008784981494 0.553917507913421 0.53851358002343
"REXO1" 1938.74554231863 -0.0881394083398181 0.0977443145061289 -0.901734374885728 0.367197987990726 0.554108323787356 0.538741649844036
"CA2" 382.590621070368 0.142147288077326 0.157658932941244 0.901612648426978 0.367262669636057 0.554111201585758 0.538787000586083
"ZNF616" 2352.90262223363 -0.0770225558957203 0.0854636129519103 -0.901232152905357 0.367464898871223 0.554368939042264 0.539034111492414
"CKB" 10469.233318206 -0.0974695649972582 0.108203385571195 -0.900799586655498 0.367694887378795 0.554668507372917 0.539321893283194
"FANCC" 1010.23941222311 0.0785060053754739 0.0872078681291125 0.900216999448314 0.368004781265488 0.555041128446042 0.539726813780989
"MRPS35" 3525.06847976335 0.0570492185661127 0.0633860155345437 0.900028469765896 0.368105100118076 0.555145005764951 0.539824319081146
"FANCA" 2167.79389387709 0.0687449506511831 0.0764197947969013 0.899569945638883 0.368349157226916 0.555465620712733 0.540132578529248
"KDM4A-AS1" 17.5102359978126 0.27882627166596 0.310192206185296 0.898882261082347 0.368715377536289 0.555970385635945 0.540619900120757
"FRMPD1" 14.5711538592913 0.330318030137245 0.367506768707756 0.898808017329107 0.368754928932573 0.555982536115437 0.540628205861999
"FAM47E" 31.4228916158694 -0.257757550361278 0.286826834314362 -0.89865214660765 0.368837973525036 0.556012773000682 0.540650590740392
"GID8" 4940.31255969427 0.0469520510872217 0.052244633703376 0.898696148465632 0.36881452909608 0.556012773000682 0.540650590740392
"ANKRD32" 1506.63838314073 0.0913457104793616 0.10166877322126 0.898463781800217 0.36893834579637 0.556085620819033 0.540748035722121
"CYB5A" 2208.10770796384 -0.070230003492455 0.0781788345049013 -0.898325025401243 0.369012294544861 0.556085620819033 0.540757063210133
"ZNF496" 2474.93909615952 0.059378155998466 0.0660966318240622 0.898353733916736 0.368996993890248 0.556085620819033 0.540757063210133
"PRC1" 2739.15677840867 -0.0568391700745805 0.0632915417890422 -0.898053175320516 0.369157200878285 0.556256506000788 0.540919726562469
"ZNF138" 1098.49721910575 -0.072474032234201 0.0807554641835817 -0.897450506500037 0.369478572221375 0.556693241785111 0.541340907449703
"CYP2B6" 147.270003476008 -0.173755434661714 0.193737258898695 -0.896861221478159 0.369792974810957 0.557050550005894 0.541727554889825
"FNDC4" 443.122929337669 -0.0964300053695282 0.107523337769994 -0.896828608276687 0.369810379861169 0.557050550005894 0.541727554889825
"LCA5" 280.029522119938 0.113043027389113 0.126058190436885 0.896752737742265 0.369850872503426 0.557064013580368 0.541737129996296
"RTF1" 5683.38822356132 -0.0390911480398173 0.0436128198818448 -0.896322414962444 0.370080590949324 0.557362459701363 0.542023845405812
"EPHA8" 245.232179374578 -0.119689237147863 0.13355792384136 -0.896159761288518 0.370167443151089 0.557424160536878 0.542101284012527
"CMTR2" 1009.9984428149 0.0754171325098927 0.0841683581352902 0.89602713158155 0.370238272822592 0.557457268094673 0.54215524594875
"CYP2J2" 52.0257771778694 0.16780120149726 0.187290723357636 0.895939737372043 0.3702849494949 0.55748000156771 0.542173832988403
"DIRAS1" 649.393652634839 -0.107731108607225 0.12029807320486 -0.895534780708965 0.370501281888481 0.557666363781741 0.542344511568589
"HHIP" 45.0874904419483 0.344681531542823 0.384890834454373 0.895530630214794 0.370503499535292 0.557666363781741 0.542344511568589
"IQUB" 30.9584497681985 -0.208059962477312 0.232314388653452 -0.89559653916951 0.370468284754762 0.557666363781741 0.542344511568589
"HLA-A" 10845.8683345865 0.0979683211182735 0.109406579467833 0.895451823782473 0.370545608093398 0.557682196528631 0.542356388213034
"OSER1-AS1" 167.506212377702 0.0867926727867873 0.09694341612654 0.895292081243527 0.370630972272818 0.557763122027476 0.54243156881392
"ALG11" 621.90600506538 0.0722223341394379 0.0806923102600682 0.895033664381006 0.370769092482355 0.55792341959457 0.54258393886108
"ARL8A" 1217.64678276991 0.0714199684057206 0.0798057943230271 0.894922091955335 0.370828736263279 0.55796561067007 0.542621448990586
"CCDC60" 14.5217666967053 0.293606466957571 0.328161135708618 0.894702129560738 0.370946340009228 0.557999888081366 0.542644224143336
"HPSE" 170.500235146055 -0.137829504741677 0.154050669540562 -0.894702406375365 0.370946191994669 0.557999888081366 0.542644224143336
"ORC4" 3639.04129263258 -0.0518289810561989 0.0579219617908597 -0.894807072373327 0.3708902290408 0.557999888081366 0.542644224143336
"SUOX" 1299.40382189746 0.0839074464095058 0.0938000110763084 0.894535570376907 0.371035406921316 0.558086314542806 0.542724626345261
"LRP4-AS1" 16.3266581095204 -0.367093002783924 0.410401837140034 -0.894472123570604 0.371069338358663 0.558089802298844 0.542724626345261
"CNTROB" 1108.90717616307 -0.0744773845888372 0.0832814177448531 -0.894285743513775 0.371169025800941 0.558140725506199 0.542763594939948
"FAM3C" 4622.84950671554 0.0845645368603778 0.0945667169702308 0.894231496764325 0.371198043399133 0.558140725506199 0.542763594939948
"GPNMB" 107.811722107544 -0.126948231524658 0.141961396868101 -0.894244733606053 0.371190962635738 0.558140725506199 0.542763594939948
"B3GNT1" 771.112629684697 0.100291285131682 0.112167314266662 0.89412219404 0.371256515740887 0.558181104487277 0.542799344953273
"HIST1H2AI" 24.0803610382479 -0.278200038144622 0.311200622653985 -0.893957202823286 0.371344789898268 0.558218743261582 0.542828914974983
"IPMK" 1275.27881007712 0.147668732515832 0.165177032428302 0.894002818339346 0.371320383228629 0.558218743261582 0.542828914974983
"CCDC88A" 6681.28049166797 0.0820651127969374 0.0918103386961421 0.893854809408146 0.371399579316571 0.558253569455492 0.542859266002435
"DCAF12L1" 302.903757790491 0.0904240194033028 0.101179145999009 0.893702140994434 0.371481279561903 0.558328836147271 0.542928942298516
"WIZ" 1968.90235100422 0.0909823314190648 0.101846081293504 0.893331685063744 0.371679574776168 0.558579314982419 0.543168996608865
"TTLL1" 280.734379757456 -0.147728678154862 0.165380012199073 -0.893268032759825 0.371713652770532 0.558582978039749 0.54316904344212
"LINC00115" 46.9817057004053 0.210474358524426 0.235698470485233 0.892981435522777 0.371867114409408 0.55871847130074 0.543343524433345
"CHD6" 4693.66571635789 0.0473743097336489 0.0530655865129333 0.892750138964406 0.37199099333468 0.558850734783201 0.543465109305497
"PGM2L1" 3075.81873202048 0.130490587597837 0.146175370297033 0.892698868028696 0.372018456733442 0.558850734783201 0.543465109305497
"ACAD11" 109.684382036886 0.173179081619049 0.194098223028019 0.892223941658905 0.372272911922721 0.558956821970073 0.543543655106856
"ADD2" 8309.34427623502 -0.0737790158694087 0.0826974560574423 -0.892155809704245 0.372309424383543 0.558956821970073 0.543543655106856
"ATP5E" 3269.70027480793 -0.071247804851606 0.0798604858158498 -0.892153411336568 0.372310709728452 0.558956821970073 0.543543655106856
"CTD-2297D10.2" 41.7940282814805 -0.203462051999017 0.228013025661979 -0.89232644235265 0.372217985160333 0.558956821970073 0.543543655106856
"GLRA4" 11.5126187992226 0.327672761255127 0.367224744168742 0.89229488605637 0.372234894610055 0.558956821970073 0.543543655106856
"PLEKHH3" 780.55745106355 -0.137247618126061 0.153830236888241 -0.892201825222259 0.372284764055164 0.558956821970073 0.543543655106856
"TTK" 5547.9133411663 -0.0719447839804493 0.0806410379420709 -0.892160937116552 0.372306676484943 0.558956821970073 0.543543655106856
"CPNE3" 3301.12706931722 0.086915379184974 0.0974631613508911 0.891776728563704 0.372512617534009 0.559164845671745 0.543738911266018
"RAF1" 5695.79489274821 -0.0477134830803918 0.0535022491785565 -0.891803313186976 0.372498365538924 0.559164845671745 0.543738911266018
"SH2D5" 687.282528212707 -0.125943148144375 0.141368285269154 -0.8908868626693 0.372989868853109 0.559783004746047 0.544385725705105
"M6PR" 5783.19606079982 0.0363172303475708 0.0407768902176488 0.89063266359268 0.373126269964751 0.559895552057605 0.544534990030885
"NFASC" 675.16153617917 -0.0870160801604528 0.0977118999684011 -0.890537183174135 0.373177511942778 0.559924850912612 0.544559958431819
"CSAG4" 29.6471531939124 0.199619060908425 0.224228546673902 0.890248203761198 0.37333262659301 0.560014800736935 0.544636862167601
"SEC62" 6545.111811148 -0.0818860900326846 0.0919792398983663 -0.890267087694634 0.373322489099419 0.560014800736935 0.544636862167601
"TCEAL7" 332.377704342742 -0.129503424356395 0.145464938291739 -0.890272431812183 0.37331962023879 0.560014800736935 0.544636862167601
"C16orf52" 879.076570637608 -0.0985849998344933 0.110758672122139 -0.890088314942766 0.373418466805268 0.560048391214018 0.544712281193311
"KLF4" 116.955245758611 0.20793584589877 0.233689311354781 0.88979613442006 0.373575362607454 0.560236106988787 0.544891327028645
"CCDC162P" 11.9828465279197 0.366135399122569 0.411683509646718 0.889361343223983 0.373808913354654 0.560312581665071 0.54499433849437
"ENTPD3-AS1" 30.6060894522479 -0.22475650495836 0.252720911579459 -0.889346685059314 0.373816788651366 0.560312581665071 0.54499433849437
"RMDN1" 1779.74277037784 0.0773688372655791 0.0869896784157805 0.889402497797301 0.373786803053716 0.560312581665071 0.54499433849437
"SH3GL1P1" 35.3018854371928 0.24886957280998 0.279786426439754 0.889498379091556 0.373735293952524 0.560312581665071 0.54499433849437
"WBP11" 7868.30548176368 -0.0389514055534551 0.0437933666723996 -0.889436198062476 0.373768698183674 0.560312581665071 0.54499433849437
"DAW1" 25.1954923178468 0.259314508451657 0.291715150006173 0.88893054901732 0.374040406181227 0.560565321487404 0.545233105274967
"FAM188B" 32.8074534169612 0.199060631983665 0.223936702397401 0.888914723904477 0.37404891169829 0.560565321487404 0.545233105274967
"ABHD17C" 1223.65076227692 -0.0766471630915928 0.0862584738737216 -0.888575459888159 0.374231284570677 0.560791027740491 0.545449105978493
"ARL13B" 649.328333765159 -0.111696760349391 0.125738250091512 -0.888327619225644 0.374364547171994 0.560943109469902 0.545593494617886
"KLRAP1" 170.060787085749 0.183392198570789 0.206540167190007 0.887925099828534 0.374581042229468 0.561185591389285 0.545822275174481
"LINC00667" 562.750828293112 0.0573955244276353 0.0646412575015337 0.887908537767439 0.374589951791738 0.561185591389285 0.545822275174481
"AMER2" 14.0647578245067 -0.381301714484528 0.429528238205772 -0.887722111303565 0.374690248962574 0.561288218513813 0.545918559995334
"EIF2S3" 16631.7852192982 -0.053664545750606 0.0604609595148531 -0.887590044571199 0.374761310720856 0.561347037117428 0.545972235525572
"ABCB9" 142.954221934479 0.182281871650875 0.205417094929703 0.887374401401471 0.374877360745901 0.561377973246937 0.545991730266579
"HMGN1" 20961.5665622003 -0.048849954665442 0.055042725504374 -0.887491566193613 0.374814304859396 0.561377973246937 0.545991730266579
"STK17B" 654.374155180806 -0.110623842846175 0.124663385073621 -0.887380386637542 0.374874139445563 0.561377973246937 0.545991730266579
"FAM53B" 770.857300692945 0.105111839519943 0.118499444578026 0.887023900358721 0.375066032954086 0.561590103831762 0.546190984616902
"LOC729970" 171.023252097154 -0.103600052000458 0.116799169229709 -0.886993055547409 0.375082639304424 0.561590103831762 0.546190984616902
"MCTP2" 115.516342970104 -0.135146193736029 0.152400223159184 -0.886784749618552 0.375194799761124 0.561690905422661 0.546304447877062
"MAT1A" 216.285019763081 -0.160967451276902 0.181541980003157 -0.886667928123858 0.375257710314546 0.561709311335679 0.546346186380568
"ZNF852" 393.80771815827 -0.0943654163425231 0.106461842834988 -0.886377821665042 0.375413966237957 0.561895562523519 0.546523808500809
"C12orf65" 407.1710573555 0.107081653468148 0.120863008003918 0.88597541329334 0.375630776276172 0.562108908806313 0.546789544225369
"CKMT2" 54.5658360855628 -0.160058413496373 0.180692273516281 -0.885806627929508 0.375721737660476 0.562108908806313 0.546815934238108
"KIAA0930" 2499.34426200933 -0.064101172637117 0.0723692933271847 -0.885750982081763 0.375751729162115 0.562108908806313 0.546815934238108
"RIC3" 616.422595957128 -0.121050953539357 0.136657177543892 -0.885800187849466 0.375725208601611 0.562108908806313 0.546815934238108
"PDLIM7" 2002.40834243688 0.13303673201285 0.150215259992158 0.885640593504253 0.375811229785936 0.562108908806313 0.546852641372202
"C7orf31" 82.3996340557032 -0.138928863130261 0.156922763154189 -0.885332760765575 0.37597718565401 0.562309491319544 0.547044233463208
"PALM2" 150.588915954155 -0.124788759060551 0.140996644217827 -0.885047724027837 0.376130892292421 0.562491721518882 0.547216139112841
"PGK1" 28907.5796185502 0.147645911997968 0.16685807052852 0.884859279088519 0.376232532902642 0.562500773701156 0.547216139112841
"SNURF" 815.408696499998 0.132149984737383 0.149336496395347 0.884914189948147 0.376202914155292 0.562500773701156 0.547216139112841
"ZCRB1" 1833.04900991975 -0.111034923707789 0.125474800627545 -0.884918112262089 0.376200798526391 0.562500773701156 0.547216139112841
"MYO5C" 1906.02791365557 0.096190653558812 0.108718947522718 0.884764392505837 0.37628371782312 0.562529659958452 0.547240695911582
"GON4L" 3389.46933501859 -0.0598521464282364 0.0676549149280215 -0.884668120444959 0.376335654507617 0.562547891501815 0.54725134456441
"VSIG1" 139.756387591949 -0.12526066977619 0.141597694005041 -0.884623656171485 0.376359643510136 0.562547891501815 0.54725134456441
"ACTR3" 10104.9673559902 -0.0653438379951021 0.0738878038937172 -0.884365680824606 0.37649884288585 0.562708311234913 0.547403858507323
"EEF2K" 1883.4479375632 -0.0518482386478301 0.0586396010957957 -0.884184709291063 0.376596511189625 0.562739774728366 0.547495966786885
"CCDC66" 1242.69813934517 -0.0797227442204224 0.0901773428772026 -0.884066237447065 0.376660457577947 0.562739774728366 0.547516504258647
"CDC73" 4079.99500004632 -0.0933701972903955 0.105618646194094 -0.884031377554397 0.376679274836587 0.562739774728366 0.547516504258647
"TSPO" 196.143603319321 0.188856506396318 0.213651956546206 0.88394466144509 0.376726086430698 0.562762085788419 0.547534661830678
"CAPRIN1" 25355.8691052955 0.0369466791327109 0.0418013879634419 0.883862496743487 0.376770444368236 0.56278072805456 0.547549250268796
"SERTAD2" 409.550288269555 0.078268832792525 0.0885758013125465 0.883636745394461 0.376892336454997 0.562871271985397 0.547676503853085
"LINC00909" 377.531705319886 -0.111136503951574 0.125799180498233 -0.883443783269596 0.376996543618344 0.562956300095017 0.547755752546272
"TMEM183A" 410.008079596528 0.107561073019753 0.121756876264705 0.883408611649253 0.377015539595751 0.562956300095017 0.547755752546272
"SMIM13" 958.934662235929 -0.0765254046882654 0.0866431158779463 -0.883225446278575 0.377114475634679 0.56305640670286 0.54784960337604
"MKNK2" 4499.90715808411 0.0713025644756217 0.0807584688018254 0.882911297520912 0.377284199092867 0.563141813143121 0.547918496425134
"MST1" 121.63011505218 0.134549720777946 0.152398063738232 0.882883400730451 0.377299273017834 0.563141813143121 0.547918496425134
"RNFT1" 197.864004816161 -0.109235761230963 0.12371485672846 -0.882963971503627 0.377255737918342 0.563141813143121 0.547918496425134
"SARS2" 1964.03137021492 0.103021352981728 0.116673878238557 0.882985588008701 0.377244058320293 0.563141813143121 0.547918496425134
"DSCAML1" 12.8020401551255 0.287672277243237 0.325891930362997 0.88272292266584 0.377385993942484 0.563223631503982 0.547994552412705
"FEZ2" 1019.65340774998 -0.0642221844183665 0.0727600783513409 -0.882656889238807 0.377421681389269 0.563229278380909 0.547996496622169
"NOVA2" 212.870592455074 -0.105381814957259 0.119430099091362 -0.882372331254979 0.377575493172842 0.563335229942476 0.548138806212891
"SNORD78" 41.5082509328719 0.205063025025307 0.232405947447162 0.882348439348475 0.377588409193912 0.563335229942476 0.548138806212891
"FAM63B" 1715.05168130989 0.11146709177821 0.126340957381755 0.882272020793687 0.37762972307332 0.563349259011018 0.548148903822377
"INADL" 2697.95547631691 -0.057914750669543 0.0656658663842878 -0.88196126630868 0.377797753810686 0.563516730553301 0.548304750428233
"PDE4D" 152.860961215549 0.126224977373844 0.143120926108876 0.881946342897618 0.377805824336064 0.563516730553301 0.548304750428233
"BIRC2" 2397.83252793219 -0.086290315108725 0.0978893611226969 -0.881508614614071 0.37804259341907 0.56364034417217 0.548403719364602
"BTN2A3P" 61.4457012844262 -0.16362227431401 0.185597740971303 -0.881596260049897 0.377995178314741 0.56364034417217 0.548403719364602
"CHD1L" 3549.40562505306 -0.037388980330398 0.0424181149158874 -0.881438989086104 0.378080262585637 0.56364034417217 0.548403719364602
"PDHA1" 5309.30039949623 0.0322585607835444 0.0365951431988184 0.881498416559987 0.378048110679011 0.56364034417217 0.548403719364602
"SLC16A9" 975.93402471782 -0.237723548287671 0.269625128544738 -0.881681724439962 0.377948946657288 0.56364034417217 0.548403719364602
"TMEM38B" 803.570130578177 -0.148068960608171 0.167978406017458 -0.881476161839412 0.378060150900955 0.56364034417217 0.548403719364602
"MC1R" 94.2023683848415 0.137444804189937 0.156035233205989 0.880857492028678 0.378394957437453 0.56401423324897 0.548760399141635
"PDIA3P1" 138.874849924203 0.122819731306144 0.139427306011263 0.88088721513577 0.378378867962066 0.56401423324897 0.548760399141635
"PTPRB" 37.7221605859717 -0.2314456515057 0.262785040354924 -0.880741351155697 0.378457829927836 0.564054619281674 0.548801692298554
"GNG10" 500.975591065024 0.0796751569324978 0.0904812019349688 0.88057138089039 0.378549854381402 0.564054619281674 0.548835366848499
"RIBC1" 38.233451989965 0.168190338202396 0.190995373764286 0.880599016026254 0.378534891366202 0.564054619281674 0.548835366848499
"DLGAP1" 582.313262293997 -0.0927733117890063 0.105395531862346 -0.880239514424335 0.378729571571201 0.564227160887593 0.548996146179079
"TBC1D15" 2602.58635428586 -0.0792703031557709 0.0900517716954708 -0.880274775979315 0.378710473724263 0.564227160887593 0.548996146179079
"MIPEP" 1114.64385275547 0.0526291636832817 0.0597976982782887 0.880120225336337 0.378794183574529 0.564275800930278 0.549039920482242
"RGS10" 213.183523550743 0.143063943179439 0.162588889095834 0.879912175887449 0.378906888167792 0.564396068487529 0.549153387884171
"SCN11A" 29.9068690642558 0.2317436841601 0.26351101519516 0.879445908507724 0.379159549575384 0.564687612236454 0.549429950481509
"VDAC1" 10233.6359501797 -0.0492156465108368 0.0559629339802578 -0.87943292122959 0.379166588617363 0.564687612236454 0.549429950481509
"RAPGEF6" 1625.17857450551 -0.0609743902258551 0.0693477455695529 -0.879255550776346 0.379262730592432 0.564763696479938 0.54949687316879
"ROCK1" 5505.08748434338 -0.0796094338369157 0.0905454565110568 -0.879220635738849 0.379281657724377 0.564763696479938 0.54949687316879
"STAT5B" 2385.08747857738 -0.0484065656015386 0.055073347435704 -0.878947219579332 0.379429894287776 0.564936776061095 0.549661721008552
"PRKG2" 290.760992198889 -0.125660838460454 0.143021530564788 -0.878614834872923 0.37961014949267 0.56515749528956 0.549872918558749
"SRRM1" 9059.16029688522 -0.0518493642311272 0.0590487725186567 -0.878076918783455 0.379901977754667 0.565496586448642 0.550245678901312
"CISD3" 241.532690870109 0.11655579816719 0.132758479676756 0.877953697955744 0.379968846475 0.565548437372031 0.550292572318641
"AHDC1" 1244.0614889496 -0.111556735969224 0.127095900080413 -0.877736700386422 0.380086622968121 0.565628360606863 0.550363222257524
"CASQ1" 118.257181590525 0.106577981615199 0.12142299312709 0.877741347585187 0.380084100443152 0.565628360606863 0.550363222257524
"CAPNS1" 7762.9900167427 0.0819907612471201 0.0934237531307134 0.877622215973309 0.380148768984268 0.565673159781546 0.550403254412833
"MAN2A1" 7581.70882401683 0.0773169111810938 0.0881049509571216 0.877554670210553 0.380185438040483 0.565680044093274 0.550406395507973
"BACE1" 138.342703547662 0.178241874595842 0.203147407122852 0.877401671624841 0.380268505525884 0.565712943664829 0.550424182881197
"PNISR" 7797.77392851018 -0.119834987071696 0.136588384801674 -0.877343906260376 0.380299870961413 0.565712943664829 0.550424182881197
"S100B" 14.8994402497624 -0.3245213351726 0.369915363433108 -0.877285366470819 0.380331658516005 0.565712943664829 0.550424182881197
"TXNDC17" 2720.03402718032 0.0688739352886854 0.0785086884634437 0.87727787378279 0.380335727220905 0.565712943664829 0.550424182881197
"GOLIM4" 2241.76154805161 0.063690719133899 0.0726136908516991 0.877117226611938 0.380422968826965 0.565795037209035 0.550500502917497
"MICALL2" 176.471881553954 0.11417309772725 0.130206250489552 0.876863417063158 0.380560828569829 0.565929245308782 0.550650050698626
"NEK5" 15.3358829991594 0.290841991596144 0.331729662519302 0.87674400108619 0.380625701424842 0.565953519157261 0.550693973023663
"NRTN" 11.8696013539115 -0.350846138550756 0.400220144338133 -0.876632881962927 0.380686073106236 0.565995615177487 0.550731375619957
"SYT12" 119.218889231753 0.149451030204469 0.17050941565482 0.876497228205964 0.380759782572489 0.566057532760819 0.550788065206409
"CCDC84" 575.042792890728 -0.0857105564142234 0.0978505419812152 -0.875933384514903 0.381066249266003 0.566298482978622 0.551038161954799
"KCTD15" 2773.60505178764 -0.07494900023619 0.0855551229829909 -0.876031704741871 0.381012798246474 0.566298482978622 0.551038161954799
"RHEBL1" 133.35819048976 0.109829696076772 0.125374731277802 0.876011417591115 0.381023826819772 0.566298482978622 0.551038161954799
"SIX2" 22.599015724777 -0.399861535637875 0.456502046866912 -0.875924956705506 0.381070831192635 0.566298482978622 0.551038161954799
"HECTD1" 9032.64822753887 0.0649765716759773 0.0742229435002401 0.87542434470774 0.381343058374044 0.566627603284023 0.551367804773877
"ZCCHC6" 1654.43025632083 -0.0739523083448154 0.0844803660847989 -0.875378644436558 0.381367915612369 0.566627603284023 0.551367804773877
"CALM3" 15009.1033925739 0.0591345559838453 0.0675896786971997 0.874905120480996 0.381625532742719 0.566867240642824 0.55164027809888
"TMEM74B" 76.6549550326773 -0.186609716553255 0.213286762207084 -0.874924044147061 0.381615235417277 0.566867240642824 0.55164027809888
"RABL6" 4635.06147102387 -0.0539607951218513 0.0616877180729283 -0.874741306819908 0.381714679180729 0.566951955767844 0.551719151263757
"PI4KAP2" 391.464962791736 0.082375419609107 0.0941881564105434 0.874583628647029 0.381800498788238 0.566996134016239 0.551751446450084
"PSMA2" 11694.1315539453 0.0594856085165688 0.0680216730022803 0.874509636282757 0.381840774743348 0.566996134016239 0.551751446450084
"SNORA57" 32.3917281009992 0.211043029028307 0.241325196951791 0.874517173067788 0.381836672157364 0.566996134016239 0.551751446450084
"EFHC1" 655.707882402881 0.0715447733718634 0.0818180238055032 0.874437807761511 0.381879875355818 0.567006502904257 0.551757972416838
"MED13L" 2877.89053062213 -0.0645796634514111 0.0738610718400684 -0.874339646617175 0.381933314380714 0.567038157604669 0.551785212137092
"C19orf43" 3459.15128284774 0.116501823786396 0.133256151010243 0.874269764683814 0.381971360969897 0.567046956488611 0.551790211238115
"DNALI1" 622.958376299921 -0.0553755929719123 0.0633707677134544 -0.8738349710754 0.382208132656624 0.567303041358672 0.552031988013036
"ZSWIM4" 969.246924751801 0.0861428399444434 0.0985800593437859 0.873836357148364 0.382207377712238 0.567303041358672 0.552031988013036
"TDRG1" 44.3943781730892 -0.183407662880035 0.209903386597215 -0.873771814039273 0.382242533006143 0.567306404177424 0.552031988013036
"FAM111A" 1701.85163590236 0.0787734971962003 0.0901715740290543 0.873595676291717 0.382338481675019 0.56740110587515 0.552120577176254
"EFHD1" 129.992287967616 0.253066752489369 0.289744355829869 0.873413916086649 0.382437508581546 0.567500359460252 0.552213595068331
"ACP5" 187.68230741566 0.114910679452398 0.131594993451391 0.873214675107251 0.382546077456239 0.567613754531219 0.552320372826863
"AKR7L" 12.1357072697026 0.341955436477577 0.391741973609325 0.872909873116127 0.382712204386375 0.56777927192242 0.552474304916069
"BCAN" 196.268305627223 0.114597101457412 0.131284400077817 0.872891991656944 0.382721951732004 0.56777927192242 0.552474304916069
"RNF216" 2592.05197763075 -0.0580642071531455 0.0665304634819929 -0.87274616941247 0.382801446439718 0.567849486215174 0.552539064190651
"LOC100507547" 28.2307075275669 -0.232927838695858 0.267017499813939 -0.872331734280206 0.383027430168555 0.568131311516148 0.552806164618488
"MIR302A" 68.4243221575834 -0.211233953153734 0.242163089111889 -0.872279726561199 0.383055794776068 0.568131311516148 0.552806164618488
"ITPA" 1742.82887224479 -0.078973463322717 0.0905598926092627 -0.872057828772639 0.383176830570361 0.568215352111647 0.552930820813996
"ARFIP2" 2159.81558352346 0.0943371176548913 0.108210554702078 0.87179220099756 0.383321750012683 0.568382510895676 0.553089915863466
"ZNF285" 199.534055123916 0.110243552917955 0.12646544557971 0.871728656097365 0.383356423393552 0.568386184478859 0.553089923930252
"OTULIN" 1898.20615749765 0.0774401852101576 0.0888744481894477 0.871343640244984 0.38356654901002 0.568554479951545 0.553293012920964
"TOX4" 3267.68315152594 0.0348901808038527 0.0400400250857176 0.871382591023855 0.383545288091493 0.568554479951545 0.553293012920964
"LOC442497" 23.8821735237459 -0.219840086869357 0.252379421579455 -0.871069778564123 0.383716054220645 0.568671755708112 0.553458632043773
"DNASE1L2" 18.3424927976201 0.270071615546664 0.310084017580324 0.870962707636827 0.383774515549249 0.568671755708112 0.553492914578984
"CHAF1A" 6297.55427943133 0.080362969397062 0.0922783901984028 0.870875285365056 0.383822252644506 0.568694758555276 0.553511725453353
"CHURC1" 1028.35596810206 -0.0489102053948855 0.0561813590150263 -0.870577114053149 0.383985096985698 0.568795458334295 0.553599004766002
"MRPS16" 4544.21793488681 -0.04845597666438 0.0556554208616481 -0.870642534261578 0.383949364539881 0.568795458334295 0.553599004766002
"TSHZ2" 9.69141042464013 0.34016901602237 0.390741132164894 0.870573860851737 0.383986873933846 0.568795458334295 0.553599004766002
"SEC61G" 2245.90849256879 0.0891898659938734 0.102539764944779 0.869807591639255 0.384405562034013 0.569367882552938 0.554152555949277
"PRKCG" 973.689815758849 0.112716729221714 0.129616514183506 0.869617038629313 0.384509723193972 0.569474383663286 0.554252631354954
"GSTT1" 935.102498698344 0.0959695848418262 0.110411414287938 0.869199850946123 0.384737828940908 0.569733919347565 0.554498069154095
"MYOM3" 13.3928177098104 -0.356172524993573 0.409780644475405 -0.869178497802256 0.384749506426967 0.569733919347565 0.554498069154095
"STAMBP" 2529.62766885305 -0.0406179791058961 0.0467407964513036 -0.869004856350993 0.384844474524878 0.569826751091352 0.554584838458125
"SEMA6B" 2166.60945885756 -0.0938244621516464 0.10798436120064 -0.868870835632546 0.384917783024612 0.569887499288536 0.554640382078636
"LINC01279" 30.642203874085 -0.415602657257105 0.478406922904258 -0.868722080220144 0.384999161306826 0.569960183958969 0.554707542625224
"ARFGAP2" 3356.2602245804 -0.0633425424782618 0.072922080583203 -0.868633231137569 0.385047772190101 0.569984351018283 0.554727483973349
"CCDC77" 1427.68539079841 0.0780486288941719 0.0898678244877666 0.868482455640131 0.385130272680867 0.570058676440683 0.554796241115174
"ADRM1" 6312.68691133368 0.0960630139977939 0.110628726402897 0.86833697829932 0.385209884397039 0.570128713878715 0.554860824816753
"MGAT4C" 404.713615593874 -0.163899377444707 0.188783503513181 -0.86818696758249 0.385291987512047 0.570202426652501 0.554928985173531
"DIS3L2" 860.816894177447 -0.0634823007354945 0.0731402707542286 -0.867952771856867 0.385420187723958 0.570248742380051 0.554963328063901
"RNF20" 4178.8566859833 -0.0766873784851645 0.0883490130495206 -0.868004925444729 0.385391636266492 0.570248742380051 0.554963328063901
"TTC4" 309.409818029595 -0.104598027203699 0.120500730796829 -0.868028156443775 0.385378918882925 0.570248742380051 0.554963328063901
"BOD1" 5816.67471225067 -0.0486503026341211 0.056072743099717 -0.867628368877974 0.385597811005946 0.570463735481352 0.555168980849099
"ZCCHC7" 1275.59048967385 0.0785674170815295 0.0905901567687157 0.867284260056187 0.385786278654629 0.570694734654669 0.555390208415083
"CHD8" 9623.1971885141 0.0489413697962126 0.056438043096852 0.867169857612275 0.385848949083216 0.570739618526611 0.55543031071674
"CFLAR" 663.036453918535 -0.0812358531730128 0.0937179147056226 -0.866812427785901 0.386044791605447 0.570803835382645 0.555474923195743
"EIF3L" 25662.5713957352 -0.0631959409516624 0.0728948172394168 -0.866946970236591 0.385971066144374 0.570803835382645 0.555474923195743
"EIF4EBP2" 7943.25870221514 -0.0660852332070204 0.0762345891853369 -0.866866784660674 0.386015004538859 0.570803835382645 0.555474923195743
"ELOVL7" 515.797539052637 -0.0973304673527887 0.112287683703421 -0.866795574925762 0.38605402710257 0.570803835382645 0.555474923195743
"RAD54L" 1808.15791449687 0.0762962165099218 0.08800928970979 0.866910944986693 0.385990806120354 0.570803835382645 0.555474923195743
"ALG1L" 48.1024127987832 -0.176004365293151 0.20333446539218 -0.865590419969795 0.386714811037029 0.571732959890102 0.556375515852174
"VPS26A" 2952.75107793765 0.0643516782459034 0.0743722317343813 0.865264854169416 0.386893436413109 0.571915250838006 0.556582316008543
"CACNA1F" 90.5077787235061 0.240186822823021 0.277680647390157 0.864975017454295 0.387052500965213 0.572040590375879 0.556758838051159
"GSTO1" 1822.61365032627 0.0788974581253009 0.0912199926966795 0.864914102631503 0.387085936546537 0.572042116506994 0.556758838051159
"RNF214" 1393.12277509799 0.0638972362949112 0.0738966213481781 0.86468413750403 0.387212178150857 0.572180781206599 0.556890209160621
"CLDN23" 99.894863234336 0.124584499821198 0.144112075989137 0.864497294665224 0.387314765838609 0.572284472389923 0.556987540489379
"CLU" 12563.4742606678 -0.0618587701718989 0.0715621701515419 -0.86440601285435 0.387364890937597 0.5723106355856 0.557009415954792
"MUL1" 1161.55150563231 -0.0578505928215158 0.0669364130210115 -0.864261919791793 0.387444024050113 0.572379648584159 0.557072995646675
"PREPL" 4442.52097306148 0.0817603008404804 0.0946393754163623 0.863914205696932 0.387635022465499 0.572613897297793 0.557297391043937
"SMARCC1" 24031.8265072086 -0.0415056775488706 0.0480637805666361 -0.86355415782008 0.387832856266925 0.572858203190788 0.557531572254687
"CARD14" 8.76751438310344 -0.389218715818935 0.450920454292067 -0.863164915483814 0.38804680061448 0.573078318391168 0.557738617748055
"TMEM145" 161.398551023062 -0.107341341378687 0.124350031834999 -0.863219251291536 0.38801693099739 0.573078318391168 0.557738617748055
"CRYBB2P1" 486.424028399916 0.0951760870974861 0.110333886391652 0.86261882192421 0.388347078331937 0.573417715198312 0.558108423883927
"HDAC4" 657.013134185439 0.0840971637563355 0.097496071426795 0.862569768459644 0.388374058039323 0.573417715198312 0.558108423883927
"HTR7P1" 161.379335199465 -0.129004326287545 0.149602072422622 -0.862316438525741 0.388513409232872 0.573527529609259 0.558208116975976
"KANSL3" 2982.96182053589 0.0541949406874049 0.0628440205960129 0.86237226984238 0.3884826950449 0.573527529609259 0.558208116975976
"MED18" 605.298631500066 0.055804281555581 0.0647266193522227 0.862153502130414 0.388603053028135 0.573611897839356 0.558286637371532
"HDAC6" 1875.13683276963 -0.091854016570424 0.106549959569013 -0.862074626231367 0.388646453227582 0.57362799810047 0.558298713739676
"SH3D21" 287.938007228782 -0.117671601937147 0.136528531847566 -0.861882863199083 0.388751980072179 0.573695855547459 0.55835757141625
"ZNF470" 1127.5514156839 0.0663576364473911 0.0769923623408742 0.861872975836237 0.388757421542667 0.573695855547459 0.55835757141625
"KATNA1" 943.699996572037 0.0469178943873887 0.0544420575445588 0.861795025821501 0.3888003226445 0.5737112082887 0.558368921367392
"RPS12" 39748.9386976556 0.0766059969092765 0.0889045458275223 0.861665690952346 0.388871510623343 0.573768294905516 0.558420889332567
"CDS2" 4015.6310520469 -0.0512263403461371 0.0594896492299034 -0.861096695127047 0.389184789245497 0.574182539640649 0.558820459690636
"IFT122" 1591.40592370685 -0.0568273709970431 0.0660080808704009 -0.860915364417532 0.389284658856364 0.574281889149348 0.558913557180924
"FGGY" 362.82902656493 0.11975053727374 0.13917016176647 0.86046129251961 0.389534811672764 0.574602904852187 0.559222386882685
"CCDC137" 2265.5097016477 0.0831134468367199 0.0966194295323707 0.860214630110957 0.389670741473039 0.574755390589442 0.559367195380679
"GLTSCR2" 10230.4835844664 -0.0840960504225891 0.0977837166177519 -0.860021006885334 0.389777462846389 0.574864772689235 0.559470053283967
"TGS1" 4022.97775170213 -0.0451057790513748 0.0524706752459898 -0.859637861337074 0.389988697634866 0.575128265645804 0.559722893312941
"CCT6P3" 223.288828684235 -0.098973085880691 0.115181394044362 -0.85928015285673 0.390185971335435 0.575323071741064 0.559955652305975
"GGACT" 44.1794061678224 -0.215267208051219 0.250676370782128 -0.858745510713953 0.390480935759515 0.575661832141836 0.560328552716973
"CCL26" 161.191777751706 -0.146499359410447 0.170628460112662 -0.858586892911751 0.390568471955203 0.575742802596622 0.560403759472372
"UPRT" 977.18738421901 -0.0724784225684836 0.0844266077737059 -0.85847844038401 0.390628330370122 0.575782962708035 0.560439243050803
"RFC4" 3277.98326385984 -0.0619505836369256 0.0722020759748243 -0.85801665396057 0.390883267436497 0.576110636443807 0.560754576808009
"JRKL" 499.708203066341 0.128231797197192 0.149496110636402 0.857760089217784 0.391024952036267 0.576271350133422 0.560907398380382
"RTN2" 512.956573098906 -0.0843866834937783 0.0984029980351835 -0.857562118824939 0.39113429996996 0.576384384947385 0.561013811176908
"MGEA5" 13590.7324115787 -0.0814916072284598 0.0950423989585957 -0.857423719533435 0.391210755137048 0.576448933410354 0.561073030156101
"HIST1H1C" 1020.37377134952 0.282526344114101 0.329556444522839 0.857292730303506 0.39128312516172 0.576507452145302 0.561126380119558
"FAM114A2" 815.652899144044 0.0695634778202881 0.081149484677696 0.857226365596474 0.391319793991729 0.576513364193439 0.56112852717455
"GET4" 2281.56327724324 0.0987307483058256 0.115195420822174 0.857071814149936 0.391405197176641 0.576542957943799 0.561147238096764
"ZNF135" 453.822453133589 0.0999784548918885 0.116650108913141 0.857079824643231 0.39140077040083 0.576542957943799 0.561147238096764
"TOMM5" 3333.94788446358 0.0516282768443254 0.0602422004039178 0.85701180398729 0.391438361086805 0.576543703205945 0.561147238096764
"ZNF69" 197.022466397416 0.142022402093773 0.165748358927263 0.856855555089376 0.391524718203389 0.576574689286172 0.561220606847877
"MRPL17" 1711.50852112289 0.0637478061084476 0.0744100070439266 0.856710120599978 0.391605108700337 0.57659687981616 0.561285410493682
"LIG4" 586.208412667019 -0.0927912191784174 0.108333088814346 -0.856536264164282 0.391701222881959 0.5766903001216 0.561372737141464
"WHAMMP2" 12.0156395926744 0.287655248304526 0.336013540713249 0.856082310534053 0.391952252492895 0.577011763301332 0.561682047630616
"UNK" 1595.66487548817 0.0456308266864096 0.0533203272468996 0.855786696040259 0.39211577537448 0.577204360748859 0.561865913447499
"SNHG15" 1228.14197965919 0.0639840485520636 0.0747740517548269 0.855698561873547 0.392164535905689 0.577228007076791 0.561885317093791
"SDSL" 29.6148515932047 0.278865968838105 0.325975451800198 0.855481501131663 0.39228464118992 0.577356653236086 0.562006929377154
"MAL2" 7016.85804955856 0.106551546823047 0.12459143297038 0.855207651784358 0.392436200889218 0.577435296757647 0.562072641079682
"MALAT1" 4144.32406318147 -0.299207624433839 0.349863471249027 -0.855212530092539 0.392433500718572 0.577435296757647 0.562072641079682
"NOL10" 2814.27280390675 -0.0523201523140444 0.061174278711531 -0.855263902019368 0.392405066755974 0.577435296757647 0.562072641079682
"SLC25A46" 1232.79405685708 -0.0846670521404191 0.0990136259573384 -0.855105055711213 0.39249299099469 0.577470727812339 0.562103516905681
"PRDM15" 709.641731101032 -0.0762732604542064 0.089209569896056 -0.854989666950278 0.392556868202294 0.577516579270275 0.562144535975173
"PCDHA12" 380.718970696079 0.0837145339872579 0.097959561902089 0.85458256817166 0.392782281331281 0.577751907567274 0.562366374976152
"R3HDM1" 3452.92396077952 0.0565388912400161 0.0661578279828603 0.854606219156163 0.392769183487751 0.577751907567274 0.562366374976152
"LGALS3" 212.896473696081 -0.10303908978594 0.120648007337398 -0.854047174586033 0.393078851499325 0.578139968705247 0.562740487869726
"OSBPL7" 297.930594182396 -0.121439003337895 0.142320068112488 -0.853280952914602 0.3935035200526 0.578668150188138 0.563247367568561
"SELENBP1" 817.681832324979 -0.0668604946579367 0.0783565134836182 -0.853285728083283 0.393500872616356 0.578668150188138 0.563247367568561
"GDF3" 429.720017515776 0.151708931035568 0.177878419951603 0.852879911328452 0.393725902950555 0.578898733296336 0.563515121169207
"ATP6V1E1" 3142.56381107681 0.0446985968741865 0.0524406105457782 0.852366065325779 0.394010948582378 0.57922135783773 0.563872503918484
"CEP83-AS1" 23.3867779898571 -0.253176358308943 0.297062926497841 -0.852265078290688 0.39406698377166 0.579255498043704 0.563889536799302
"CASC10" 424.791113656575 0.0935701722941026 0.109815005373952 0.852070916679091 0.394174732762232 0.57926578506286 0.563889536799302
"CCDC110" 85.5714471628244 0.141939266446171 0.166602934236887 0.851961384091549 0.394235525175235 0.57926578506286 0.563889536799302
"PIKFYVE" 3985.20351365435 0.0709927156610901 0.0833282804727401 0.85196424621188 0.394233936578528 0.57926578506286 0.563889536799302
"SETD8" 677.750112911966 0.0999195931080179 0.117282457814464 0.85195684819367 0.394238042796549 0.57926578506286 0.563889536799302
"STK16" 720.889656899453 -0.0610684536249495 0.0716646343480929 -0.852142122547154 0.394135215360757 0.57926578506286 0.563889536799302
"ARNT" 1917.59869390937 0.0588562809977242 0.0690891375559906 0.851889067945398 0.394275664951832 0.579268636631398 0.563889536799302
"HS6ST2" 833.499061439965 0.137628150295522 0.1615666532974 0.851835124926343 0.394305608156764 0.579268636631398 0.563889536799302
"SCN4A" 683.320607675258 -0.135379922031858 0.158949634800875 -0.85171584194865 0.394371825773683 0.579317707789033 0.563933683641959
"CDHR4" 10.51610612257 0.317056365897578 0.372306378474605 0.851600682203206 0.394435760841617 0.579363418079533 0.563974558923388
"MYO1C" 2326.42926894938 0.097811304611683 0.114913167854445 0.851175774177387 0.394671718039435 0.579661772900848 0.564261366574168
"CTNNBL1" 2231.65814592198 0.0519311025824174 0.0610256155088158 0.850972204859046 0.394784793089329 0.579779613775811 0.564372454206734
"SYAP1" 2276.02578566616 -0.0451988771900749 0.053129819581323 -0.850725215072327 0.394922012868711 0.579896542760093 0.564518035418638
"KREMEN1" 93.5561785130375 0.154101968449107 0.181173590335577 0.850576334904401 0.395004739950351 0.579957890808674 0.564585703383614
"CSMD1" 40.585277737632 -0.225270398845747 0.264895810493238 -0.850411331256206 0.395096438480563 0.580029269618366 0.564647938348561
"HHLA1" 148.700354986079 -0.495829387812885 0.583074458734114 -0.850370617998527 0.395119066298316 0.580029269618366 0.564647938348561
"LAT" 98.5427778100848 0.173554383191422 0.204158064537344 0.850098102099104 0.395270546717745 0.580203395007489 0.564813820182257
"RAPGEF4" 56.5034767411473 -0.156438986030885 0.18408264318659 -0.849830181286102 0.395419507131093 0.580325544840994 0.564976071714979
"DLG5-AS1" 33.361601414594 -0.203485820790965 0.239612671432584 -0.849228129607564 0.395754363615925 0.580768706174193 0.565403879030041
"ESRP1" 11714.9890636389 0.048874129278124 0.0575707621684055 0.848940111912325 0.395914617389629 0.580955586019159 0.56558218175449
"ACSL1" 644.92110016841 0.129371064738614 0.152446758140936 0.848631130738848 0.396086578866241 0.581111739385896 0.565726936899403
"SDCCAG8" 352.448885411367 0.0722646589824174 0.085154433454069 0.848630612067848 0.396086867567151 0.581111739385896 0.565726936899403
"USHBP1" 157.290698080134 -0.135700087215 0.16009869189325 -0.847602723109577 0.396659257303727 0.581903151773309 0.566493759826664
"GTF2F1" 4116.79227285187 0.0471000637104425 0.0555811757772771 0.847410351648195 0.396766436608669 0.582012020929742 0.566596108991649
"RAD9B" 14.3342832138843 0.307866779809727 0.363435710892755 0.847101070650084 0.396938788414199 0.58221646482754 0.566791500076983
"SLBP" 2309.14519804885 -0.0786968495710492 0.0929209914646107 -0.846922189815647 0.397038493247162 0.582314327472409 0.566883132384573
"LOC101928812" 10.9545296219004 -0.321800699719592 0.380036153808535 -0.846763384206119 0.397127021183477 0.582395782685919 0.566958791584894
"RAPGEF2" 3510.36212806238 -0.0491535881101505 0.0580751706457474 -0.846378711652564 0.39734151048015 0.582613540366824 0.567163501673107
"RPP38" 711.666522098148 0.0824596146344434 0.097424648407321 0.846393761563187 0.397333117498245 0.582613540366824 0.567163501673107
"SLC25A16" 253.060282726643 -0.0913250127940653 0.107931221775474 -0.846140822755127 0.397474189734888 0.582711289285809 0.567302131242655
"BCL9L" 6297.74670457984 -0.0903269095414575 0.106774144581919 -0.845962380641289 0.397573730896883 0.582760432186447 0.567393443306993
"C14orf79" 61.8352165861276 -0.149798876237312 0.177112061192403 -0.845785855738984 0.397672217358286 0.582812040701683 0.567436401110093
"NOC3L" 2574.04139306979 -0.0837985071979273 0.0990782650667453 -0.8457809302724 0.39767496557678 0.582812040701683 0.567436401110093
"TBK1" 2554.45757175931 -0.0700270548908227 0.0828361750566726 -0.845368039300626 0.39790538335953 0.583101322970793 0.567714405841347
"CLPB" 875.11991930266 0.0741777118768617 0.0877547765639204 0.845284037876055 0.397952271011163 0.583121629517852 0.567730531316471
"RNF103" 417.252230651137 -0.0751052245078735 0.0888669238026511 -0.845142616556205 0.398031216640702 0.583188903525185 0.567792384682203
"TIMM8A" 1230.97827296994 0.0551251346731724 0.0652395691430731 0.844964726120135 0.398130533826579 0.583286011964683 0.567883284458582
"CASP2" 2339.51539079218 0.0417833677172476 0.0494714053357999 0.84459633668444 0.39833625509783 0.583490561524816 0.568125926500159
"TMEM189" 949.066216000588 0.063115169545067 0.0747702179482655 0.844121781064451 0.398601357550148 0.58378201146427 0.56840240063953
"TOLLIP" 1124.21159639488 0.0678342640947247 0.0803584554793425 0.844145941955824 0.398587857911392 0.58378201146427 0.56840240063953
"HERC3" 165.430422361234 0.154598496350693 0.183223733992632 0.843768942930232 0.398798533439023 0.584022340052468 0.568632746669602
"FAM26F" 22.560522893984 0.221551815586083 0.262628073440783 0.843595327351928 0.398895576267271 0.584067554401791 0.568669468659462
"TRIM4" 845.750847547034 -0.0989571587014871 0.11729652700362 -0.843649519976263 0.398865283648822 0.584067554401791 0.568669468659462
"LRGUK" 190.754771631111 -0.0972780415872426 0.115331287847471 -0.843466186867661 0.398967768857714 0.584083394728076 0.568677592875366
"TMEM208" 1054.5255416747 0.0763225105902649 0.0904876662774398 0.843457608424292 0.398972564689355 0.584083394728076 0.568677592875366
"IFT140" 1127.72808528457 -0.0882786316024888 0.104677311782058 -0.843340644688008 0.39903795744905 0.584130688292333 0.568719990454006
"CD46" 6334.78360816939 0.0909118943417467 0.107828168414273 0.843118228554761 0.399162324938422 0.584239482172191 0.56881861756194
"ZNF488" 492.686723906071 -0.14893171394627 0.176649973291647 -0.843089365772987 0.399178465727935 0.584239482172191 0.56881861756194
"DPY19L3" 5064.36340892523 -0.089958530795385 0.106729222039092 -0.842866921323908 0.399302875405957 0.584358742932008 0.5689450812027
"ASIC3" 68.8092002063024 0.198419151799668 0.235462365099809 0.842678836235934 0.399408086635611 0.584430199872779 0.569044169868239
"TADA2B" 928.888609334095 -0.0547040904067138 0.0649225408247512 -0.842605506681869 0.39944911031531 0.584441786300885 0.569051799800916
"SYTL1" 348.188143624207 0.193624661867771 0.229851210196933 0.842391309151156 0.399568956064575 0.584568687359245 0.569171707594128
"PTCH1" 1852.25030825484 -0.139340225332537 0.165433414316027 -0.842273768625461 0.399634730402939 0.584616467561609 0.56921457805986
"IGDCC4" 436.011518731038 -0.177583330177549 0.210867077031516 -0.842157688518663 0.399699693898741 0.584663053781454 0.569256286061464
"GPR179" 10.0967407712903 -0.353250022855076 0.419547990090515 -0.841977631161729 0.39980047442296 0.584762019508113 0.569348993032572
"LOC101928062" 91.7746624793115 0.129558674651196 0.153894048611251 0.841869297873057 0.399861117383915 0.584787737610677 0.569359551039858
"PIP5K1C" 1935.09610486789 0.058488718836965 0.0694782398071603 0.841827873004595 0.39988430771701 0.584787737610677 0.569359551039858
"LY6G5C" 15.4314200294583 -0.28772902878545 0.341831496505258 -0.841727669120813 0.399940406868503 0.584787856067041 0.569359551039858
"NR5A2" 484.486022014759 0.148477500491865 0.176399956472222 0.841709394158758 0.399950638617506 0.584787856067041 0.569359551039858
"PARD6G" 612.738930587257 0.0702438950821355 0.0834634209073995 0.841612940357061 0.400004643585479 0.584818383259465 0.569385624889608
"NPIPB6" 51.978472923835 0.177585979103075 0.211053903376314 0.841424755771681 0.400110021700731 0.58486466664054 0.569416100445599
"PITRM1" 1979.03708535253 0.0545457341182063 0.0648300466593425 0.841365029471962 0.400143470250129 0.58486466664054 0.569416100445599
"SLC9A1" 1160.59451023599 0.0787919649381416 0.0936528151303288 0.84131977056422 0.400168817738251 0.58486466664054 0.569416100445599
"SNORD26" 32.2630106677288 -0.24722708465831 0.293829240290857 -0.841397147586753 0.400125482917381 0.58486466664054 0.569416100445599
"STRBP" 6410.14067550805 -0.0608565861526353 0.0723600868719099 -0.841024227352881 0.400334361989429 0.585009753047047 0.569600857146112
"MTCP1" 78.2478375459412 -0.156124254117051 0.185713935552575 -0.840670645703122 0.400532469699691 0.585250804509051 0.569831908470561
"MED8" 853.296733598508 -0.0533454065670786 0.063487451591436 -0.840251187122379 0.400767563869251 0.585545855544795 0.570115534014269
"DHDH" 36.8517623550823 0.177592289849872 0.211389421523868 0.840119096639943 0.400841613849321 0.585557124608682 0.570119203650893
"TRAM1L1" 79.5561373425498 -0.150390761908832 0.179003080029335 -0.840157397762015 0.400820141378177 0.585557124608682 0.570119203650893
"MRPS21" 3598.67404215448 -0.0620684338188904 0.0739179095552645 -0.839694117330051 0.401079913180161 0.58580828884608 0.570407286047093
"MSH4" 18.8666076556883 0.258413951991619 0.307777448301611 0.839613017190209 0.401125398256346 0.585826255858498 0.570421125214524
"GHITM" 8503.26846518428 0.0500269353036115 0.0595917374744441 0.839494490743209 0.401191879476986 0.585874881320763 0.570464816860591
"CRTAC1" 76.850683362329 0.168916899821821 0.201310077135614 0.839088148121018 0.40141984636414 0.586159302540325 0.570738100783664
"PET100" 1030.44981781214 0.0754931279361609 0.0899895384596316 0.83891004697203 0.401519789416338 0.586256749843358 0.57082932813654
"CHST11" 602.494295674989 -0.0597650542184981 0.0712652340574728 -0.838628470234164 0.401677829188778 0.586439000702835 0.571003126336787
"FAM127A" 1554.3689241766 0.107001408185512 0.127635221016573 0.838337626035198 0.401841109669125 0.586628872082918 0.571182307589204
"SLC39A8" 1428.35146804863 -0.120633934060625 0.14390710765941 -0.838276413324446 0.401875479672108 0.586630537302083 0.571182307589204
"ATXN7L3B" 7467.92375826702 -0.0360619966809797 0.0430264339672447 -0.838135847103507 0.40195441213525 0.586648742711285 0.571192722116841
"SNTG1" 22.5295461552715 0.278111485198975 0.331800311654477 0.838189342897871 0.401924371426496 0.586648742711285 0.571192722116841
"CHMP2A" 2342.77146368211 0.103162591888396 0.123110969520748 0.837964255256797 0.402050779092469 0.586740882375668 0.571278778913542
"INO80B" 36.6081817775306 0.215846796982989 0.257606312375605 0.837894052333127 0.402090209448283 0.586749922102826 0.571283925686874
"A4GALT" 151.953412040084 -0.11438898951372 0.136580210543741 -0.837522427724524 0.402298975723551 0.58681203977721 0.571326140172114
"HLA-E" 1075.02496812992 -0.0958235407478957 0.114381072678651 -0.837756968909604 0.402167210765262 0.58681203977721 0.571326140172114
"PLEC" 5471.36823990068 0.107021204293532 0.1277571402024 0.837692547938874 0.402203399811192 0.58681203977721 0.571326140172114
"SSR2" 7127.4979592918 0.0673217273641941 0.0803814268454036 0.83752839438485 0.402295623339996 0.58681203977721 0.571326140172114
"UBE2Q2P2" 23.9820596570086 0.206074394291751 0.246044625981903 0.837548853056063 0.402284128709798 0.58681203977721 0.571326140172114
"TCAP" 33.7654392303301 -0.232476033508358 0.277645205006283 -0.837313338449686 0.402416463653498 0.586909444495577 0.571442123820908
"TP53TG1" 181.411415464068 0.144950867574463 0.17313228451362 0.837226101311339 0.402465488561428 0.586909444495577 0.571460876157798
"PTTG1IP" 7740.4133285474 0.0397688026963692 0.0475115964457624 0.837033601718012 0.4025736807851 0.587018729708446 0.571563629371317
"GLYCTK" 200.078073525909 0.155201258070424 0.185531124542247 0.836524105878972 0.402860121304923 0.58732066045888 0.571868527030763
"USP14" 8121.03253394239 0.0626321162312014 0.0748694979446535 0.836550503884794 0.402845277244906 0.58732066045888 0.571868527030763
"CCDC157" 176.452231881592 0.0831754108643583 0.0994399193566144 0.836438840684013 0.402908069653488 0.58732066045888 0.571871628266367
"IMPDH2" 16023.9257187853 -0.0599357075979832 0.0716597655663719 -0.836392738997594 0.402933996072598 0.58732066045888 0.571871628266367
"AKAP8L" 3002.85071454103 0.100808258239425 0.120553079523892 0.836214708388654 0.403034125355865 0.587399029887926 0.571962856780597
"LINC00630" 259.330968799509 -0.0872203612499924 0.104328788055532 -0.836014324287621 0.403146844687093 0.58746631416475 0.572071934549309
"ACOT1" 81.9286619315284 0.112897403360874 0.135089855569847 0.83572080882492 0.403311986020534 0.587658451733782 0.572255373974706
"SLC16A1-AS1" 108.791218182764 0.0945806317566181 0.113202803759062 0.835497254625612 0.403437792054382 0.587744741783137 0.572382973271286
"MECR" 865.911907936698 0.0793576975990324 0.0950015540890413 0.835330520221316 0.403531637817645 0.587832951071269 0.572465209829514
"F11R" 18393.0247035079 0.0401410036340113 0.048062894403862 0.835176577105724 0.403618295663337 0.587910675877933 0.572537235619532
"HIST1H2AM" 28.0392240873978 0.250155757574295 0.299558443635757 0.835081643962831 0.403671741097777 0.58792627535207 0.572545094832457
"MAGEF1" 1737.9185115799 0.0893000098274374 0.106941092956957 0.835039247853773 0.403695610616166 0.58792627535207 0.572545094832457
"SPIRE2" 212.153842603121 0.133241362879715 0.159613826304233 0.834773314848984 0.403845353364774 0.588022818245036 0.572679012310096
"SSBP2" 1243.41067614153 -0.142896423196474 0.171185911041405 -0.834744064667281 0.403861825717744 0.588022818245036 0.572679012310096
"UBE2D3" 20090.7294162321 0.0488034851251542 0.058553294003708 0.833488293964531 0.404569397084325 0.589004464466987 0.573631368741852
"C15orf40" 384.706519124369 -0.0598277061389884 0.0717969703240283 -0.833290121699828 0.404681126111231 0.589118545424893 0.573738797296595
"HID1" 470.340199604713 -0.0841543688159275 0.1010399706675 -0.83288196007955 0.404911304749037 0.589356432850152 0.573963123586507
"SNRPF" 5699.81277364405 -0.0749778382318892 0.0900186771459699 -0.832914241900143 0.404893096890914 0.589356432850152 0.573963123586507
"CALML4" 396.204262811588 0.126788226480588 0.152241643021996 0.832809105076917 0.404952398826371 0.589367654483161 0.573970377654222
"NSUN4" 1100.36864153961 -0.0564486221379193 0.0678441535510979 -0.832033700522244 0.405389922512006 0.589955790291564 0.574539470885364
"APBB3" 438.393412047618 -0.134850905678772 0.162222158013206 -0.831273035264361 0.405819403883297 0.590443710799029 0.574999925830281
"PROSER2" 170.533338921692 0.123557837724889 0.148648833633673 0.831206237577231 0.405857131691357 0.590443710799029 0.574999925830281
"PTMA" 114440.785229364 0.0665201509741182 0.080021162755699 0.831281984457052 0.40581434947484 0.590443710799029 0.574999925830281
"RNF31" 1762.34612157557 -0.0689378835088756 0.0829374850359252 -0.831202965450597 0.405858979865538 0.590443710799029 0.574999925830281
"CYB5R2" 1601.86654790715 0.054947413170089 0.066123203812885 0.830985342536923 0.405981909696376 0.590573882150612 0.575123014322144
"UPK1A" 68.0551201011424 0.411769902649516 0.495579340352985 0.83088593313076 0.406038071022273 0.590606913226267 0.575151503603777
"RECQL" 3525.9687239232 -0.061934096464186 0.0745656145221289 -0.830598619230929 0.406200415036333 0.59079437527199 0.575330381879408
"LRRC40" 3346.37213949175 -0.0811384102468744 0.0977624794164304 -0.829954505360448 0.406564506308905 0.591184834588338 0.575699583181688
"TOMM6" 4164.57234040381 0.067386165167607 0.0811841917727409 0.830040475813828 0.40651589946209 0.591184834588338 0.575699583181688
"VCAN" 36465.1715028111 0.107024788641642 0.128953924228721 0.829945961565434 0.406569337075848 0.591184834588338 0.575699583181688
"CCDC85C" 1651.43217465482 -0.0803056939655158 0.0967718584661499 -0.82984552780503 0.406626126129141 0.59121871443616 0.575728897432048
"TMEM50A" 4740.26099188994 -0.0426528014428805 0.0514027045944696 -0.829777378046165 0.406664663280387 0.59122605332718 0.575732366489954
"KCNQ2" 1114.11050951627 0.0975723217012232 0.117631181224374 0.829476680295425 0.406834727095954 0.591424594215412 0.575922026272302
"PCDHB11" 78.3975102582016 0.122344322239044 0.147542790170934 0.82921247522365 0.406984186979711 0.591593152485781 0.57608248771842
"DHRS2" 140.485461323891 -0.214001137268622 0.258232490718223 -0.828714995055113 0.40726569864898 0.591904885481937 0.576378688569664
"POLR2J2" 24.0246206411788 -0.216039207593653 0.260688021986932 -0.828727019933746 0.407258892699751 0.591904885481937 0.576378688569664
"C7orf60" 403.01335093977 0.135326893482046 0.163331396747537 0.828541824639032 0.407363718723512 0.591949879853887 0.576415145766289
"DDHD1" 1249.41654896629 0.0784988316214134 0.0947398186781946 0.828572744983317 0.407346215773854 0.591949879853887 0.576415145766289
"KIAA1919" 333.523530392268 -0.129250983718664 0.156098625634206 -0.828008467041503 0.407665704796059 0.592222588989823 0.576665985294424
"STARD7-AS1" 72.9226256570109 0.117977353333432 0.142489306741704 0.82797338292405 0.407685574033835 0.592222588989823 0.576665985294424
"TASP1" 402.824714292145 0.0750812935791964 0.0906667257435316 0.828101963134506 0.407612757840335 0.592222588989823 0.576665985294424
"VLDLR-AS1" 138.823893059309 0.317615063759841 0.383586767990019 0.828013608040061 0.407662793335572 0.592222588989823 0.576665985294424
"CCM2L" 314.783548280537 0.131128761416842 0.158405595968387 0.827803845029638 0.407781596802417 0.592313337991598 0.576750673349801
"ESCO1" 3163.14523716242 -0.0752143176910592 0.0908692639844006 -0.827720115615454 0.407829024388247 0.592333492106138 0.576766621318154
"SERINC2" 966.291801470909 0.120058033173333 0.14506690563323 0.827604563902901 0.407894482755778 0.592379828773486 0.576808063985613
"MMP24-AS1" 495.598867907505 -0.111270752315946 0.134476355264211 -0.827437300017002 0.407989246408055 0.592468713999161 0.576890936558904
"MASP1" 141.148721289467 0.185924439073613 0.224784308704189 0.827123744292516 0.408166927301635 0.592603501360334 0.577011152922085
"NTN1" 260.217315344675 0.138215461154792 0.167109374756456 0.827095794932073 0.408182767448831 0.592603501360334 0.577011152922085
"SKAP2" 344.520044323635 0.129965030343684 0.157120992972283 0.827165281259461 0.40814338712924 0.592603501360334 0.577011152922085
"EMBP1" 162.992896909591 -0.16212012166006 0.196043013493122 -0.826961995591584 0.408258602565725 0.592664860594959 0.577067222940868
"NFX1" 2816.40175636174 -0.0413107449528018 0.0499714875759062 -0.826686315672537 0.408414879559415 0.592842976791804 0.577236976301462
"RPS2" 116980.377772991 0.104163576088693 0.126050595357557 0.826363221793758 0.408598079838693 0.593060141533526 0.5774447484938
"CDK16" 5363.47088793945 0.060292665331079 0.0729671479786634 0.826298779674236 0.408634625578998 0.593064426173268 0.577445245038736
"ZNF711" 1668.92045612414 -0.106801336959402 0.129279072981118 -0.826130126838098 0.408730279421124 0.593154488524498 0.577529260285591
"MRPS2" 3472.71273721079 0.0984306172420238 0.119180481169982 0.825895450964297 0.408863401339065 0.593298905740577 0.577666197747382
"EDNRB" 1290.93231094291 -0.197076293755984 0.23864224717544 -0.825823156161876 0.408904416389789 0.593308617351485 0.577668304441183
"FAM207A" 1132.98712656287 0.0810429363791137 0.0981428355544544 0.825765181138945 0.408937309161259 0.593308617351485 0.577668304441183
"SLC38A5" 1668.15915560107 0.150441716127853 0.182350710281654 0.825013052570427 0.409364180358041 0.593830340184129 0.57822010920161
"MUC1" 164.495775595351 -0.129167100483105 0.156583243270456 -0.824910110336669 0.409422625924628 0.593866324712298 0.578251467245177
"LOC100507537" 11.7117460189855 0.326013657677581 0.395288568767245 0.824748508903999 0.409514385327342 0.593950620980028 0.578329866647111
"LOC100134368" 12.2217706554003 0.336134511487137 0.407658286374169 0.824549684680312 0.409627297097282 0.59401678190861 0.578438121604712
"BEX4" 2548.27302619428 0.0577751842669663 0.0700831546144781 0.824380474663035 0.409723405616577 0.594040942003067 0.578471434797068
"LOC100506804" 11.0229338899267 -0.366935912920674 0.445100751282382 -0.824388437591923 0.409718882502713 0.594040942003067 0.578471434797068
"LOC101927497" 9.72880041731282 -0.356346064671635 0.432396376240797 -0.82411898954766 0.409871951248649 0.594176336618791 0.578629954005924
"SNORA81" 56.9508781638006 0.185320043720305 0.224915907780359 0.823952585431525 0.40996649951148 0.594264601558065 0.578712222014347
"SCARNA10" 9.90920227390239 0.33016754357188 0.401111898973923 0.8231307633019 0.410433636325272 0.594892891271457 0.579320378123807
"SHFM1" 5177.11062146564 -0.0603967348545591 0.0733912581328581 -0.822941810661218 0.410541084720432 0.594999779135909 0.57942077721424
"TSPYL2" 1760.63978361334 -0.0825570221265983 0.100331452392494 -0.822842888824505 0.410597343535872 0.595032466161737 0.579448918069111
"KANSL1" 4269.89601277295 -0.0456383027542573 0.0554892022047595 -0.822471777227007 0.410808442895419 0.595240664057429 0.579644282122005
"UBXN11" 321.4221942899 0.0972805991078364 0.118273618605387 0.822504631674518 0.410789751704326 0.595240664057429 0.579644282122005
"RASAL2" 2787.35591289996 -0.0701629416592876 0.0853234724601288 -0.822316997143715 0.410896505473382 0.59527054879592 0.579717266388604
"EXT2" 3141.9810438709 0.0367638154035094 0.0447287962095056 0.821927226284183 0.411118316389292 0.595543017767832 0.579978921184434
"KCND2" 889.063041085572 0.0941151256563299 0.114536960039971 0.821700921898796 0.411247134368181 0.595633988724603 0.580109352936336
"FAM172A" 715.429890503784 0.0707466302885281 0.0861058865940939 0.821623620485207 0.411291141708515 0.595646744521914 0.580120137460671
"ACCS" 224.980841420448 -0.134908593330477 0.164242804020985 -0.821397285163497 0.41142000944227 0.595784500590094 0.580250603840344
"PEX10" 908.443189170985 -0.0558140103403475 0.0679564611394907 -0.821320142403839 0.411463937414848 0.59579924139778 0.580261262045124
"DTWD1" 1022.56453578052 -0.0671330710883887 0.0818000695419181 -0.82069699285508 0.411818884117264 0.596264297564683 0.580710489411952
"CSGALNACT2" 633.018229022679 -0.0678100420480208 0.0826438319063152 -0.820509413514249 0.411925765082989 0.596321234667904 0.580758541545953
"LIPH" 23.0882343951137 -0.271793471037256 0.331237076870644 -0.820540603742247 0.411907992040489 0.596321234667904 0.580758541545953
"TULP1" 178.048864409561 0.119879375259653 0.146133692179556 0.820340425754489 0.41202206682494 0.596411738908452 0.580842984370866
"C3orf14" 420.051597282257 0.0741068672631798 0.0903864973901405 0.819888693587805 0.412279562816106 0.59666023216565 0.581125228048076
"CACNA1C-AS1" 26.0132190461632 0.202152350067433 0.24656893406675 0.819861394269188 0.412295127007407 0.59666023216565 0.581125228048076
"H3F3B" 24888.3171047483 -0.0391730973322624 0.0477879535501167 -0.819727450583971 0.412371497519297 0.596721837475874 0.581181525744069
"TOR1A" 2181.59279350882 -0.0385354246876219 0.0470160943860191 -0.819621986701665 0.41243163563658 0.596759945539561 0.581214938163236
"CNOT8" 3317.3673752151 -0.0434437034228487 0.0530398330103944 -0.819076926851087 0.412742525117851 0.59701397107503 0.581495174116571
"CPSF3L" 3818.20563215328 0.058074252963831 0.0709040563837077 0.81905402773508 0.412755589280776 0.59701397107503 0.581495174116571
"GTSE1" 2202.47439047419 0.0585884848915278 0.0715350609465237 0.819017753201132 0.412776284748036 0.59701397107503 0.581495174116571
"SNN" 3633.0684480886 -0.0729886914745861 0.0891047056499323 -0.819133972130927 0.412709981310043 0.59701397107503 0.581495174116571
"TMED8" 117.832570065988 -0.0963509028520359 0.1176917986804 -0.81867134271338 0.41297395097809 0.597250932298452 0.581722268577119
"FAM76B" 1851.58241643087 -0.11607244427981 0.14186846833898 -0.818169432847239 0.41326044659359 0.597567362123289 0.582023054815866
"SCN7A" 14.7902728524557 -0.273949026689088 0.334829493670758 -0.818174718379096 0.413257428941353 0.597567362123289 0.582023054815866
"OXGR1" 16.1755234966424 -0.230933287337791 0.282296978579313 -0.818050864376888 0.413328143950782 0.597616302482154 0.58206701461654
"NOP58" 9349.5614136876 -0.0579055727272582 0.0707938612788509 -0.8179462411179 0.413387884662077 0.597653731539129 0.582099762744817
"BRCA1" 3059.56335028995 -0.0759228632124462 0.0928665705558011 -0.817547829730894 0.413615427528695 0.597789226579982 0.582264570524448
"GGA3" 2790.8724656877 0.0490427473661439 0.0599921768380426 0.817485711487711 0.413650911515864 0.597789226579982 0.582264570524448
"PECR" 500.975765636709 0.0756598527107132 0.0925349269246616 0.817635623922982 0.413565279666741 0.597789226579982 0.582264570524448
"SNUPN" 1330.7080463526 0.0606328681150484 0.0741613099908779 0.817580866930565 0.41359655632578 0.597789226579982 0.582264570524448
"FAM166B" 13.1706411331705 0.295868280347555 0.361994053838324 0.817329116902284 0.413740371499382 0.597827818736107 0.582294742928103
"ISY1" 309.729763177424 -0.0663268565240424 0.0811515965167665 -0.817320414766441 0.413745343226337 0.597827818736107 0.582294742928103
"LOC100507002" 111.091585688538 0.158525593875669 0.194106967207836 0.816691931031673 0.414104503684339 0.598248846812056 0.582697411517017
"STX1B" 518.491861987739 0.0737646202196716 0.0903171877298606 0.816728488494374 0.414083607089754 0.598248846812056 0.582697411517017
"BEST2" 60.1525492961647 -0.219126221048017 0.268448530178065 -0.816269028937013 0.414346283910053 0.598484243784031 0.582944024386905
"HSPA13" 3771.73114895155 -0.0938211838057967 0.114940661296854 -0.816257560616322 0.414352841704118 0.598484243784031 0.582944024386905
"FZD4" 790.95629998778 0.0773977199406283 0.0948592636357 0.81592157659866 0.414544990710537 0.598640267157777 0.583162929353312
"RRN3P3" 146.428464284547 0.132752980871775 0.16272914566089 0.815791051643683 0.414619652042883 0.598699111497223 0.583216534005656
"HIST1H4I" 63.1484924486187 -0.20932439624058 0.256683314117804 -0.815496702463923 0.414788051340001 0.598709612614408 0.583259583578599
"PC" 957.435682909399 0.0953060482809665 0.11685968489644 0.815559689087177 0.414752012836709 0.598709612614408 0.583259583578599
"TBC1D19" 129.116882884228 0.107730502079166 0.132106543885611 0.815481950481179 0.414796492120019 0.598709612614408 0.583259583578599
"TBCC" 1336.29900283585 0.047164396614605 0.057834873835282 0.81550098559794 0.414785600638149 0.598709612614408 0.583259583578599
"MED14OS" 37.1037523256898 0.173701785367129 0.213022680894994 0.815414511907081 0.414835080373208 0.598716359459501 0.583262436967847
"GPR161" 897.466786285835 0.0478525378670226 0.0587082791966676 0.815090112021862 0.415020731165489 0.598919486938715 0.583472043092546
"CASZ1" 167.319807319012 0.160546528978967 0.196991649160253 0.814991547425252 0.415077148417956 0.598919486938715 0.583499940599178
"ZNF552" 603.711741352463 -0.0817931434141525 0.1003754129626 -0.814872297906544 0.415145411542845 0.598919486938715 0.583544484207449
"HIST1H2BH" 116.669715752218 -0.17953774866485 0.220481249346504 -0.814299398234505 0.415473454379617 0.599294743330154 0.583954144231558
"STARD5" 55.1506246115531 0.182019951290352 0.223562982214459 0.814177505986858 0.415543269733633 0.599346477440977 0.584000821470259
"SOS1" 2873.70414139702 0.0991564306255247 0.121820173813861 0.81395738916802 0.415669362029063 0.599479365841115 0.584126574633284
"SLC16A5" 401.056142561049 0.094244365781383 0.115811341152683 0.813774927769238 0.415773900821506 0.599548472963189 0.584186447489589
"VTA1" 4218.56693429878 0.0470880618244069 0.0578651436717567 0.813755204541038 0.415785201908254 0.599548472963189 0.584186447489589
"MRPS25" 2193.72365471097 0.0513928743803483 0.0631769079354494 0.813475620441232 0.415945418527141 0.599730514429774 0.584360092213984
"RANBP17" 652.489254069301 0.0859000370003436 0.105608868800211 0.813379008564593 0.416000790764059 0.599761368734071 0.58438642386632
"BCL2L14" 38.1741243922243 -0.193867969020741 0.238482639289669 -0.812922775419569 0.416262335519989 0.600089439104188 0.584702350843978
"PLEKHG6" 688.460970426439 0.0793074406115078 0.0976571990239157 0.812100299867149 0.416734081138784 0.600671413163299 0.585313454572424
"RBPJL" 15.502697868843 0.314064369622692 0.386824181259598 0.811904696857416 0.416846319155185 0.600784138979968 0.585419557729034
"CBX8" 68.1415394896233 -0.139791550008968 0.17222723868592 -0.81166922883724 0.416981455566012 0.600880397014788 0.585543053691419
"TANGO2" 341.47305667088 0.0659784244349168 0.0812919021216035 0.811623577662391 0.417007658019425 0.600880397014788 0.585543053691419
"CUL2" 2801.42850890766 -0.0455032119390811 0.0560744583321469 -0.81147840376007 0.417090990091331 0.600938750711032 0.585603041080152
"SUPT4H1" 3576.39932657862 -0.0443602577713615 0.0546698242906328 -0.811421261124527 0.417123793543275 0.600938750711032 0.585603041080152
"LRRC37A" 61.3934824798645 0.123774797159001 0.15255275669068 0.811357328730345 0.417160496544812 0.600942587189075 0.585603041080152
"PSME3" 11723.7493869936 0.0671237062560386 0.0827880566934344 0.8107897314778 0.41748643240429 0.601272131462392 0.585909202295962
"SERF2-C15ORF63" 11.8973582556419 -0.341971896814087 0.421811683986612 -0.810721726771658 0.417525493349805 0.601272131462392 0.585909202295962
"SERPINA11" 9.78222369829601 -0.38259035021204 0.471856111821396 -0.810819952580915 0.417469074519457 0.601272131462392 0.585909202295962
"ZNF70" 148.957330412316 0.111093295635042 0.13702423689132 0.810756535890473 0.417505499213114 0.601272131462392 0.585909202295962
"SNORD116-21" 294.28751538564 -0.123503884236158 0.152382450250797 -0.81048627340544 0.417660751083608 0.601368803493191 0.585995921448235
"TSPAN2" 651.848339901741 0.066027975968899 0.0814629371257365 0.810527809315126 0.417636888631978 0.601368803493191 0.585995921448235
"ARFIP1" 2211.84479477036 -0.0556869738447986 0.0687349990830271 -0.81016912181133 0.417842981704301 0.601537085386135 0.586152419224576
"MMS22L" 2036.85856828388 0.0721695363004784 0.0890801279138266 0.81016426436088 0.417845773087696 0.601537085386135 0.586152419224576
"MAPK13" 596.229054996364 0.138382986410572 0.170825343663588 0.810084636405557 0.4178915336696 0.60155390862713 0.586165071932899
"SPATA6L" 74.5415491177508 0.141471977454951 0.174770415521242 0.809473256861122 0.418242979511668 0.602010726481776 0.586606461110255
"KLF3-AS1" 11.2776361109527 -0.309693130386418 0.382696590646749 -0.809239324194249 0.418377499549701 0.60205708974979 0.586691977482283
"SDHAP1" 280.900334748741 -0.0883639074834603 0.109193376112685 -0.809242379247168 0.418375742615807 0.60205708974979 0.586691977482283
"SLC12A2" 1193.33326653904 -0.113167761828314 0.139869583163647 -0.809094867294395 0.418460580392617 0.602109257857756 0.586735324279304
"SNORD48" 12.7722487935784 -0.319956942900538 0.395468638646789 -0.809057689113767 0.418481964082625 0.602109257857756 0.586735324279304
"CDC37" 6896.17122801037 0.0736401828256463 0.0910721987726831 0.808591247582072 0.418750300856984 0.602446240023568 0.587059956052049
"MGC2889" 10.2802799332348 0.309360151444385 0.382630688078625 0.808508468042207 0.418797933253974 0.602465670931034 0.58707514516597
"CCDC58" 1547.66330961184 -0.0578251702327957 0.0715268436882558 -0.808440121932714 0.418837262874803 0.602473155609205 0.587078693718556
"AGBL2" 74.0082072238343 0.150283682705835 0.185927012249006 0.808293969165515 0.418921373460736 0.602515293850938 0.587112266843721
"SPIN4" 2487.10795740969 0.119475804012622 0.147816587664563 0.808270613604922 0.418934815453737 0.602515293850938 0.587112266843721
"ZNF37A" 1774.60782960498 0.0931515668080501 0.11526652620085 0.808140662153162 0.419009611976985 0.602573777276124 0.587165187070835
"HDGF" 22379.1941905216 -0.0441701147262811 0.0546633973137888 -0.808038228446134 0.419068575570834 0.602581125932782 0.587165187070835
"LIMD1" 2368.24050639815 -0.0587531168917425 0.0727130663650195 -0.808013192523087 0.419082987663006 0.602581125932782 0.587165187070835
"DLEU7" 32.6068276847086 0.197436498660376 0.244396745990516 0.807852403517832 0.419175553849938 0.602616060884919 0.587191745203434
"IL17RB" 259.527785323434 -0.143348395156288 0.177432673441433 -0.807903033730735 0.419146404752949 0.602616060884919 0.587191745203434
"KIAA1456" 14.5205621433958 -0.289617718405522 0.358534759289391 -0.807781423981147 0.419216420575827 0.60262573803808 0.58719743405327
"EIF2A" 4613.67717232017 -0.0575890457774042 0.0713153994089822 -0.807526091905346 0.419363448320178 0.602788008194466 0.587351808840323
"FRMD5" 770.953122968955 0.0675660353088638 0.0836933881993125 0.807304337446083 0.419491165682117 0.60292249767582 0.587479113175254
"C5orf55" 36.6262963509657 -0.1882582546211 0.233234075234217 -0.807164452415665 0.419571742890638 0.602989217599423 0.587540383224545
"GALNT13" 625.773162674278 -0.0827368857490848 0.102544001885942 -0.806842762398834 0.419757078750138 0.603108282595827 0.587696747203133
"LOC645166" 29.4904295514641 0.167477575215997 0.207556713814284 0.806900302757014 0.419723924384704 0.603108282595827 0.587696747203133
"SLC36A1" 1070.17856376503 -0.0552760201801609 0.0685374569741159 -0.806508187209756 0.419949889207419 0.603238026368411 0.587863519559109
"TSC22D4" 749.844369644876 -0.0860989496206395 0.106752928177978 -0.806525414245275 0.419939960265139 0.603238026368411 0.587863519559109
"HECTD2" 1228.28162574574 0.133751125551361 0.165886880639626 0.806279104385133 0.420081936073856 0.603378610320385 0.587996772076004
"UNC5C" 21.1426960584575 -0.315766377923294 0.391677482227017 -0.806189766457585 0.420133438441645 0.603403491884868 0.58801727141837
"FASTKD5" 2273.57111563953 0.0503131193437518 0.0624254049991171 0.805971853037451 0.420259078776429 0.603468920435414 0.588066044870365
"METRNL" 178.212231547135 0.196689142209785 0.244067817318816 0.805879055954589 0.420312588636256 0.603468920435414 0.588066044870365
"TPM2" 5130.33623800816 0.0914919941543525 0.113524781396514 0.805920901400314 0.42028845867614 0.603468920435414 0.588066044870365
"TRIM35" 1320.768006642 0.0538473100816753 0.0668185546476824 0.805873613483542 0.420315727068871 0.603468920435414 0.588066044870365
"GJA1" 68546.1031371796 -0.0492602159006541 0.0611313408032244 -0.805809512001671 0.420352692597399 0.603472914947912 0.588066192362233
"C6orf203" 646.176158504167 0.0660525564231424 0.0820180809379449 0.805341403599993 0.420622695479032 0.603676988947332 0.588301646792749
"LOC101929140" 40.1857495052552 0.170773668150474 0.212024542835534 0.805442925930241 0.4205641291961 0.603676988947332 0.588301646792749
"RBM38" 3389.05725545414 0.0832246184560913 0.103342777326033 0.805325931908415 0.420631621221317 0.603676988947332 0.588301646792749
"DNM1" 1379.43777099166 -0.10235708246229 0.127128801440803 -0.805144713882572 0.42073617562583 0.603777958421266 0.588396296102252
"BRD7" 5919.87613762039 -0.0429261960381738 0.0533204278402037 -0.80506098275917 0.420784489757652 0.603798210369957 0.588412284126004
"B4GALT2" 2405.64107122576 0.0595236796471971 0.074007692443326 0.804290441737249 0.42122925652733 0.60421422759008 0.588850547620404
"CBLC" 362.728938243712 -0.136024124221496 0.169129068322303 -0.804262245223747 0.42124553716884 0.60421422759008 0.588850547620404
"CDC42SE2" 2369.15902315952 -0.0669383496880321 0.0832129085750895 -0.804422665116055 0.421152915792686 0.60421422759008 0.588850547620404
"SNORA76C" 47.9323588048434 0.178414003001662 0.22182542232217 0.80429916974323 0.421224217059365 0.60421422759008 0.588850547620404
"HMCN2" 589.007751711726 0.216772747358797 0.269597620969636 0.804060312472904 0.421362143747247 0.604302932349179 0.588961945097563
"PARL" 2393.04664537999 -0.0553184521473929 0.0688060029797959 -0.803977120479394 0.421410188681841 0.604302932349179 0.588973580072634
"PCIF1" 1265.90135758102 0.0834648114862141 0.103822536280226 0.803918055526361 0.421444301749354 0.604302932349179 0.588973580072634
"GMIP" 580.681684504497 0.100252024057307 0.124766324950852 0.803518289865465 0.421675229691271 0.604584951268554 0.589244689015901
"ANKS3" 639.119427806359 -0.069193326669052 0.0861279395695237 -0.803378404439806 0.421756053187906 0.604604638247975 0.589306014412318
"ZDHHC7" 2360.08343219886 -0.0464151230254901 0.0578027231686919 -0.802991978250435 0.421979371083533 0.604873645429416 0.589566414420412
"INTU" 673.742375964782 -0.0957251848029599 0.11949176440938 -0.801102781234398 0.423072146238297 0.606231610845822 0.591026385325983
"PDCD6IP" 4896.29058556832 -0.0511791320311908 0.0638894709278943 -0.801057377497328 0.423098429660778 0.606231610845822 0.591026385325983
"CAPN5" 1567.54465226348 -0.0873651237029419 0.10912881323757 -0.800568805900516 0.423381315625585 0.606336720130549 0.591257622360502
"SLC7A10" 58.7508596864456 0.153246621469939 0.191429420839482 0.800538500288524 0.423398866407127 0.606336720130549 0.591257622360502
"SNORD15B" 12.9899879883031 0.284626743870825 0.35549360101257 0.800652228507373 0.423333005586617 0.606336720130549 0.591257622360502
"ZNF720" 732.665289150353 -0.0971746311144289 0.121390073219274 -0.800515466688092 0.423412206059216 0.606336720130549 0.591257622360502
"ADAMTS14" 38.5352043773515 -0.199744721204153 0.249595342711861 -0.800274232018595 0.423551929197528 0.60648761116499 0.591400969579675
"HADHB" 2748.32125579855 -0.0335297641587031 0.0419041660713311 -0.800153476425883 0.423621880977617 0.606499971275841 0.591405441505876
"TIGD1" 285.463123508191 0.104638558233904 0.130775194374596 0.800140720373735 0.423629270748975 0.606499971275841 0.591405441505876
"BAG1" 2014.14166772447 0.0623357231630222 0.0780163654612716 0.799008295175792 0.424285602077977 0.607341118874938 0.592218066102541
"RIT2" 39.5254633500659 0.220961526968414 0.276539301836859 0.799023956091303 0.424276521267816 0.607341118874938 0.592218066102541
"XRCC2" 1178.9213575673 0.0776615689151186 0.0972244247313352 0.798786612826195 0.424414154345805 0.607475878127196 0.592344550892751
"MBOAT2" 887.160198490147 0.0559922156414324 0.0701020838049576 0.798723983686668 0.424450476733479 0.607478615018472 0.592344550892751
"KANTR" 47.0212401876945 -0.184295127172298 0.230864771921979 -0.798281719805136 0.42470702375389 0.607663459195083 0.592509618127042
"NUTM2G" 23.5546634899562 -0.226523631637165 0.283717571281749 -0.798412416311759 0.424631200310937 0.607663459195083 0.592509618127042
"RBM15B" 6036.73278609242 0.0612851218264351 0.0767652686747239 0.798344393036876 0.424670662956127 0.607663459195083 0.592509618127042
"RPS23" 55048.5170256056 -0.0573177980367949 0.0718030613242866 -0.798263987351857 0.424717311827808 0.607663459195083 0.592509618127042
"MIR4691" 16.2242145117419 0.258873565104253 0.324479647184236 0.797811410825613 0.424979938473978 0.607940672054097 0.592772332436951
"RMI1" 1880.72259365509 -0.0833693772838316 0.104490407256909 -0.797866325459449 0.424948066881824 0.607940672054097 0.592772332436951
"CCDC134" 298.763088841976 0.0919998370013124 0.115360048187132 0.797501721324479 0.42515970354429 0.608117954933823 0.59293760703885
"GRHL3" 226.218133514054 -0.144287422138145 0.18092937933699 -0.797479230111114 0.425172760719847 0.608117954933823 0.59293760703885
"COQ5" 1430.77754111814 0.0763073343216639 0.0957128231324087 0.797252988934416 0.425304117071816 0.608207280906103 0.593017119713665
"XK" 138.938985021067 -0.134034268181313 0.16811884278531 -0.797259045807712 0.425300600123078 0.608207280906103 0.593017119713665
"LINC00693" 152.214886455851 -0.135156570303724 0.169608550341927 -0.796873565815237 0.425524464540365 0.608325281156012 0.593168834187591
"MCTS1" 1507.40749018901 -0.0552095141717015 0.0692816822959737 -0.796884722513587 0.425517984410645 0.608325281156012 0.593168834187591
"MPHOSPH10" 3231.15505300624 -0.0641595219174753 0.0805052786409842 -0.796960435396997 0.425474009723107 0.608325281156012 0.593168834187591
"CKAP5" 12619.1461348847 -0.043026827181138 0.0540153431541152 -0.796566765453567 0.425702685545691 0.608530786285314 0.593365424182767
"ETV1" 5939.96329971986 -0.089716765469407 0.112651792651394 -0.796407792169269 0.425795050610358 0.608564266796896 0.593390481956468
"TSPAN13" 1716.44130887966 0.0720396578943486 0.0904533149338625 0.796429162900469 0.425782633321844 0.608564266796896 0.593390481956468
"PRR14L" 5625.21598646354 -0.0794697015181483 0.099812126135015 -0.796192853468028 0.425919950735811 0.60864422942286 0.593512699278464
"PCDHA11" 592.048442345111 0.0933734847817786 0.117365291586755 0.795580051984605 0.426276164872636 0.609018560611905 0.593957199508999
"LOC100506710" 3219.13937912588 0.0927831217506678 0.116678877057926 0.795200674622581 0.426496779435188 0.609144863373752 0.594129884180769
"MIR3176" 40.217077410578 0.216413826949274 0.272122373990093 0.795281269143834 0.426449906744477 0.609144863373752 0.594129884180769
"ZNF786" 712.34916366118 0.0627893915806434 0.0789630032679175 0.795174815826118 0.426511819200348 0.609144863373752 0.594129884180769
"PTPMT1" 1279.45098695096 -0.0912995179609788 0.114843692032527 -0.794989401203857 0.426619667476175 0.609200324324548 0.594176357478385
"SRD5A1" 1201.55531931807 0.0737228352507775 0.0927333723313141 0.79499788908122 0.426614730069877 0.609200324324548 0.594176357478385
"LSM3" 3524.97039135842 -0.0755292385089576 0.0950229331233936 -0.794852737400538 0.42669916952664 0.609215296305969 0.594183342116437
"PCDHB6" 20.8833207597599 0.222392752696704 0.279771700913598 0.794907962351009 0.426667042227332 0.609215296305969 0.594183342116437
"MAN2B1" 2867.91925489787 0.070009542248505 0.0880950249442006 0.794704834839982 0.426785219281161 0.609239610349286 0.594251299390089
"OGFRL1" 229.93623479301 -0.0992939362846858 0.124964657948151 -0.794576145888253 0.426860098781431 0.609297233496716 0.59430369281429
"CDC25A" 6109.19996303147 -0.0462252013772132 0.0582086501011739 -0.794129417137626 0.427120093693562 0.60956977639985 0.594561903392993
"PPP1R12C" 1791.88268871545 0.0722166672494345 0.0909346483444233 0.794160076101106 0.427102247312001 0.60956977639985 0.594561903392993
"C8orf44" 80.9927305188372 0.126044724768006 0.1587997520467 0.79373376307879 0.427350440309592 0.609703952610403 0.594677529534879
"CLCN7" 2424.91243626126 -0.0673198214769807 0.0848080701543653 -0.793790276732473 0.427317534084833 0.609703952610403 0.594677529534879
"LOC101927667" 44.3053676322674 -0.153210471948871 0.192997121923232 -0.793848480340616 0.427283645392718 0.609703952610403 0.594677529534879
"MTHFD1" 15840.8726637348 0.0490277643262422 0.0617687682046241 0.793730646591911 0.427352254990434 0.609703952610403 0.594677529534879
"ZNF841" 601.446263567263 -0.0848201996065728 0.106876679520071 -0.793626822871528 0.427412712460572 0.609726022271681 0.594709786725621
"ANO8" 1087.1335443247 0.0948620181166434 0.119607478439181 0.793111094344149 0.42771309957021 0.609726022271681 0.594764646608832
"GRB10" 5964.27032840959 -0.0628491045841844 0.0792421178873762 -0.793127521825065 0.427703529456121 0.609726022271681 0.594764646608832
"LGALS1" 513.300888622207 0.285763104515825 0.360180777930462 0.793387992989996 0.427551804121784 0.609726022271681 0.594764646608832
"MEI4" 19.7152587217494 0.258815637037761 0.326295380491207 0.793194303419613 0.427664625963061 0.609726022271681 0.594764646608832
"TSPAN31" 590.193061959943 0.1109437977976 0.139836765328635 0.793380750311744 0.427556022582614 0.609726022271681 0.594764646608832
"ZNF449" 641.587665592154 -0.0923017845607169 0.116350473482425 -0.79330819891042 0.427598281112068 0.609726022271681 0.594764646608832
"ZNF709" 185.694842665134 -0.0924523464848411 0.116545455432511 -0.793272857716692 0.427618866941777 0.609726022271681 0.594764646608832
"AP5S1" 139.515385975096 0.165454552498883 0.208681498575068 0.792856835074743 0.427861238619412 0.609887953701017 0.594918790389934
"SV2B" 25.4477079736557 -0.397280896134588 0.501149003614478 -0.79274006985796 0.427929279531904 0.609935693594077 0.594961544719128
"PCOLCE2" 330.170202932691 0.0806102188396814 0.101752099644836 0.792221675238643 0.428231432208749 0.610317082765258 0.595329755093968
"SLC41A3" 997.729388029341 -0.0835347798654684 0.105463846781462 -0.792070291524317 0.428319691483403 0.610344324275406 0.595348698198834
"SMNDC1" 2780.94278254355 -0.0706143081439053 0.0891488832326051 -0.792094141658063 0.428305785748284 0.610344324275406 0.595348698198834
"ESCO2" 1496.43245370969 -0.0834161197269575 0.105323537873098 -0.791998839114805 0.428361353127421 0.610354425190597 0.595354737154358
"STOM" 1713.42236659596 0.0840263103339003 0.106126342754898 0.791757335197743 0.428502183887547 0.610505815055343 0.59549859248623
"ZNF778" 973.027397189505 0.0661090858138546 0.0835219950764373 0.791517081857936 0.42864231210755 0.610656179627718 0.595641446508479
"PTMS" 9834.52190565161 -0.0643811838641136 0.0813455947122644 -0.791452617586025 0.428679915552233 0.610660471972816 0.595641819606369
"ANKRD17" 8793.99164403889 0.0597286483239382 0.0755380089552211 0.790709857859045 0.429113322225547 0.610931814883294 0.595875989769751
"C1QBP" 13642.3084689209 0.0649097810774722 0.0820808505113408 0.790802978686287 0.429058971462213 0.610931814883294 0.595875989769751
"C1orf106" 3053.60004284894 -0.0693364007586814 0.0876660778293656 -0.790914826754754 0.428993695675685 0.610931814883294 0.595875989769751
"CC2D1A" 1262.45382896361 0.0622677297016994 0.0787339733226699 0.790862280587719 0.429024361488665 0.610931814883294 0.595875989769751
"CDNF" 28.2990274304169 -0.207598813582212 0.262444079472793 -0.79102113486135 0.428931658425269 0.610931814883294 0.595875989769751
"DPYSL4" 851.764542205481 0.0650822836709173 0.0823030571096963 0.790763866573916 0.429081799091997 0.610931814883294 0.595875989769751
"HIPK1" 5388.00692114795 0.0695895114103157 0.0879860924732335 0.790914898641347 0.428993653723719 0.610931814883294 0.595875989769751
"SEMA3B" 126.028799599187 -0.146879033084357 0.185769568438178 -0.79065174301267 0.429147243478403 0.610931814883294 0.595875989769751
"BCKDHA" 1431.80096387933 0.0854660774548325 0.108138185019122 0.790341334466818 0.429328453296634 0.611091229097701 0.596075723948699
"SNORA48" 24.9536360807167 -0.215444102753527 0.272619293295255 -0.790274599238265 0.429367417691764 0.611097419536472 0.5960779482992
"BBS12" 169.494355325709 0.0904331887602871 0.114442787211656 0.790204354189973 0.429408433569385 0.611106528515431 0.596083020026622
"CACNG6" 47.1495162489441 -0.220369399497231 0.27892091473152 -0.790078433915044 0.429481963747153 0.611161904561683 0.596133221647997
"CHRNB2" 248.471244006281 0.150307480062139 0.190431185512087 0.789300763201934 0.429936240678714 0.611678930277229 0.596674168775818
"HGSNAT" 238.519719370739 -0.168799904510537 0.213876698058783 -0.789239342306203 0.429972131627394 0.611678930277229 0.596674168775818
"TCIRG1" 378.728833966347 -0.12010666212464 0.152184156143925 -0.789219227335677 0.429983886073435 0.611678930277229 0.596674168775818
"GLUD1P7" 17.3275924982126 -0.257703850955996 0.326628589393426 -0.788981305753339 0.430122932817459 0.611728853295691 0.59676330725887
"LOC101928303" 36.390348388586 -0.205880808220764 0.260925216902127 -0.789041437485859 0.430087788010336 0.611728853295691 0.59676330725887
"CORO2A" 1338.51685537243 -0.108365084327449 0.137380325899108 -0.788796238604298 0.43023110828697 0.611833412735473 0.59686148709655
"NRM" 712.908771303773 -0.0624145767040733 0.0791386376602157 -0.78867388357192 0.430302635935585 0.611885842513638 0.596908812600324
"SPATA31C2" 28.5294189601381 0.198652452906915 0.25191386085889 0.78857293612038 0.43036165410222 0.611920476926594 0.596938778433909
"CD70" 30.0998590907939 -0.25718021249082 0.326174064757987 -0.788475358032039 0.430418706861746 0.611952311422829 0.596966013150682
"GATA3" 11.5206015488658 -0.436158495848958 0.553271361659212 -0.78832653571831 0.430505729969478 0.612026748017488 0.597031124881511
"HLA-G" 56.5631203169497 0.155753199893186 0.197589374384835 0.788267083582302 0.430540497164459 0.612026889197308 0.597031124881511
"COPZ2" 5.61754273636576 -0.611031047294313 0.775241975456378 -0.788181066865741 0.430590802025169 0.612049115857676 0.597048987963632
"EYA1" 112.743113022364 -0.116512544069826 0.147839415958913 -0.788102031613862 0.430637026946514 0.612065540110599 0.597061191266593
"CNOT4" 1719.78861876944 -0.0513565177803459 0.0652063123712348 -0.787600401138485 0.430930479983916 0.612285448179964 0.597260435901607
"PITHD1" 3335.53794181538 -0.045501240391807 0.0577612495429306 -0.787746815587647 0.430844815776939 0.612285448179964 0.597260435901607
"SLC10A5" 12.6615218455593 0.266573735016784 0.338454580714613 0.78762040819167 0.430918773668875 0.612285448179964 0.597260435901607
"UBB" 23850.9170835238 0.0750707140691979 0.0953129034257716 0.787623830257799 0.430916771404264 0.612285448179964 0.597260435901607
"BSND" 16.9740616853229 -0.289475646974722 0.367645628797482 -0.787376822407917 0.43106131055084 0.612368984740473 0.597330473532339
"IAH1" 104.050517643879 0.282753109015657 0.359132696500603 0.787322100635252 0.431093335354855 0.612368984740473 0.597330473532339
"SCOC-AS1" 16.9575491708367 0.259823807539099 0.330009178799222 0.787322972301859 0.431092825218895 0.612368984740473 0.597330473532339
"FAM57B" 672.578857951757 0.116560452463787 0.148065352917499 0.787223007726419 0.431151330975004 0.612402091643151 0.597358952181955
"NSA2" 4579.46867380116 -0.0592875058775471 0.0753413016158788 -0.786919055099677 0.431329252057964 0.612605520179509 0.597553567847582
"USP54" 3151.69606834781 0.0571491778988359 0.0726578039757907 0.786552507393119 0.431543870278512 0.612861031767102 0.597798984668176
"DNAJB9" 939.291429528254 0.093385197434656 0.118813230777606 0.785983150390499 0.431877358568189 0.613235975883762 0.598157077749534
"GH2" 24.0208104417578 0.210793065441666 0.268186742204705 0.785993609187321 0.431871231212982 0.613235975883762 0.598157077749534
"BST2" 1280.08903088206 -0.259429901573857 0.330127779711003 -0.785846928122692 0.431957169883988 0.613299974033451 0.598215684750794
"LRFN4" 1360.38426006571 0.123138735961582 0.15674598593959 0.785594190648304 0.432105268969577 0.613385637629975 0.598339717010529
"PCP4" 34.4184849465043 -0.187481539104601 0.238657882647556 -0.785566087425106 0.432121738711001 0.613385637629975 0.598339717010529
"LOC100131289" 21.1709438495855 -0.249206720274733 0.317304213837537 -0.785387364576034 0.432226486775368 0.61348499738964 0.598432818711639
"RPL11" 50692.0713669323 -0.0546750757974897 0.0696256326607519 -0.785272229609629 0.432293974266434 0.613501740495852 0.598474320153305
"CDC42EP5" 41.7124204953816 -0.319700990312733 0.407230898067635 -0.785060740306683 0.432417956696457 0.613608761957982 0.598594020055122
"CDC42BPA" 4507.71461019213 0.10118989807427 0.128908328953016 0.784975640411502 0.432467851041548 0.613630239695185 0.598611148318311
"LRP5L" 104.44692398847 0.105423955060511 0.134352445099756 0.784682072456774 0.432639996468274 0.613825162553315 0.59879747580939
"POPDC2" 29.2069629761406 -0.200366892300372 0.255378306430733 -0.784588538865254 0.432694851998442 0.61385365776121 0.59882144940867
"GLMN" 1962.53125250605 -0.0765920744826361 0.0976395227463587 -0.784437206658637 0.432783613754953 0.613897191285164 0.598856270343941
"REPS2" 175.872386050828 0.124155300867227 0.158277036471264 0.784417649175328 0.432795085687955 0.613897191285164 0.598856270343941
"MRPS28" 1467.05820577024 -0.0673633122112481 0.0859021985621439 -0.784186124904775 0.43293090543672 0.61404050812082 0.598992252652626
"FMR1" 2552.58838231166 -0.0951071922205141 0.121300588339768 -0.784062085124557 0.43300368139545 0.61405420158832 0.598997966029947
"SACM1L" 4562.12581456339 0.0622094815664674 0.0793436567860526 0.78405110233592 0.433010125499773 0.61405420158832 0.598997966029947
"GIGYF2" 4203.03257070614 0.0511338198493137 0.0652259842764824 0.783948612144596 0.433070263856839 0.614090155672983 0.599029217060171
"NRSN2" 835.924688663355 -0.0657641267948303 0.0839143605947331 -0.783705272002728 0.433213068352868 0.61424331448892 0.59917479778948
"COMMD6" 1770.45753524829 0.0695067595526209 0.0887195801848774 0.783443287353028 0.433366844850396 0.614399312448832 0.59931932533477
"FGF2" 12031.1167279132 -0.0897126647737165 0.114517169241062 -0.783399252428856 0.433392695022392 0.614399312448832 0.59931932533477
"GFPT1" 8051.1958246333 0.0701614515450378 0.0895737410241718 0.783281470024842 0.43346184214696 0.614418377053851 0.599330280927224
"HIVEP2" 715.489176503429 -0.0699573979202989 0.0893159309190393 -0.783257781679642 0.433475749756753 0.614418377053851 0.599330280927224
"SMG1P3" 201.51346616628 0.0937754251220874 0.119774033581309 0.782936186735563 0.433664586154231 0.614636689464258 0.599539411395546
"ZNF592" 3922.57877381842 0.0489409870262172 0.0625228506327252 0.782769603927831 0.433762420123284 0.614725998623783 0.599622706060729
"C9orf3" 305.217491700411 0.0618240630140586 0.0790296990522681 0.782288984463548 0.434044759106715 0.614978065014095 0.599857116269348
"EGFLAM" 36.2457862036888 0.295010993656058 0.377101268760119 0.782312386871656 0.434031008947633 0.614978065014095 0.599857116269348
"FES" 140.840827165749 0.102872413808319 0.131501813719153 0.782288935025815 0.434044788154278 0.614978065014095 0.599857116269348
"ZNF703" 29.1683749907585 0.269155963698251 0.344124912033167 0.782146116966705 0.434128706816622 0.614998249890919 0.599921125037019
"STX4" 953.703240735906 0.0640283952646092 0.0818833249070115 0.781946694730841 0.434245901290103 0.615065560123193 0.600031102475515
"NNT" 1121.35437326709 -0.0738873776546255 0.0945120317066974 -0.781777476585446 0.434345360058479 0.61514860069544 0.600104458308188
"ST3GAL2" 1654.78968498111 0.0659940453468432 0.0844206849177705 0.781728381037471 0.43437421866259 0.61514860069544 0.600104458308188
"CCDC142" 329.085557842323 0.0852394416169491 0.109139725028987 0.781012061321483 0.434795400865371 0.615695677137824 0.600634325517892
"SBNO2" 1392.08511919059 0.0748418164765588 0.0958597368623954 0.780742978504026 0.434953677285579 0.615771629414564 0.600696932774769
"TMEM106B" 2772.34908571761 -0.130474432751737 0.167111197719998 -0.780764153042292 0.434941221066572 0.615771629414564 0.600696932774769
"YKT6" 5405.78053400502 0.0491950839237317 0.0630010974423564 0.780860745620237 0.4348844017407 0.615771629414564 0.600696932774769
"GSPT1" 10872.1133852819 0.0388810334141158 0.049819135632674 0.780443757611394 0.435129720185475 0.615852713302585 0.600784037718656
"SKA3" 5972.97329589802 -0.0798739576150053 0.102341128971307 -0.780467817952241 0.435115563062244 0.615852713302585 0.600784037718656
"SLC46A3" 22.6991496552649 -0.250231239895689 0.320585328623608 -0.780544889468351 0.435070215912036 0.615852713302585 0.600784037718656
"TRPC6" 51.5022131797001 0.219340496820808 0.28110422114157 0.78028176144087 0.435225045778319 0.615859486868423 0.600860165158153
"EXOSC7" 2458.53541496613 -0.0556220288946658 0.0712920577884873 -0.780199514785896 0.435273447899576 0.615863770009338 0.600860165158153
"MON2" 1776.95233343953 -0.0723560857435085 0.0927454180416624 -0.780158063560674 0.435297843105048 0.615863770009338 0.600860165158153
"PPA1" 6546.96876595222 -0.0777477574114469 0.0997210702895987 -0.779652255893971 0.43559558860833 0.616136889775776 0.601167129814645
"TMEM151B" 1110.02496053786 0.0905083624398012 0.116084272932004 0.7796780748484 0.435580387343266 0.616136889775776 0.601167129814645
"PCDHB3" 791.888578919161 0.108212211612386 0.138917045689866 0.778970003824953 0.435997384775587 0.616606411185469 0.601669602690919
"CPD" 6130.21683814944 -0.0750091474458401 0.0963229704715905 -0.778725438787867 0.436141467561099 0.616612594564238 0.601712294488912
"NPTXR" 161.654419045089 -0.153157640342703 0.196667661278641 -0.778763724279545 0.436118910275443 0.616612594564238 0.601712294488912
"TAF13" 1066.9380191271 -0.0899999973295885 0.11556266674896 -0.778798204138866 0.436098595791669 0.616612594564238 0.601712294488912
"CLEC4D" 12.0519172637121 -0.322053850897356 0.413647292979377 -0.778571155579669 0.436232375923211 0.616691733227768 0.601785674490178
"NCOA6" 1452.79570931004 0.106998974514325 0.137480489805801 0.778284792740169 0.43640113856932 0.616880911226101 0.601966433056799
"KNTC1" 4049.43966162013 -0.0672163348453535 0.0863742093468516 -0.778199133209241 0.436451627739781 0.616902885197605 0.601984029477001
"C9orf114" 4020.92860098474 0.0376830068592006 0.0484420955010135 0.777897951553565 0.436629176001444 0.617013868185645 0.602176856321494
"GTPBP10" 1730.70236233284 -0.103502262252274 0.133065608455815 -0.777828797789192 0.436669948403277 0.617013868185645 0.602181031794095
"MKL2" 1418.2063670521 0.0548127461162021 0.0704851103712043 0.777650000511244 0.436775375743666 0.617113444047914 0.60227435994939
"BAD" 522.019832228509 0.0903561977892912 0.11625728153309 0.777208933477201 0.437035512433917 0.617431573024038 0.602580983957369
"DAPK2" 51.2195647258213 0.154186989295235 0.198511949895854 0.7767138924187 0.437327588664051 0.617764090769612 0.602897791262061
"RNF8" 1953.87932559287 -0.0402534950742067 0.0518268841670062 -0.776691397161644 0.437340863625162 0.617764090769612 0.602897791262061
"RPL24" 36786.0546682489 -0.0512529074446173 0.0660103397067277 -0.776437565271212 0.437490671651312 0.61787682538658 0.60305220109945
"VAV1" 39.0192906594815 0.24326439839669 0.313385481846143 0.776246547745697 0.437603426990655 0.617986633076796 0.603155513970532
"ZNF160" 1727.85316546215 -0.072461873003147 0.093385126625517 -0.77594661614291 0.437780506732774 0.618187255307982 0.603347460643977
"FBXO30" 4515.68843055051 -0.0955531904970982 0.123213197779381 -0.775511002223894 0.438037766771124 0.618402197221169 0.603541800880396
"GJC2" 12.255874222786 0.267571877818204 0.345052957521095 0.775451628470235 0.43807283779585 0.618402197221169 0.603541800880396
"MTOR" 7882.07516083489 0.0623262106123306 0.0803659144521796 0.775530410338537 0.438026303091732 0.618402197221169 0.603541800880396
"PAICS" 37404.4777100686 -0.0428613625467185 0.0552723893934539 -0.775457023245583 0.438069651130904 0.618402197221169 0.603541800880396
"MARCH7" 6621.08199113382 -0.0578954665323107 0.074668320356191 -0.775368539912663 0.438121919446231 0.618422032933858 0.603557300996906
"LEPR" 446.704856835946 -0.143754310135494 0.185479475420808 -0.775041603979904 0.438315076077589 0.618595759299205 0.603719133535514
"NLGN2" 2897.12674237497 -0.0693718929438442 0.0895059059134215 -0.775053804951678 0.438307866756551 0.618595759299205 0.603719133535514
"EMC6" 977.801970331452 0.126887733346712 0.163746808843177 0.774902022476875 0.438397556971136 0.618662707495478 0.603780613252547
"LYST" 31.1130872382113 -0.16802844565362 0.216915913361764 -0.774624798381613 0.438561399481255 0.618794992522544 0.603901999596404
"SNORD1C" 15.89294403932 0.262313527412407 0.338622169199327 0.774649598496899 0.438546740905287 0.618794992522544 0.603901999596404
"LOC100130357" 60.8959347269087 0.201106876387573 0.259706971964067 0.774360714564866 0.438717508667103 0.618965787421805 0.604064825517818
"TAS2R20" 19.5735526902521 -0.229223524031571 0.296085964528306 -0.77417895980563 0.438824968814625 0.619018457806903 0.604160644845403
"GRHL2" 2022.66552322298 0.0538323578046135 0.0695589275431403 0.773910117737609 0.438983945931304 0.61914673993079 0.604278123992696
"SH3BP5L" 2024.88635133448 0.0605710122828897 0.0782665705950917 0.773906558347254 0.43898605096373 0.61914673993079 0.604278123992696
"SYN3" 693.815306003546 -0.130341138564316 0.168504355207923 -0.773517921263717 0.439215926793084 0.619421470810441 0.604542394621419
"TTC12" 262.722069322673 -0.0852454847910809 0.110220372487119 -0.773409514661579 0.439280060788826 0.61946243255579 0.604575668782009
"KCNA6" 214.346345293752 -0.110252192996802 0.1425646112677 -0.773348953968504 0.439315891199062 0.61946347789363 0.604575668782009
"ALOX15B" 11.7541387003778 -0.359627066629516 0.465341844515827 -0.772823400405127 0.439626902620869 0.619815551585945 0.604907693552135
"CXXC4" 139.855809057552 -0.109446528295711 0.141632689948681 -0.772749061924668 0.439670904753075 0.619815551585945 0.604907693552135
"IRS4" 483.98495522871 0.084766558837035 0.109691724453368 0.772770774271768 0.439658052607203 0.619815551585945 0.604907693552135
"HNRNPL" 18669.0204113116 0.0897637252684607 0.116184726384427 0.7725948845587 0.439762172852676 0.619867877291274 0.604951038462202
"SMIM4" 317.287862519847 -0.0942451234512069 0.121989463639766 -0.772567733632408 0.439778246463872 0.619867877291274 0.604951038462202
"KDM2A" 6986.60004668701 -0.0300341716200042 0.0388950385308426 -0.772185161770387 0.440004768553609 0.62013764841493 0.605210455858632
"WDFY3" 4168.0909601907 0.0719531731439028 0.0932061773119693 0.771978587889826 0.440127109471851 0.620161544466124 0.60532413682181
"GNA15" 35.8863631795618 0.25753005865734 0.333623818736091 0.771917483688584 0.440163301446021 0.620163042596014 0.60532413682181
"ZNF764" 197.181416471527 0.0927892580489756 0.120365204246038 0.770897691157533 0.440767575774774 0.620964869741271 0.606102905008683
"PABPC5" 76.403406490634 0.130679722881538 0.169589645728267 0.770564277791616 0.440965241743516 0.620995562997769 0.606165730378774
"RIC8B" 1667.57241287256 -0.0498877747688397 0.064739540850933 -0.770592038700267 0.440948781595859 0.620995562997769 0.606165730378774
"RPL10" 48790.2493517866 0.06377068713617 0.0827553207054013 0.770593196819159 0.440948094925412 0.620995562997769 0.606165730378774
"SNORD47" 71.2357896103115 0.208274440038386 0.270248313330693 0.770678038547194 0.440897792337905 0.620995562997769 0.606165730378774
"RNF217" 154.381475614239 0.109888139982992 0.142630676026775 0.770438330968601 0.44103992323539 0.621051192852961 0.606216157086018
"MAK" 10.1691216426056 -0.317884415403861 0.412695270002121 -0.77026425672925 0.44114315431431 0.621147012782328 0.606305813570856
"VAPA" 4994.02883278916 0.0480164590833703 0.06235899262686 0.770000557428635 0.441299562024551 0.621268139392458 0.606468534114884
"COMMD10" 1763.40995547601 -0.108920297523535 0.141489475177967 -0.769812011717013 0.441411413433285 0.621376053963098 0.60656999913132
"ARL6" 362.541825403234 -0.0964315244810884 0.125299281371943 -0.769609557415081 0.441531533943701 0.62144604163614 0.606630562567844
"SLC7A5P2" 121.174183863758 0.162478572961126 0.211112113984311 0.769631689506934 0.441518401584262 0.62144604163614 0.606630562567844
"C3orf55" 18.518203023667 -0.239476963659476 0.311198843879026 -0.769530377023408 0.441578518472279 0.621453910718976 0.606642872961917
"SEMA3D" 373.55913108715 0.15045304777478 0.195559584435461 0.76934632587355 0.441687742892398 0.621467714435513 0.606740679361574
"OPTC" 60.7785102594736 -0.142703382289989 0.185532387383151 -0.769156179698618 0.441800600624765 0.621576968714504 0.606843459523676
"FAR2P1" 645.983508501591 -0.145181895532359 0.188820426870752 -0.768888715794169 0.441959376799462 0.621602201881589 0.606852560242587
"HIST1H2BN" 13.8422778474785 -0.307438798524629 0.399807580674021 -0.768966906546215 0.441912956584198 0.621602201881589 0.606852560242587
"PLS1" 1965.62737035526 0.069043960328688 0.0897917649851816 0.76893421507064 0.441932364490473 0.621602201881589 0.606852560242587
"ZNF830" 908.477936736321 -0.0510262105294906 0.0663549872598843 -0.768988325318225 0.441900241193895 0.621602201881589 0.606852560242587
"NELFCD" 2739.92140902737 0.0951128693104218 0.123724833535406 0.768745179060624 0.442044598822178 0.621672536254817 0.606917343339847
"LOC100129550" 52.2515173304323 0.165315468372314 0.215211221300879 0.768154501298945 0.442395400726559 0.622116329809358 0.607346719145643
"MLKL" 284.435273523459 0.114069091581508 0.148557357883639 0.767845451794149 0.442579007824546 0.622324954530827 0.607546505836586
"PHF7" 167.823159174338 0.0900382174196176 0.117295857458099 0.767616345289784 0.442715148708391 0.622466807526117 0.607681104920732
"PTEN" 2396.89055707384 -0.0763894680131927 0.0995371353005876 -0.767446921016038 0.442815840301059 0.622558799448507 0.607767026510934
"COQ6" 275.462359653331 0.0641345864811821 0.0836130419772356 0.767040463599487 0.443057457915293 0.622825286146314 0.608019409837914
"PAK2" 4793.04409935605 0.054212913038542 0.0706809009836441 0.767009365812797 0.44307594702116 0.622825286146314 0.608019409837914
"STYX" 3763.25966659353 0.123890070333475 0.161574930910492 0.766765423542756 0.443220997542879 0.62297957727882 0.608166147312212
"CLN5" 481.699531437382 0.0723806005012048 0.0944543416013646 0.766302525369136 0.443496316034586 0.62326989156705 0.608437899489346
"FAM19A2" 59.16200357584 0.130556738725785 0.170386201442309 0.766240092335119 0.443533456879848 0.62326989156705 0.608437899489346
"ZNF184" 783.224904501664 -0.0796925280745309 0.10400258123465 -0.766255290286778 0.443524415592731 0.62326989156705 0.608437899489346
"EPHB1" 525.153282834145 -0.133052605440923 0.173673027448171 -0.766109783401053 0.443610982206346 0.623280035000473 0.608440032143669
"GMCL1" 1824.47314195819 -0.0669992881318533 0.0874539579196207 -0.766109273103827 0.443611285815166 0.623280035000473 0.608440032143669
"KCND3" 9.76925272023022 0.290322064230872 0.37907962420463 0.76586037785601 0.44375938384027 0.623438497717343 0.608590837255022
"GRIA1" 56.6753203445625 0.158031376532786 0.206506867370218 0.765259666883003 0.444116936079769 0.623891174469025 0.609028846331153
"KCNH7" 21.8669945892014 0.245628440225166 0.321207519011053 0.764703270276538 0.444448258400202 0.624280158147706 0.609430813452241
"SLC25A51" 234.422625787815 -0.0739966780530765 0.0967761938824267 -0.764616535167471 0.444499920013405 0.624280158147706 0.609449271561865
"JOSD2" 44.486412523267 0.189903869795804 0.248467572925423 0.764300417796585 0.444688236471603 0.624395619714442 0.609655076451659
"SNORA9" 64.0187903557923 -0.15857296457725 0.207541079738495 -0.764055794530193 0.444833993915393 0.624550606694953 0.609802503774375
"WEE2-AS1" 36.2311648024798 -0.209006417423579 0.273635848456529 -0.763812265836149 0.444979126227071 0.62470469140459 0.609949048872471
"TMEM120A" 453.001678193741 0.102273231854058 0.133934137736479 0.763608394263792 0.445100645413201 0.624825603858512 0.610063204202939
"MIR3064" 90.1583095193171 0.149393343354706 0.195708384875907 0.763346667284759 0.445256677484573 0.624946631400825 0.610165771381636
"RALA" 6453.7993385187 -0.050573006651342 0.0662586788426437 -0.763266149200571 0.445304685698431 0.624946631400825 0.610165771381636
"SCGB3A2" 1786.22593675772 -0.0973825179172983 0.127593245515969 -0.763226278346452 0.445328459443887 0.624946631400825 0.610165771381636
"TOP3A" 2155.06935131429 0.0432688273759013 0.0566856502290991 0.763311829378814 0.445277448923653 0.624946631400825 0.610165771381636
"WWC2-AS2" 18.2754328772243 0.229578705155782 0.300911437641843 0.762944429613327 0.445496537675757 0.625132809484764 0.61034364637862
"SH3BGRL3" 3048.10581141292 0.0920478136465046 0.12066122816382 0.7628615674418 0.44554595874312 0.625152468260296 0.610358940905696
"TPT1-AS1" 192.651613036925 0.149495203008391 0.196216825841441 0.761887785959781 0.44612698037269 0.625868222464993 0.61110241649059
"CDC42BPG" 930.719448067915 0.0665769062119263 0.0874176489137187 0.761595707951809 0.446301337267566 0.626063075734733 0.611288765004013
"NEFH" 644.925030905126 0.120305153488982 0.158000536694684 0.761422435681067 0.446404791031773 0.626108697932384 0.611325496662739
"SREK1" 3999.96016381137 0.0883714068679764 0.116056003508661 0.76145485107439 0.446385436092315 0.626108697932384 0.611325496662739
"AKT3" 1249.05195473868 -0.0581107718326398 0.0763534487605508 -0.761075927491879 0.446611717796979 0.626195563677997 0.611390785645214
"INIP" 722.47371948183 -0.064553068624075 0.0848190527776888 -0.761068020805054 0.446616440126439 0.626195563677997 0.611390785645214
"JAG2" 160.518707207884 0.193108832543951 0.253737307123647 0.761058098759786 0.446622366184418 0.626195563677997 0.611390785645214
"MYO3A" 270.071818024075 0.0777963879500649 0.102209900944361 0.761143365087634 0.446571441329561 0.626195563677997 0.611390785645214
"ZNF408" 719.447818038747 -0.0866404969610929 0.113847596501868 -0.761021748576585 0.446644077140214 0.626195563677997 0.611390785645214
"LINC01123" 9.81690700286451 0.283040529746072 0.372053163448452 0.760752918004117 0.446804660826754 0.626370958646511 0.611558129618225
"RAB8B" 3350.33734813847 -0.0817059863389746 0.107420006929547 -0.760621681886156 0.446883065551556 0.626389372270091 0.611612973132841
"TRMT10B" 300.680871175255 -0.0693377016561938 0.0912758685917836 -0.759649869411765 0.447463901461664 0.627095952719235 0.612355385479446
"RBBP8NL" 31.4168792033034 -0.25402736777131 0.334556339425689 -0.75929623156262 0.447675371294171 0.62734251506805 0.612592235494228
"FLJ42627" 1309.31964336229 -0.0874892095537305 0.115276960070466 -0.758947924201424 0.447883709092421 0.627561541334739 0.612798277986
"TMEM175" 140.009061937956 0.113323470355279 0.149322797190088 0.758916069667638 0.447902765425269 0.627561541334739 0.612798277986
"PPIP5K2" 3569.46288504331 0.0708921811938978 0.0934278335017192 0.758790807159125 0.447977705664071 0.627616730084399 0.612848252114954
"IRF9" 387.329583726988 0.0856473897829066 0.112896697905685 0.758635029825739 0.448070911807683 0.627697498575848 0.612923203890918
"NDUFV2" 5242.6613358793 -0.0560073016888787 0.0738338103542186 -0.75855900461026 0.448116403921939 0.627711417506777 0.612932879644257
"LIN52" 539.869485217894 -0.0638218511377157 0.0841521411352067 -0.758410306342337 0.448205389860712 0.627786254570057 0.6130020394203
"NUCB2" 1154.70233293414 -0.0763106144213594 0.100661913584324 -0.758088255072106 0.448398150347449 0.627960093792398 0.613163953898216
"PTPRF" 15987.5700933115 0.0517473193969588 0.0682606586128733 0.758084091898869 0.448400642480286 0.627960093792398 0.613163953898216
"CSNK2A3" 24.6420516514553 0.252284770592915 0.33289317451118 0.757855041526068 0.448537767308019 0.6281023038039 0.613298897808719
"KCNK1" 424.488575392381 -0.0647957558136936 0.0855186736132253 -0.757679616346073 0.448642804617097 0.628119768214704 0.613304208361224
"MAPKAPK5" 2527.42355930531 0.0368065092586639 0.0485794500192873 0.757655948020218 0.448656977296217 0.628119768214704 0.613304208361224
"TWSG1" 2398.70927727227 0.104875721012008 0.138418770385644 0.757669792325257 0.448648687245438 0.628119768214704 0.613304208361224
"ZNF407" 730.276609363484 -0.148892932211299 0.196586665861262 -0.757390800433929 0.448815766000603 0.628292247480346 0.613468705515218
"HYI" 257.621106612434 0.0835890216614289 0.110374657599161 0.75732077887836 0.448857705071939 0.628301135849985 0.613473470977274
"ATP5J2" 5356.96147820417 0.0575315205492364 0.0760287017464985 0.756707917242398 0.449224870488685 0.628640034955069 0.613788717653675
"DHX33" 6822.51012100643 0.0409202291981653 0.0540787226769182 0.756678914970579 0.44924224997129 0.628640034955069 0.613788717653675
"PILRB" 15.0111106830522 0.249984116751033 0.330363909266191 0.756693179065174 0.449233702228279 0.628640034955069 0.613788717653675
"ZNF577" 1124.98633109909 -0.0815145881554503 0.107703675343791 -0.756841286012342 0.449144954755374 0.628640034955069 0.613788717653675
"CCDC122" 104.490471318293 0.152812438913479 0.201997169296577 0.756507823578044 0.449344783489969 0.628733677398106 0.613876235297051
"SLC2A8" 892.53165266847 0.0593335243815928 0.0784441184710872 0.756379516247121 0.449421685617558 0.6287914438019 0.613928724406415
"CDKL5" 653.99066874993 0.0719295827344591 0.0951235400976217 0.756170162092796 0.449547179895894 0.628865578991355 0.613995009678888
"POLR1D" 4758.33438699734 0.035015229761613 0.046305676393506 0.756175754005908 0.449543827647299 0.628865578991355 0.613995009678888
"LGR6" 39.9627950203389 0.199769580362141 0.26422680130558 0.756053433546682 0.449617159738806 0.628865578991355 0.614038021440927
"FOCAD" 2907.18436869282 0.0470901766524125 0.0623214698573658 0.755601187844045 0.449888343534516 0.629195026282052 0.614355784708523
"LINC00707" 432.496120343147 0.377519507935437 0.499799272759908 0.755342251401771 0.450043653441634 0.629362377840511 0.614515272766846
"C6orf48" 4152.11593209615 0.133294025804786 0.176553170470209 0.754979508154897 0.450261277689709 0.629616839313594 0.614757621754618
"KCNB2" 15.0782293770097 0.246765447626829 0.326877169179382 0.754917965810609 0.450298205329351 0.629618605804243 0.614757621754618
"GYG2P1" 35.2190777142681 -0.20475165330728 0.271324266127723 -0.754638190787164 0.450466102122598 0.629803481972943 0.614934216930258
"PET112" 1280.89615974317 -0.0548125296596475 0.0726435591723637 -0.754540805601113 0.450524552614108 0.629835322446108 0.614961388809504
"POLR1C" 1523.89696129994 0.0747510244971836 0.0990956485665164 0.754332057749318 0.450649857337108 0.629886603419313 0.615027187678034
"TWISTNB" 2629.94367271314 0.0754978145105251 0.100082805409065 0.754353499604107 0.450636985561505 0.629886603419313 0.615027187678034
"CAPN6" 407.25901099852 -0.136988018133857 0.181623440798656 -0.754241949890814 0.450703952327675 0.629886603419313 0.615048400943951
"DDX5" 33701.8599310724 -0.0607399291801127 0.0805379939738146 -0.754177329023879 0.450742748823678 0.629890959212635 0.615048735437304
"ARF1" 9693.79946410842 0.0571576057561836 0.0758224573690169 0.753834783776604 0.450948434639065 0.630128515523037 0.615276774671311
"RPL38" 14969.0859164998 0.0719396662391535 0.095503231075518 0.753269448886688 0.451288013609041 0.630474895950336 0.615655868346455
"SSUH2" 14.0949251249353 0.248028267638335 0.329280223647366 0.753243741427832 0.451303458713288 0.630474895950336 0.615655868346455
"SCAF11" 6368.19593702851 0.0607235069342211 0.0806604603271535 0.752828668320645 0.451552877048526 0.630723513839281 0.615943450789345
"TMEM107" 107.723857230861 -0.104306685794139 0.138598811146082 -0.75257994590012 0.451702372244281 0.630882411360801 0.616094694946162
"ZNF271" 1950.95897114418 -0.0730331255480685 0.0970695411023768 -0.752379425293072 0.451822916002742 0.631000851128266 0.616206428612391
"IFT80" 1835.68238019588 0.0839479835903283 0.111597028631087 0.75224210375565 0.451905477882366 0.631066232125873 0.616266347049771
"KCTD12" 583.754761853113 0.104489390709103 0.138918975980595 0.752160674749712 0.451954439502571 0.631084685199588 0.616280438275557
"PCDHB4" 65.2310710709342 0.143215250250724 0.190437135074824 0.752034261565916 0.452030455143797 0.631140909135447 0.616331414525608
"CSTF1" 2699.24065410018 0.0441526206838296 0.0587520355796444 0.751507930716309 0.452347029693677 0.631483035126695 0.616657652886689
"KIFC2" 445.787103104719 -0.109007298217725 0.145047086439162 -0.75153042293922 0.452333498634648 0.631483035126695 0.616657652886689
"RSL1D1" 14531.2037990385 -0.0390198227685446 0.051934877760152 -0.751322125927546 0.452458816436483 0.631542266556044 0.616707635916854
"SMG1" 11088.395310054 0.0706439623272302 0.0940266524175107 0.751318488012811 0.452461005290634 0.631542266556044 0.616707635916854
"BPGM" 783.414757680227 0.0652360149932885 0.0868390061507213 0.751229405827863 0.452514605970152 0.631567147900787 0.616728004753785
"ARSD" 225.907861550336 -0.165359385811833 0.220279774253734 -0.750678932607585 0.45284590483022 0.631679962379323 0.616916024734124
"IRGQ" 1169.43929811991 0.0825012288336172 0.109890755438468 0.750756772072724 0.452799049322294 0.631679962379323 0.616916024734124
"SPICE1" 770.498046855595 0.0799107441581481 0.106448489489669 0.750698713915553 0.452833997201752 0.631679962379323 0.616916024734124
"TMEM100" 22.1017730507011 0.261349991529864 0.348122706308355 0.750741008253479 0.452808538140669 0.631679962379323 0.616916024734124
"ZNF628" 291.87671043963 0.131000370058851 0.174469374337768 0.750850231200104 0.452742795167657 0.631679962379323 0.616916024734124
"FMOD" 29.6912294438218 0.273577026286377 0.364519554157646 0.750513993463465 0.452945199084193 0.631768550575361 0.616998608793478
"PEX1" 2178.71719170236 0.0552023922702934 0.0735721822172936 0.750316092395554 0.453064352816456 0.631884822611923 0.617108228876781
"ADAMTSL3" 41.9723250832246 0.151100412147386 0.201505792121966 0.749856421278097 0.453341183264785 0.632220969220043 0.617432579631755
"NUS1" 7686.64527862815 -0.0632123975904205 0.0843095048685019 -0.749765968724561 0.453395668277949 0.632247008513342 0.61745407526303
"NBPF15" 214.296224700174 0.0637658213895476 0.0851464513783258 0.748895818408462 0.453920000876668 0.632928180671092 0.618115371627378
"ANKRD11" 11362.0433407577 -0.0876645957291858 0.117071741640058 -0.748810895789988 0.453971191605747 0.632949566941072 0.618132319781351
"PRMT6" 2940.15202055107 -0.0601468938041104 0.0803583000245175 -0.748483900054624 0.454168332625962 0.633174425031882 0.618347975654088
"PEMT" 852.895859512124 0.0737762798126842 0.0985819105216901 0.748375431377462 0.454233737488499 0.633215603412978 0.618384251889369
"ERN1" 74.2239329250056 0.128138812691082 0.171272008677833 0.748159688674608 0.454363842640229 0.633246962814447 0.618403066497374
"ISL1" 33.2502900195158 -0.240755286574004 0.321752096886585 -0.74826330241095 0.454301355027715 0.633246962814447 0.618403066497374
"METRN" 152.632649661905 0.214056047280542 0.286097061189391 0.748193799651933 0.454343270377989 0.633246962814447 0.618403066497374
"LINC00371" 980.704268560846 -0.125308054998802 0.167522119753514 -0.74800901029175 0.454454722753417 0.633323624525484 0.618473995291991
"EFNA3" 323.330663983687 -0.0875475977711749 0.117107340429516 -0.747584203091587 0.45471099598364 0.633480738880617 0.618660838935745
"GJA5" 28.013553134681 -0.258409005255648 0.345620531459634 -0.747666824549827 0.454661146600374 0.633480738880617 0.618660838935745
"SMIM1" 22.7343521006235 -0.268173411723855 0.358703978285227 -0.747617612176617 0.45469083835199 0.633480738880617 0.618660838935745
"ALDH1L1" 43.0714661704166 0.167750161179825 0.224407629446174 0.747524322563469 0.454747126626519 0.633481083679047 0.618660838935745
"GRIN2A" 124.824073145434 -0.13205133100737 0.176692656984031 -0.747350417733004 0.454852066288153 0.633527288224935 0.618698087267558
"SOX15" 413.31522506122 0.295560364812904 0.395456278374183 0.747390750825917 0.454827726812413 0.633527288224935 0.618698087267558
"SNORD46" 12.2771916583271 0.28128690088114 0.376471398007803 0.747166723341118 0.454962928092993 0.633631708153495 0.618796125728526
"LOC100128361" 80.7117532235695 0.112888004909024 0.151146786904912 0.746876643696323 0.455138025682091 0.633825566410952 0.618981507265543
"ENTPD2" 45.6437597982747 0.265436411017174 0.355519640792629 0.74661532180159 0.455295797030876 0.6339952674541 0.619143295757807
"ATG2A" 1120.02697514057 -0.0972678042765715 0.130298172898357 -0.746501674681564 0.455364420326313 0.634040813663595 0.619183837201568
"KIF3A" 1307.19158264953 -0.0956384724669198 0.12814614923753 -0.746323420843849 0.455472066684171 0.634140683378735 0.619277428999426
"CBWD6" 78.8604576418814 0.133379805507398 0.178810968683884 0.745926306921346 0.455711932744636 0.634376666970729 0.619500005093943
"GMDS-AS1" 32.0888042009721 0.203179104611933 0.272385861375713 0.745923828739699 0.455713429847218 0.634376666970729 0.619500005093943
"LPAR5" 14.6320214457156 0.258167909139399 0.346151004725762 0.745824526333334 0.455773422032405 0.634410154739421 0.619528770137598
"TMSB10" 15135.2922056864 0.102795143999942 0.137867558091369 0.745607925628275 0.455904293789642 0.634542289700595 0.619653868045659
"LRRC37A2" 264.554151671214 0.0845511339012631 0.113469358065631 0.745145080069623 0.456184019358046 0.63483152118453 0.619981245833399
"CRKL" 8141.01225388945 0.0364007305733648 0.0488620923947734 0.744968722977947 0.456290628004862 0.634929829494588 0.620073311685653
"ARL5B" 3646.61288409151 -0.09610353114491 0.129046000037365 -0.744723053152238 0.456439159854401 0.635086453977742 0.620160609997937
"ABCF3" 2045.30062906245 -0.0538908500416764 0.0723768458780424 -0.744586882557502 0.456521500232574 0.63508943739595 0.620160609997937
"ARMC12" 24.6219351084241 0.207896094628808 0.279190705407646 0.744638308518398 0.456490402720781 0.63508943739595 0.620160609997937
"NAT10" 6392.17766266137 -0.049981070893096 0.0671300421231555 -0.744541032782337 0.456549226803671 0.63508943739595 0.620160609997937
"HNF4A" 1.68585922375196 0.881361562179113 1.18365132427201 0.744612491960993 0.456506013961286 NA 0.620160609997937
"FKRP" 1180.77388804861 -0.0614807764989962 0.0826568071270931 -0.743807783483136 0.456992770629341 0.635566772850668 0.620614911271167
"LRRC42" 2170.80564125812 -0.0485506690142488 0.0652718841971226 -0.743822085289046 0.456984117126984 0.635566772850668 0.620614911271167
"TCEAL2" 779.439036907002 -0.0972461296846361 0.13074315021052 -0.743795216254558 0.457000374678054 0.635566772850668 0.620614911271167
"NEK8" 677.319397791509 -0.0585491559738912 0.0787298191748361 -0.74367192237379 0.457074979833759 0.635602453048882 0.620641879245342
"WSCD1" 2061.90140159575 -0.0742586617790267 0.0998591776951262 -0.743633820075518 0.457098036926963 0.635602453048882 0.620641879245342
"MEIS3P1" 367.821320040938 -0.0757914816267002 0.101932107643337 -0.743548655855292 0.457149575271146 0.635624053070553 0.620659035305579
"RAB25" 1422.94932029508 0.0908374300839655 0.122203229117927 0.743330849271638 0.457281398882539 0.635707206541644 0.620732360909727
"TMPRSS9" 15.8816491613806 0.299660787853526 0.403103549304091 0.743384146259325 0.457249139843768 0.635707206541644 0.620732360909727
"NEIL1" 115.210690952381 -0.117076826897192 0.157534469545095 -0.743182284075794 0.457371327604302 0.635782158860343 0.620801613118856
"SGCB" 2331.85543489872 -0.0715009888983421 0.096289475370477 -0.742562867055196 0.457746376930842 0.636203317456864 0.621204975974367
"SV2A" 5461.4117351741 0.0737771321766696 0.0993521882547687 0.742581854236395 0.457734877864209 0.636203317456864 0.621204975974367
"LOC100130691" 63.9782096586345 -0.189315580320925 0.254976564956406 -0.742482276178176 0.457795186394298 0.636221067511999 0.621218372351334
"LRRC75B" 152.805498159256 -0.0947009046462734 0.127595579366029 -0.742195812086938 0.457968705586283 0.636362025062593 0.621348135804368
"SCN9A" 468.411650751933 0.114597005700138 0.154395567745927 0.742229892821263 0.457948060012806 0.636362025062593 0.621348135804368
"GBA" 594.16016203654 0.0833407265519523 0.11234440794051 0.741832442573232 0.458188861594415 0.636617831149677 0.621593970907933
"RBM6" 5633.25806049097 -0.0477715146528191 0.0644128075024064 -0.741646211446915 0.458301717129362 0.636674418807189 0.621694209257873
"NOTCH2" 5661.36138394282 -0.0609610281934301 0.0822430170078907 -0.741230446198019 0.458553725938004 0.636974386474902 0.621983178338286
"MINA" 1051.53482969654 -0.0809342836266252 0.109243296109189 -0.740862702876805 0.458776691834689 0.637233966770229 0.62223270777273
"PPP2R2C" 285.251832319482 0.0704479468105474 0.0951176411400837 0.740640179530901 0.45891163913297 0.637332796026731 0.622317387759213
"SH2D3C" 187.309340734209 -0.140696356115818 0.189984694474899 -0.740566794102497 0.458956147948784 0.637332796026731 0.622317387759213
"TBC1D25" 402.259742002792 0.0712229698012622 0.0961689894510081 0.740602248269913 0.45893464442681 0.637332796026731 0.622317387759213
"MAB21L3" 267.003717986676 -0.141459426789696 0.191123329382235 -0.740147355359148 0.459210587130867 0.637535679868538 0.622609476254428
"DLG5" 5904.92583923243 -0.0529516926432679 0.0715696075027216 -0.739862834112291 0.459383227874321 0.637725210733134 0.622790620114456
"FBXO45" 2146.85829427896 -0.0547074125016682 0.074026821426197 -0.739021498528209 0.459893942966687 0.638230117024191 0.62328834365597
"HS6ST1" 3509.49586992683 0.109008317654933 0.147469889818922 0.739190337693911 0.459791427216486 0.638230117024191 0.62328834365597
"LOC101928865" 18.2565600381505 0.265688344150122 0.359490048226429 0.739070095155388 0.459864434759591 0.638230117024191 0.62328834365597
"UBE2V1" 1427.95599735282 -0.0680706709654962 0.0921117933716391 -0.739000604307579 0.459906630407301 0.638230117024191 0.62328834365597
"GNPTG" 903.657689254564 0.0638966667166447 0.0864940851337279 0.738740303661857 0.460064707234804 0.638370065355909 0.623449616854163
"CRIP2" 142.318746480812 -0.173249862460654 0.23457333026576 -0.738574424741172 0.460165458970129 0.638416796874873 0.623487348682751
"RPL19" 53082.0538764301 0.0541701086521264 0.0733450023014202 0.738565777522342 0.460170711466679 0.638416796874873 0.623487348682751
"ALDH1A3" 221.608247474344 0.133625148934146 0.18104134193731 0.738091904888867 0.460458602624382 0.638515653305102 0.623556234137271
"BBS7" 1029.98743735633 0.0726099256971161 0.0983691048443146 0.738137505795476 0.460430894391463 0.638515653305102 0.623556234137271
"CEP128" 636.844678798176 -0.0571798840508899 0.0774756189105351 -0.73803713806944 0.460491881524099 0.638515653305102 0.623556234137271
"GPAM" 2428.68137876176 -0.0620512438502816 0.0840597563100979 -0.738180153905914 0.46040498119416 0.638515653305102 0.623556234137271
"SIKE1" 3981.22153405176 -0.0756924464677336 0.102535121093176 -0.73820994855948 0.460386878303195 0.638515653305102 0.623556234137271
"SLC2A4" 145.070683480974 0.109223417451104 0.147992840376385 0.738031766761957 0.460495145456019 0.638515653305102 0.623556234137271
"STX17" 1344.52181625258 0.0667969436182737 0.0904647395609727 0.738375459239043 0.460286323155494 0.638515653305102 0.623556234137271
"SARNP" 5347.26523891315 0.0525839612424254 0.0712639614485873 0.737875921763929 0.460589851954507 0.638596815079311 0.623631545284071
"LOC100506713" 15.3655190411621 -0.25629134996841 0.347699613916034 -0.737105650138287 0.461058103442743 0.639059322812293 0.624067413053935
"RGS14" 421.872522041574 0.0738184352422114 0.100148410274595 0.737090434484282 0.461067355784219 0.639059322812293 0.624067413053935
"RNF25" 1064.97991752101 0.0823518515631774 0.111725792360613 0.737088991030586 0.461068233525557 0.639059322812293 0.624067413053935
"ZW10" 2421.80493931843 -0.0494575741970127 0.0670907989156886 -0.737173725702161 0.461016709295117 0.639059322812293 0.624067413053935
"HIC2" 2418.44304266961 0.0434853954410231 0.0590032311492814 0.737000238698838 0.461122204207184 0.639083952981129 0.624087516620412
"ALDH1A1" 108.105046328846 0.114537577678036 0.155454084937831 0.736793618024521 0.461247864820284 0.63915775553668 0.624204634434033
"C5orf24" 1477.16765327531 -0.0897454298478931 0.121852233090532 -0.736510341843431 0.461420176150965 0.639346345637638 0.624384859229219
"CXCR2" 71.0205027884177 0.242094367781381 0.328754244017799 0.736399216699615 0.461487781209739 0.639389835934448 0.62442337896872
"KRIT1" 2221.03419339242 0.0716179891633037 0.0972837344691128 0.736176397361083 0.4616233541881 0.639497858089597 0.624553849450216
"MPDZ" 4078.04667475312 0.0504615893304552 0.0685533282337812 0.736092479104306 0.461674419471616 0.639497858089597 0.62456997271688
"DIO2" 15.8538379968573 -0.293686063644005 0.399309416631328 -0.735484943284365 0.462044206508109 0.6399598636195 0.625017235088212
"TPRG1L" 1539.92986196763 0.0441294881449924 0.0600192732812903 0.735255289382999 0.462184032319177 0.640053099040065 0.625100377383872
"TRMT13" 1272.67221602278 0.103072095558521 0.140184162975384 0.735262053650243 0.46217991352712 0.640053099040065 0.625100377383872
"BRMS1L" 1286.56379458386 -0.0775628943913431 0.105514130965315 -0.735094851104257 0.462281729897063 0.640138180218272 0.625179513332012
"GSKIP" 2074.77510621792 0.0566954492904937 0.0771359833122777 0.73500650223084 0.462335534140906 0.64016247213518 0.625199280529243
"SPACA6P" 100.090002635155 -0.172743649737005 0.235050425036661 -0.734921665042988 0.462387203065429 0.640183803852018 0.625216157107031
"ASF1B" 1089.05707652262 -0.0515042579883536 0.0700882677571563 -0.734848493713769 0.462431769646473 0.640195299665844 0.62522342821524
"SERTAD1" 400.093841488389 0.11297089873432 0.153756986962515 0.734736683945696 0.462499874433222 0.640234147905202 0.625262519846422
"DLST" 7849.65846168019 0.0334394919450546 0.0455192046590102 0.734623818574024 0.46256862787645 0.640234147905202 0.625302481709955
"ALG1" 1609.68821318457 -0.062598979714606 0.0853000837987832 -0.733867739945866 0.46302935022487 0.640721127831153 0.625766222235288
"HECW1" 264.677270575983 -0.125871929554721 0.171505578411751 -0.733923238651325 0.46299552296278 0.640721127831153 0.625766222235288
"MAPK15" 153.965790922105 0.176707099899244 0.240779326961391 0.733896477447913 0.463011834130546 0.640721127831153 0.625766222235288
"FAM45B" 57.6852802432571 0.157979747925362 0.215337007594963 0.733639561958215 0.463168442478507 0.640813141341345 0.625848168993148
"TFIP11" 1942.06598624005 -0.0362070154012377 0.0493524848420095 -0.733641183765033 0.463167453778777 0.640813141341345 0.625848168993148
"MTG1" 1627.24824857352 0.073548380124554 0.100267006591207 0.733525240505222 0.463238139063504 0.640859345429598 0.625889335248911
"AGO1" 4304.87266496047 0.0851242716788194 0.11612490277733 0.733040628176419 0.46353365003395 0.64101700279644 0.626076519864683
"MAP3K9" 2656.33578772461 -0.0427436585044861 0.0583016733250886 -0.733146341549214 0.463469178291919 0.64101700279644 0.626076519864683
"NRADDP" 22.411688038481 0.205396233556155 0.280182174558113 0.733081017306309 0.463509017200428 0.64101700279644 0.626076519864683
"ZNF148" 1464.53037563703 0.0875702943319488 0.119438058071181 0.733185851696949 0.463445083398462 0.64101700279644 0.626076519864683
"PCDHGA4" 124.385102592772 0.107921027203702 0.14725305400085 0.732895001302174 0.463622472128612 0.641089615646473 0.626143479246582
"TIMM22" 1424.45568797665 0.0654912175381432 0.0893691271277842 0.732817021302007 0.46367003831155 0.641105173586475 0.62615471400224
"ALX1" 23.8539463865596 -0.220139458376228 0.300513287583624 -0.732544840683523 0.463836084145283 0.64123431711048 0.62627292539386
"MACC1" 1536.41517928355 0.140535263131623 0.191844636934237 0.732547259998713 0.463834608077999 0.64123431711048 0.62627292539386
"SPOPL" 1052.72738512046 0.0949671746004804 0.129676725444539 0.732337852262447 0.463962381153149 0.641358693671419 0.626390439952386
"DAZL" 462.903843985766 -0.162689746108702 0.222177081951248 -0.732252600852867 0.464014404112571 0.641380386016547 0.626407666543574
"RFTN2" 36.3059850330066 -0.189900231186478 0.259486222669135 -0.731831652690925 0.464271326874265 0.641685273987182 0.626701476347578
"INTS2" 2163.40757102216 0.0761213862045882 0.104091188399308 0.731295197750804 0.464598863108936 0.641936943674192 0.627090546703889
"DTWD2" 583.540689526962 0.117335054768138 0.160504760342568 0.731037849081286 0.464756034717997 0.642065956664101 0.627208628279753
"KIF5B" 10281.1393446727 -0.0581619035662023 0.0795623210766612 -0.731023212736104 0.464764974521953 0.642065956664101 0.627208628279753
"SNRK" 911.105367966522 -0.0513586990054209 0.070288049835261 -0.730688916903995 0.464969186727667 0.642297810836481 0.627431143115385
"CCNA2" 8037.15299757583 0.0508028812793853 0.0695644540075622 0.730299432435172 0.465207175087607 0.642425490378333 0.627593038334828
"DOLPP1" 2148.85534880826 -0.0357709035914719 0.0489778557189349 -0.730348502734529 0.465177187724918 0.642425490378333 0.627593038334828
"TMEM64" 4379.2933658036 0.12977317678934 0.177697830937777 0.730302537203065 0.46520527770029 0.642425490378333 0.627593038334828
"WDR27" 778.692834415594 -0.0892758190333055 0.122297962991408 -0.729986148989065 0.465398651141795 0.642639639206667 0.62779826501363
"C2orf72" 35.0009706125689 -0.216224863543302 0.296278627836637 -0.729802433345025 0.465510956880046 0.642676435066478 0.62782228093541
"FERMT2" 9849.23637522978 0.065698245373987 0.0900231275964437 0.729792966852914 0.465516744173458 0.642676435066478 0.62782228093541
"RPA3" 2239.87212099962 -0.0448307082329365 0.061431797146415 -0.72976390591485 0.465534510684838 0.642676435066478 0.62782228093541
"SNED1" 21.1601947843993 -0.25005447367903 0.342808969823132 -0.729428036285171 0.465739873158585 0.642859399588871 0.62804614456699
"MAP2K4" 3353.82985782437 -0.0449278186081097 0.0616160140665013 -0.729158146445821 0.465904929736687 0.643036950165857 0.628215622804184
"ASGR1" 171.584335543466 -0.10749709170397 0.147505728812718 -0.728765537238587 0.466145095819186 0.643217564607778 0.628380131702517
"DGKA" 576.87540823956 0.0926168826623644 0.127078474531094 0.728816449867773 0.466113947773591 0.643217564607778 0.628380131702517
"MRPS36" 1211.48112540193 0.0440680339820656 0.0604687026142056 0.728774259689721 0.4661397593931 0.643217564607778 0.628380131702517
"HFM1" 130.199570263986 -0.164418564576733 0.225733087961416 -0.728376003985895 0.466383448205862 0.643445873290582 0.628648321449503
"LRIG3" 389.444762785475 -0.0829375146130981 0.113891756848058 -0.728213497696273 0.466482904543602 0.643532796500176 0.628729260715437
"RPL35" 23252.8541369628 0.0695940092422749 0.0955805037267259 0.728119297647259 0.466540561805136 0.643562047047029 0.628753853948229
"ZCCHC4" 520.612524248685 0.0804588543214334 0.110528744581038 0.727945066474919 0.466647214339905 0.643608587652866 0.628844468078287
"RHOD" 168.018438636576 0.13102263138397 0.18004768112864 0.727710740636296 0.466790674094086 0.64375615658597 0.628984663386575
"CTSC" 19976.8715107363 -0.0301444903997532 0.0414512099563529 -0.727228238487963 0.467086150233452 0.644052710745532 0.62926244604775
"ESPL1" 2703.72559425389 0.0968277469534539 0.133136749652279 0.727280388069747 0.467054209714475 0.644052710745532 0.62926244604775
"ZNF619" 507.931574820005 -0.0970481692117892 0.133458085736797 -0.727180887362533 0.467115152848408 0.644052710745532 0.62926244604775
"TMSB15B" 187.158549584042 -0.0753262201617375 0.103595835929255 -0.727116292716411 0.467154718748609 0.644056962498082 0.629262612539286
"RRP1" 2153.4226779371 0.0743515920159238 0.102274964241632 0.726977443279887 0.467239773929126 0.644123923859503 0.629324048397237
"BARD1" 1593.02714898815 0.0579113600131499 0.079671844339465 0.726873596228069 0.467303393265335 0.644161326204906 0.629356604436532
"ELFN2" 42.0464817759991 -0.179505909628055 0.247310604275114 -0.725831834644536 0.467941868496136 0.64491947837065 0.630138541971882
"TCEA1" 15250.1255251732 0.0781646668101676 0.107694884702383 0.725797395356122 0.467962983908917 0.64491947837065 0.630138541971882
"PRKCB" 1043.42606402448 -0.106863035724723 0.147271602215916 -0.725618748739148 0.468072524173142 0.645020087561677 0.63023285092905
"GLRX5" 3125.3600246037 -0.032939648808102 0.0454130641747095 -0.725334205183318 0.468247026299038 0.645210193746739 0.630414604014755
"RAD21-AS1" 13.9415667112344 -0.273949251672215 0.377949015469015 -0.724831235060259 0.46855557106389 0.645584956806518 0.630773218322139
"URB1" 3379.37148226412 0.0621727832683655 0.085782646131164 0.724771105490283 0.468592464808449 0.645585404536316 0.630773218322139
"DHX35" 1516.67122375775 -0.0494114987118437 0.068219958370959 -0.724296817115591 0.468883530630582 0.645885980085118 0.631058904137162
"DSN1" 1530.00595049312 -0.0484850979229366 0.0669409651800177 -0.724296367591211 0.468883806546441 0.645885980085118 0.631058904137162
"POLQ" 2788.21974149764 0.0922467330918422 0.127383190252578 0.724167238306197 0.468963069187346 0.645944762692783 0.631112341274983
"KRI1" 2450.60980129588 0.0610281989010675 0.0843033855781254 0.723911601919138 0.469120006772086 0.646110516426463 0.631270292513652
"PCNA" 14041.3002748096 -0.0498366392031974 0.0688636105098169 -0.723700642970105 0.469249538331726 0.646238501420414 0.631391341363275
"FAM91A1" 2285.01689529489 -0.0795379600437031 0.109915522801023 -0.723628091981956 0.469294090159848 0.646249443656938 0.631398036297033
"TNIP2" 1244.84590479995 0.0805867868976996 0.111452477832525 0.723059625635186 0.469643252714638 0.646679820873895 0.631814525154679
"TACSTD2" 44.9961141021905 -0.165529669867132 0.228957420871733 -0.722971412050735 0.469697447998813 0.646704004599208 0.63183415559638
"GGA2" 6844.67565853418 0.039819886451408 0.0550834644036846 0.722900908330386 0.469740765458542 0.646713208563137 0.63183915117828
"GDPD1" 227.418104589247 -0.124109591602783 0.171723925006502 -0.722727433571552 0.469847357685419 0.646809517512351 0.631929248399357
"MYBBP1A" 5316.39613539946 0.0874718681888362 0.121044848742186 0.722640154436831 0.469900991736182 0.646832912913103 0.631948109429238
"ABCA2" 523.00781799084 -0.097608008977024 0.135194729363945 -0.721980874818446 0.470306236058639 0.647289802087722 0.632439791813851
"FAM69A" 303.218369982672 0.0771714899141846 0.107049760520759 0.720893624971908 0.470974965450147 0.648058615748784 0.633232310702144
"MAN1B1" 1398.71683201494 0.050724691780708 0.0703598978721296 0.720931856281171 0.470951441810648 0.648058615748784 0.633232310702144
"R3HDM2" 1008.9206157405 0.0993895292364543 0.137896298126144 0.720755601035316 0.471059896666481 0.648074455716183 0.633239770089066
"SORBS2" 1149.03936086078 -0.130589244248709 0.181180055851481 -0.72077052650738 0.471050712065841 0.648074455716183 0.633239770089066
"LOC440416" 1558.80253208455 0.0621631999593312 0.0862605951720081 0.720644227359834 0.47112843515456 0.648118241581751 0.633278545324446
"MAP2K6" 1112.24801078809 -0.102414466050929 0.14216726732151 -0.720380070465306 0.471291017236142 0.648266723319528 0.633415610818753
"SEC22A" 522.065451791915 0.0550701089449764 0.0764491485673517 0.720349539229462 0.471309810456902 0.648266723319528 0.633415610818753
"CPAMD8" 390.494645256715 0.0506809005208396 0.0703803700549385 0.7200999437951 0.471463462125994 0.648427544435362 0.633568739450649
"CREB1" 5205.44051101124 -0.0909852044663307 0.126374732704639 -0.719963575938712 0.471547422238928 0.648469670979071 0.63360188568281
"LOC646762" 366.064465588113 0.101025527435011 0.140326704596147 0.719930876491092 0.471567556136247 0.648469670979071 0.63360188568281
"C6orf164" 13.5908627313997 0.292925763174812 0.406951843708664 0.719804487197548 0.471645381756218 0.648526175677566 0.633653088045364
"ZNF106" 6012.93588415259 -0.0434013989026228 0.0603136109978379 -0.719595431024328 0.471774125972718 0.648652680679312 0.633772684891272
"KIAA1430" 1813.10029968002 -0.10138558612761 0.140963338575426 -0.719233718158289 0.471996927349838 0.648857947004675 0.633965228063589
"MSH5-SAPCD1" 44.1309070681084 0.170225453037418 0.236663689143596 0.719271526837958 0.471973635926937 0.648857947004675 0.633965228063589
"OGDHL" 1054.57776870913 0.095588013868064 0.132940718927049 0.71902735775423 0.472124063486632 0.648931658112192 0.634029234753007
"SNORD95" 19.2148394160259 -0.209921334492531 0.291937177799864 -0.719063382315908 0.472101867832722 0.648931658112192 0.634029234753007
"ERO1LB" 264.46845497577 0.127646690664345 0.177667718444436 0.718457420300951 0.47247529302094 0.649166737391111 0.634332235946019
"FBXO5" 2284.02190428166 0.0535874475772917 0.0745923195937517 0.718404359445347 0.472507999612991 0.649166737391111 0.634332235946019
"KIAA1875" 16.6553522595434 -0.252411304318451 0.351380771872323 -0.718341254057483 0.472546899255265 0.649166737391111 0.634332235946019
"NKTR" 5192.31299998947 0.0845208084173327 0.117661503842428 0.718338672013941 0.472548490925062 0.649166737391111 0.634332235946019
"RRP7A" 2814.80149546441 0.054183326758107 0.0754215216638612 0.718406703587756 0.472506554662559 0.649166737391111 0.634332235946019
"ZNF767P" 400.937054721342 -0.105922869149859 0.147499073714309 -0.718125656538162 0.472679811929955 0.649291114208795 0.634455133731323
"ZNF229" 954.359614489942 -0.052436327104058 0.0730504439317121 -0.717809834983012 0.472874548390199 0.649508074167944 0.634663123161204
"ADAP2" 18.2026589969006 -0.231864775009173 0.323099015282713 -0.717627612718938 0.472986927238409 0.64961188839792 0.634760551578195
"RAB27B" 21.320923622581 -0.235361633268681 0.328039559260538 -0.717479421686915 0.473078329417575 0.649686878843863 0.634829814747076
"POU6F1" 352.485633987451 0.0886632975288061 0.12371955878735 0.716647378941927 0.473591702321324 0.650341312444046 0.635465266512565
"ELL2" 2206.33017766052 0.0912289528114899 0.127331665213094 0.716467130613703 0.473702956446253 0.650404698914456 0.635519171866193
"SNX8" 1772.88558467073 0.060118432779083 0.08391117715825 0.716453216544732 0.473711545181946 0.650404698914456 0.635519171866193
"RBM7" 3891.32815681231 -0.0769500740595166 0.107417151853821 -0.716366732235036 0.473764931261431 0.650427412434039 0.635537350823583
"CEACAM1" 38.2825763921734 0.163641682971961 0.228540898210525 0.71602800309824 0.473974057920321 0.650461599698799 0.635657542036046
"EIF3A" 29256.3493119641 0.0390979238497422 0.0545956048193591 0.716136838837224 0.473906858716867 0.650461599698799 0.635657542036046
"P2RX1" 38.0348769063625 0.21650757228941 0.302365268259287 0.716046434618108 0.473962677251106 0.650461599698799 0.635657542036046
"LRP10" 973.51968942409 0.0841531812809546 0.117550594206331 0.715889033561533 0.474059870455692 0.65052879541584 0.635719187463235
"LOC100288069" 565.814624710898 0.101566915819882 0.141891375899962 0.715807533584637 0.474110199986651 0.650547292908778 0.635733243451591
"DCK" 1351.90388460592 0.0820201225468507 0.114650534751773 0.715392411596074 0.474366600161977 0.650839092273108 0.636010355677789
"PABPN1" 2347.47003154921 -0.075188131997959 0.105107677672145 -0.715343861297064 0.47439659223804 0.650839092273108 0.636010355677789
"HS3ST5" 159.040910613059 0.182053292978174 0.254665837771714 0.714871278264534 0.474688586072256 0.651138484733458 0.636294883397477
"SDF4" 3067.13146472877 0.053684522071417 0.0750937597209954 0.714899910070789 0.474670892593361 0.651138484733458 0.636294883397477
"DPYSL3" 44549.1696728672 -0.0412131121780389 0.0576593832141168 -0.714768523017233 0.474752088289509 0.651174995467562 0.636326540920006
"HDAC5" 3214.01758136694 -0.070028334788419 0.0980188128529487 -0.714437695684786 0.474956569568947 0.651404853882085 0.636547136332576
"ADCK1" 405.830676868751 0.0607414059587416 0.085029654318997 0.714355555661373 0.475007347039918 0.651423887566435 0.636561714798392
"TRAM2-AS1" 129.780033911126 0.0889302699302229 0.12452019102112 0.714183532814685 0.47511369809404 0.651519125846837 0.636650759229994
"ANKRD35" 189.31558002618 -0.0770163069829296 0.107855596257423 -0.714068714609036 0.475184690338911 0.651565865882962 0.636692411998571
"FURIN" 1787.93561129649 -0.0626212161634566 0.0877590239482021 -0.713558712781691 0.475500095469667 0.651947707783589 0.6370615152102
"ATP6V1C1" 4300.98610760827 -0.0466112804366375 0.0653577784577345 -0.713171125710462 0.475739871292134 0.652124519589358 0.637222223708732
"FAM83D" 3134.19255170234 -0.0732424797222666 0.102699011292398 -0.713176093913266 0.47573679735709 0.652124519589358 0.637222223708732
"ZNF559-ZNF177" 11.2868582773927 -0.318965339509878 0.447238281434749 -0.713188813995597 0.475728927215357 0.652124519589358 0.637222223708732
"JAM2" 244.588010113352 -0.125999581294169 0.176745482377133 -0.712887139176293 0.475915598035849 0.652302869478019 0.637388455077595
"MMD" 1006.85765288037 -0.0537078693042329 0.0753433602470984 -0.712841438556642 0.4759438802394 0.652302869478019 0.637388455077595
"TWF1" 2367.78518715849 0.0771587185778897 0.10826953924141 0.712653984846538 0.476059897146559 0.652411226845625 0.637488295686336
"NPTN" 4055.98820603761 0.0526254028165151 0.0738506927984338 0.712591863696519 0.476098347944258 0.652413275992232 0.637488295686336
"ARPP19" 14106.3177301688 -0.0551026905680579 0.0773460644159671 -0.712417509334614 0.476206276228686 0.652494579104454 0.63755969901574
"SNORA69" 10.8781590484105 -0.261800257193638 0.367502604198501 -0.712376604145723 0.476231599170777 0.652494579104454 0.63755969901574
"FUT9" 493.727340027106 0.108948307388268 0.152957382505704 0.712278842665243 0.476292122802377 0.652526861396334 0.637587223291586
"GGT8P" 67.0909355415746 0.172411131232538 0.242159192681021 0.711974339374524 0.476480666236233 0.652734513985758 0.637786101949229
"CEP104" 1139.93167565214 0.0519724693178842 0.073017540288218 0.711780609326694 0.476600641976911 0.652752545805296 0.637791665387985
"LARP6" 539.513473049204 0.0737890614629106 0.103660405653587 0.711834581368503 0.47656721578475 0.652752545805296 0.637791665387985
"PAIP2" 6969.32331099325 0.0381910448228502 0.0536561413855168 0.711773971006401 0.476604753338069 0.652752545805296 0.637791665387985
"ACOX2" 41.8085194154665 -0.160371675388516 0.22538840300832 -0.711534725158845 0.47675294024545 0.652854204707816 0.637936459672558
"DDX10" 2484.6843698781 0.0557055246083322 0.0783243504305882 0.711215915639147 0.476950447443506 0.652991708645513 0.63810823852964
"MBNL1" 766.700769174941 -0.079078519672982 0.111200615375474 -0.7111338314628 0.477001307051804 0.652991708645513 0.63810823852964
"RNF41" 3332.93146323484 0.0527694220790838 0.0741989429397486 0.71118832679239 0.476967541246619 0.652991708645513 0.63810823852964
"FTH1P3" 14.0036670668604 0.244790557298879 0.344366559034129 0.710842998186181 0.477181532138801 0.653172354672342 0.638276717181682
"FXYD7" 169.651578214197 0.0895109744794743 0.125929640032868 0.710801479747829 0.477207263541626 0.653172354672342 0.638276717181682
"ZBTB7A" 622.434587358217 0.0855272681945231 0.120358161149095 0.710606305197492 0.477328234792743 0.653236640079929 0.638331488506574
"ZNF827" 1044.81348162438 0.0610167707374257 0.0858602005331886 0.710652553319394 0.477299568200539 0.653236640079929 0.638331488506574
"RPS10" 7170.52496250253 -0.0619763172936863 0.0872441673391335 -0.710377772909144 0.477469902848214 0.653379867055451 0.638467423521952
"WDR73" 1009.30094981966 0.0634384211802462 0.0893400617063165 0.710078098991966 0.47765570673136 0.653583463543283 0.638662348742216
"B3GALT6" 296.100582720931 0.100895261905756 0.14217096090669 0.709675599449428 0.47790532679933 0.653797840810637 0.638855735408775
"C9orf172" 9.09732186046651 0.325612824351473 0.458876777141966 0.709586626674584 0.477960515095847 0.653797840810637 0.638855735408775
"HMGCL" 703.829743253985 -0.114880996576226 0.161897928812918 -0.709589044273551 0.477959015454339 0.653797840810637 0.638855735408775
"ZC3H13" 6211.88431960965 -0.0571111091817575 0.0804772788801998 -0.709655072542578 0.477918058980738 0.653797840810637 0.638855735408775
"LINC01356" 631.960795968862 0.266830168119558 0.376295668945725 0.709097101402046 0.478264221601241 0.654162591473488 0.639208125276552
"LOC101928936" 134.381455714521 0.132844757549409 0.18757935242379 0.708205651810113 0.478817556895664 0.654767246276998 0.639894061209032
"EYA2" 38.8354950480715 -0.140561654060844 0.198525526522722 -0.708028113678148 0.478927799044641 0.654867273203787 0.639987780045079
"C12orf5" 2490.02085162772 -0.0656437697391997 0.092776284429463 -0.707549026595348 0.479225356905011 0.654969764713252 0.640170923893707
"CCDC34" 1135.76824960122 -0.0600092575192851 0.0848082878050942 -0.707587183662969 0.479201654101448 0.654969764713252 0.640170923893707
"PRC1-AS1" 10.8801644036159 -0.323715269183717 0.457442876683977 -0.707662717431175 0.479154735138115 0.654969764713252 0.640170923893707
"VIL1" 663.228409260032 -0.107624934747487 0.152083839554998 -0.707668448287472 0.479151175430826 0.654969764713252 0.640170923893707
"AAGAB" 3142.2361416846 -0.0423995035709999 0.0599453739434854 -0.707302345147981 0.479378608489356 0.65507778885913 0.6403220294574
"NUDCD3" 2916.57378005643 0.0395560287251792 0.0559321015683001 0.707215134351358 0.479432794855111 0.655101126963787 0.640340796075215
"CSRNP2" 2125.52319271535 -0.0312535776435307 0.0442031437640867 -0.707044227676018 0.479538993367719 0.655153870539592 0.640384261063507
"UBN2" 3698.09602090476 -0.108217446329882 0.153058427481609 -0.707033569535957 0.479545616580526 0.655153870539592 0.640384261063507
"HRC" 145.903970204259 -0.237719330756464 0.336365084781022 -0.706730102237639 0.479734219063732 0.655310113227416 0.640528892036386
"ZNF219" 5214.99361803836 0.079326053613447 0.112241934720692 0.706741680913163 0.479727022267735 0.655310113227416 0.640528892036386
"PCDHGA6" 176.266185609754 0.0921261105476459 0.130401969288015 0.706477908659262 0.479890986121731 0.655422827556324 0.640684585153648
"RAPGEF5" 663.211502799053 0.0965695696517894 0.136705140432162 0.706407742580174 0.479934607305765 0.655431697793454 0.640689208012399
"KCNA3" 60.2767278398054 0.151176542466423 0.214055169288231 0.706250369795369 0.480032451435093 0.655514611512619 0.640766209019032
"ADA" 573.889611918042 -0.108275160083101 0.153370073822817 -0.705973188799449 0.480204810938396 0.655699259981935 0.640942654874188
"SCAPER" 341.240090209267 -0.0796101970663633 0.112793234795143 -0.705806489289477 0.480308485965183 0.655790101409849 0.641027403805298
"PTGFRN" 2250.9443164073 0.049191518259631 0.0697192743839227 0.705565551195332 0.48045835357397 0.655934871589265 0.64116081906715
"SACS" 6374.78478285704 0.0698550862914339 0.0990126806856378 0.705516564218897 0.48048882742678 0.655934871589265 0.64116081906715
"FCHSD2" 552.719565187863 0.0785512439087739 0.111371211490342 0.705310132283027 0.48061725632118 0.656040749391076 0.641256217564911
"PILRA" 29.1508002325483 0.186933522289606 0.265051505620421 0.705272440735774 0.480640707637032 0.656040749391076 0.641256217564911
"SNORD104" 121.477643213461 -0.133137217511989 0.18884515463579 -0.705007326074953 0.480805677025632 0.656215185327445 0.641422675078763
"PHF13" 3008.10624500132 -0.0689486143114082 0.0978202644505589 -0.704850009337858 0.480903583006605 0.656268343737262 0.641499645759814
"DCST2" 17.258793733444 -0.293049456043969 0.415811263798665 -0.704765554850056 0.480956147687363 0.656268343737262 0.641516125759066
"MASTL" 3182.54925032693 0.0386578387728145 0.0548773992395773 0.704440066557212 0.481158761664653 0.656494070517643 0.64173272726951
"C9orf89" 265.455535606855 0.115068029054031 0.163440633919162 0.704035626238106 0.481410587408337 0.656736149455743 0.6419612597386
"DDX3X" 24535.6576377621 -0.0356485187256779 0.0506323617865359 -0.704065887267331 0.481391742822789 0.656736149455743 0.6419612597386
"GLI1" 1275.04757802052 -0.0679475400640018 0.096526731114221 -0.703924594562296 0.481479734097467 0.656779726916759 0.641999805916506
"CPZ" 1339.88557428593 0.0839234249735273 0.119249969793071 0.703760555404378 0.481581901904527 0.656868337805958 0.642082371969315
"FAN1" 2729.7445639336 0.0505338528292224 0.0718440604017145 0.703382472352808 0.481817426675238 0.657088053342962 0.642342711220586
"SHOC2" 1868.67401886363 0.060178533567705 0.0855830939595438 0.703159126218925 0.481956588362622 0.657227067121407 0.642474549693956
"BBS5" 159.310560211962 0.11717240672455 0.166736150743027 0.7027414642979 0.482216882265626 0.657345843809724 0.642562283660395
"F12" 47.504624632525 -0.246417740866584 0.350667422368712 -0.702710674410712 0.482236074063258 0.657345843809724 0.642562283660395
"GCK" 54.6714980627558 -0.159508556526117 0.226911576468298 -0.702954688380131 0.482083987898681 0.657345843809724 0.642562283660395
"SPTSSA" 2359.7482591012 0.124630990217912 0.177385116643528 0.702601168441708 0.482304334137723 0.657345843809724 0.642562283660395
"STK32A" 90.1807519951317 0.108572587902866 0.154494418658216 0.702760584141606 0.482204964789802 0.657345843809724 0.642562283660395
"TIMP2" 1476.80459138222 -0.073224525066775 0.10421887549866 -0.702603292507375 0.482303010060581 0.657345843809724 0.642562283660395
"UCP1" 12.137076985436 -0.275759141887773 0.392316854468883 -0.702899043838161 0.482118667080275 0.657345843809724 0.642562283660395
"FABP5" 6617.04543421766 0.128323969271459 0.182668990070097 0.702494546130772 0.482370801742774 0.657385682720931 0.642597175267553
"C6orf226" 59.762981771367 -0.160705205994858 0.228838467465332 -0.702264823632436 0.482514026064833 0.657428618981906 0.642680645503285
"PCDH7" 341.417339668415 -0.252431850434787 0.359426142959891 -0.702319114452832 0.482480175462223 0.657428618981906 0.642680645503285
"CYB561A3" 392.208048486304 0.128725890058285 0.183350339954579 0.702076091542421 0.482631711524234 0.657538218494276 0.642783732002474
"AIMP1" 2428.08065520229 -0.0567057565793619 0.0808464616472814 -0.701400598417763 0.483053048640507 0.657959919813248 0.643237487522799
"SEPT11" 10036.2139100959 -0.0448508277851028 0.0639414446493795 -0.701435947076902 0.483030995052473 0.657959919813248 0.643237487522799
"CDC42" 11157.6003427376 -0.0290431747648161 0.0414174703422171 -0.701230049175944 0.483159459870713 0.658054089226784 0.643325490133313
"FAM118A" 928.297040739454 -0.0482702593484185 0.0688486555319133 -0.701106782340053 0.483236377990488 0.658083726666088 0.643374211337749
"MGAT1" 3359.04227808189 0.0508154068065588 0.0725003281988738 0.700898989962754 0.483366054831644 0.658183133975922 0.64349316077971
"CORO7" 137.329430767318 0.10859986271376 0.154960426368896 0.700823205372633 0.48341335436754 0.658193353301177 0.643502432672485
"GPR37" 205.786319943373 0.17067233490381 0.243685522152879 0.700379462004873 0.483690358915196 0.658472362452873 0.643817452539049
"BZRAP1-AS1" 18.0000347872237 -0.227892306218955 0.325443409499999 -0.700251716785668 0.483770119183533 0.658530163009183 0.643869095803925
"MIOX" 12.4716992488224 0.364045975050609 0.519926004171617 0.700188050087306 0.483809873417165 0.658533500794652 0.643869095803925
"TDP1" 2680.70010897524 0.0364883949752934 0.0521312975025755 0.699932607153903 0.483969392801414 0.658699842765875 0.644027666423702
"KNSTRN" 1932.19434816136 -0.0571626752619045 0.0817228294544421 -0.699470094752054 0.484258295810749 0.658996116746895 0.644358369588381
"PLCXD2" 26.2989068282427 0.167990276498332 0.240192164688486 0.69939948589166 0.484302409042283 0.659000672825071 0.644363325315702
"SNX14" 1495.05087887775 0.0653823263503519 0.0934999044041978 0.699276932602045 0.484378979982501 0.659054066482548 0.644411461527754
"LINC00936" 14.2012968211779 -0.267779294390332 0.383065569881895 -0.699042971867435 0.484525176193037 0.659199138980726 0.644545168114932
"SEMA4A" 664.744974271625 0.106016251588032 0.151671322189854 0.698986796299742 0.484560282460229 0.659199138980726 0.644545168114932
"FGF13-AS1" 89.7848526297272 0.102746876433489 0.14705554004815 0.698694359966629 0.484743059408427 0.659323983262237 0.644646888267997
"FOSL2" 264.965566936808 -0.0995025882112324 0.142419696728359 -0.698657492586972 0.484766104706541 0.659323983262237 0.644646888267997
"LINC01184" 123.095122045893 0.165439306981067 0.236787076431749 0.69868385333417 0.484749626901146 0.659323983262237 0.644646888267997
"ORC5" 1470.43789926322 -0.0487035926742524 0.0697218590505763 -0.698541222759463 0.484838787283922 0.659323983262237 0.644646888267997
"SLC25A18" 106.8147170335 -0.103467998407858 0.148118970441439 -0.69854656766444 0.484835445948257 0.659323983262237 0.644646888267997
"BHLHA15" 16.9218842004151 0.231517295109007 0.331507541196072 0.698377159909236 0.484941356270636 0.659361884134459 0.644675810177629
"GOLGA8B" 632.554123607057 -0.121778375385464 0.174360782362974 -0.698427557705916 0.484909847271958 0.659361884134459 0.644675810177629
"ABHD13" 1288.06763650395 -0.0891312238156413 0.12768777679293 -0.698040376724426 0.485151943562982 0.659555139643957 0.644848494125434
"FAM45A" 18.2310532306778 -0.220857656741923 0.316439039372752 -0.697946932147526 0.485210382335146 0.659555139643957 0.644848494125434
"HSH2D" 79.4601542609269 0.112028164091952 0.160496178141559 0.698011413039026 0.485170056589746 0.659555139643957 0.644848494125434
"LOC554206" 24.6795463675482 0.171804375529578 0.246169504872026 0.697910879005475 0.485232930423457 0.659555139643957 0.644848494125434
"DEF6" 128.939718376804 -0.140938260424735 0.201992956668481 -0.697738489248656 0.4853407529867 0.659575929527625 0.644856626804852
"DYX1C1" 52.9967769496425 0.171072663194355 0.245192621263491 0.697707224274565 0.485360309306297 0.659575929527625 0.644856626804852
"MRE11A" 2801.52842330288 -0.0724778489372036 0.10386910234908 -0.697780642154994 0.485314386913546 0.659575929527625 0.644856626804852
"EIF2S2" 14850.3524642307 -0.0493667823723043 0.0707669234211143 -0.697596843069414 0.485429356438251 0.659618985418787 0.644894658390862
"NUP214" 3689.87949474674 0.068130149007389 0.0976826369330744 0.697464269459343 0.485512292688831 0.659680906267115 0.644951133851591
"FBRS" 368.916458060756 -0.0750985821597743 0.107728762153486 -0.697108002158033 0.485735206670034 0.659862670587848 0.645116650841514
"SLC4A5" 49.7601195811315 -0.244197487643888 0.350284148352844 -0.697141131827369 0.485714475330306 0.659862670587848 0.645116650841514
"SMG5" 8754.94579767266 0.0523327327488294 0.07507515498638 0.697071258238808 0.485758200235622 0.659862670587848 0.645116650841514
"OVGP1" 104.472181888217 0.213769649770671 0.30688605932634 0.69657660644451 0.486067800165413 0.660130851920932 0.645420364863837
"PGAM2" 40.5717413523761 0.155983875092228 0.223916037714558 0.696617699581985 0.48604207612481 0.660130851920932 0.645420364863837
"ARL10" 242.013868514244 -0.102468056965198 0.147349461458107 -0.695408425325875 0.48679938197011 0.660971872734988 0.646230432680241
"PNMA1" 3690.72432013441 -0.0328135336926116 0.0471801662536786 -0.695494236204672 0.48674562205262 0.660971872734988 0.646230432680241
"TADA1" 1436.17261034203 -0.0449496218146905 0.0646326628630054 -0.695462941237082 0.486765227760033 0.660971872734988 0.646230432680241
"LATS2" 1816.2932953994 -0.0604293398081749 0.0869393346538872 -0.695074790355243 0.487008432437032 0.661204865511295 0.646454158507397
"IFI27L2" 213.750153176864 0.109443454506449 0.157550784848744 0.694655089224214 0.487271479474658 0.661409403248163 0.646695714461251
"MEPCE" 4131.8924438044 0.0613836982781169 0.0883619576629018 0.694684679942174 0.487252931024191 0.661409403248163 0.646695714461251
"UNC45A" 4110.53637155415 0.0667219463786382 0.0961083081335774 0.694237029809158 0.487533573821791 0.661612553789676 0.646989738542077
"NEK9" 1916.66851542332 -0.0572827275514237 0.0825385850779037 -0.694011503799799 0.487674994628499 0.661753601473599 0.647123585153711
"LYPD1" 137.883747149578 -0.150956975109177 0.217600013195151 -0.693736056779528 0.487847749479001 0.661861186748784 0.647298984962407
"PPA2" 1244.00377849435 0.051404946041575 0.0741125712595673 0.693606296043049 0.487929144252438 0.661894967929348 0.647353144898411
"SYT11" 2247.7223696492 -0.12079102156004 0.174171514990308 -0.693517660260125 0.487984746864794 0.661919532935157 0.647373079284959
"EPS15" 4673.32196956413 -0.125792593490345 0.181465677224353 -0.693203229472551 0.488182021781577 0.662032161770026 0.64757453322113
"SNW1" 4521.73409506705 -0.0414852683523525 0.0598506720946775 -0.693146240475414 0.488217781470713 0.662032161770026 0.64757453322113
"ITGB1BP2" 46.7294179283744 0.184302563781704 0.26594469562359 0.693010865847689 0.488302732559251 0.66209650081421 0.647633368962531
"MAPK14" 2376.30992308103 -0.0281691528479015 0.0406590383307054 -0.692814045890218 0.488426256402497 0.66221312729665 0.647743349513336
"CDH2" 1646.34342440889 -0.14099254046088 0.20355053366639 -0.692666031973961 0.488519160761318 0.662288224856421 0.647812708069659
"GLB1L" 166.302255929576 -0.0992656142348622 0.14335673611554 -0.692437739059976 0.488662472765948 0.662310285040375 0.647817900056426
"METTL11B" 21.1298774515339 -0.209647677555507 0.302764194342206 -0.692445412876491 0.488657655121712 0.662310285040375 0.647817900056426
"NTPCR" 2321.63276874459 0.0580118829323016 0.0837638668020575 0.692564528681436 0.488582877157126 0.662310285040375 0.647817900056426
"RAD51D" 488.310505530336 -0.0565066945734598 0.081609774261263 -0.692401064516622 0.488685497504017 0.662310285040375 0.647817900056426
"CCDC171" 193.570349791023 0.0780263491675577 0.112714985238664 0.692244682482493 0.488783682667226 0.662341659027264 0.647839879091022
"QSOX1" 5252.99136738572 0.079374513949503 0.114657484153125 0.692275035823203 0.488764624354398 0.662341659027264 0.647839879091022
"LAPTM4B" 27167.7255949533 0.0475224877117373 0.0686561935632029 0.692180635793468 0.488823897737102 0.662345313581304 0.647839879091022
"USP22" 20103.0445670485 0.0420813578110933 0.0608138425737876 0.691970052049161 0.488956136343465 0.662473647813317 0.64796130901434
"ADAM1A" 213.71654077208 -0.118156466553828 0.170829621444054 -0.691662637632923 0.489149215539162 0.66264074132103 0.648116554548711
"THOC7" 2081.75846921655 0.0521305586315912 0.07537084402254 0.691654170888697 0.489154533867433 0.66264074132103 0.648116554548711
"CRY1" 1893.35550379506 0.045267416253287 0.0654641459126234 0.691484103584068 0.489261367093027 0.662734610194145 0.648201599431798
"CBX5" 24586.1174229654 0.0770768069550623 0.111496533064036 0.691293306051003 0.489381237630438 0.662744428438766 0.648201599431798
"FGFBP3" 5935.99249232612 -0.0845787228343228 0.122332800507414 -0.691382217062846 0.489325376393741 0.662744428438766 0.648201599431798
"TCTE3" 16.0736082448539 -0.231813773727873 0.335312036708957 -0.691337465851491 0.489353492369464 0.662744428438766 0.648201599431798
"GPM6B" 5999.38814713215 0.0711606891966694 0.103032605767066 0.69066184114132 0.489778074785866 0.663230968188209 0.648673369179288
"LINC01089" 517.447179379506 -0.116296430576836 0.168435476594529 -0.690450924758531 0.489910661430331 0.66323111462656 0.648710979358975
"MTRR" 2528.62303167952 0.0399166395813061 0.057814791193179 0.690422619497681 0.489928456205108 0.66323111462656 0.648710979358975
"SEC24D" 5013.25386625985 0.0889195837459174 0.128777182667488 0.690491761848169 0.489884988836434 0.66323111462656 0.648710979358975
"SNX2" 3735.49535995642 -0.0418911171401341 0.0606961975798391 -0.690176960179935 0.490082910377728 0.663373499058628 0.648861639183923
"THAP7" 526.245300741527 -0.072483569171568 0.105072665992314 -0.689842296157884 0.490293366905046 0.663572454718007 0.649086414040586
"IPO4" 5397.53084363406 0.0813147075646457 0.117901226833955 0.689684999454368 0.490392301161674 0.663604870526257 0.649109922516927
"PNMA5" 17.8545695142121 0.220706489219123 0.320010713580008 0.689684688209486 0.49039249693472 0.663604870526257 0.649109922516927
"DLGAP3" 555.662116658553 0.0766859461155672 0.111203025201181 0.689603056902745 0.490443844481521 0.663623486661821 0.64912345806312
"SNORA4" 25.0783671732915 -0.189500471671589 0.274821950933106 -0.689539067123916 0.490484097213922 0.663627088612399 0.64912345806312
"YAP1" 16158.0112726497 -0.0721487972527715 0.10468576001465 -0.689193995846951 0.490701194707754 0.663819072135685 0.649356906135327
"PI4KB" 2198.61074711019 0.0517067831988139 0.0750362567192974 0.689090653765465 0.490766221198706 0.663856169568766 0.649389092892441
"NAMPT" 7171.10708235407 0.0675671745504842 0.0980791161195523 0.68890480689206 0.49088317427345 0.663912629941277 0.649436119276774
"SIDT2" 814.014714990223 0.0575870042919318 0.083589499304565 0.688926297812946 0.490869649313145 0.663912629941277 0.649436119276774
"ITPKB" 183.136296446711 0.0893354732669503 0.129746665861136 0.688537718283745 0.491114226416861 0.664174241854087 0.649687924399221
"CA4" 122.188163185186 -0.135304908205499 0.196545401574059 -0.688415537183228 0.49119114234539 0.664227378549637 0.649735800097699
"LINC00877" 17.931421122268 -0.208376738467103 0.302781219796565 -0.688208927248226 0.49132122296714 0.664301514150409 0.649853987001969
"MYADM" 3099.12166687122 0.0757661628246526 0.110120892192895 0.688027142859829 0.491435688841403 0.664405395221789 0.649951502924293
"PAXIP1-AS1" 103.121988118251 -0.12019580390643 0.174736781772364 -0.687867789982613 0.491536041832874 0.664490181676817 0.650030339141385
"ST6GAL1" 5596.04963329733 -0.0582656307415637 0.0847146818495672 -0.687786691391103 0.491587118157963 0.664508344866821 0.650044001913978
"UST" 1929.19647630484 -0.0507646916541519 0.0738161458181693 -0.6877179930147 0.491630386990412 0.664515952218722 0.650047339138491
"TMTC2" 260.457185697297 0.0796447673743077 0.115872910160656 0.687345879756375 0.491864793499939 0.664781891321997 0.6503033824064
"CYP39A1" 68.6551314141049 -0.110014087764215 0.160086909204517 -0.687214765472597 0.491947401032053 0.664803349589888 0.650316164102785
"IL22RA1" 13.1829883756694 -0.25265324966895 0.367655456789307 -0.687201141730202 0.491955984991633 0.664803349589888 0.650316164102785
"PTCH2" 52.0020325086073 -0.151166810553932 0.220026222816936 -0.687039974683855 0.492057538181374 0.664838801397059 0.650342636413358
"WDR36" 3796.96943715251 0.0629242140876655 0.0915834161056914 0.687069960516084 0.492038642915758 0.664838801397059 0.650342636413358
"SYPL2" 194.693441818451 -0.102618046723526 0.149417682803359 -0.68678649540146 0.492217281112574 0.664952852828388 0.650499875983268
"COMMD4" 2069.34235024896 0.0677421050986225 0.0986635212546174 0.686597277668642 0.492336544471798 0.665063077213644 0.650596159183891
"HAUS4" 1571.34033986894 -0.0560940103681442 0.0817280432184941 -0.686349607296737 0.492492673765367 0.665072261289726 0.650596159183891
"RPL39L" 922.261489240065 0.116892689203961 0.170311245688156 0.686347450114914 0.492494033751025 0.665072261289726 0.650596159183891
"RPS6KL1" 523.653027963641 0.122163840094476 0.177982606499267 0.686380778983473 0.492473021939281 0.665072261289726 0.650596159183891
"TMPO" 16850.5313302824 0.0661156030638594 0.0963093127201508 0.686492315192548 0.492402708681917 0.665072261289726 0.650596159183891
"AGPAT5" 5697.99052412516 0.0517325931411772 0.0753942894842453 0.686160629605608 0.492611821545738 0.665117333645398 0.650627939882287
"CTSB" 1437.81934010068 -0.110311640733947 0.160777130287432 -0.686115248709414 0.492640435864236 0.665117333645398 0.650627939882287
"FOPNL" 2513.47719552682 0.0504415776789978 0.0735057691292368 0.686226105468159 0.492570538184529 0.665117333645398 0.650627939882287
"BCORP1" 46.1130454358057 0.177508060320532 0.258795686922015 0.685900381230164 0.492775929781429 0.665147661469635 0.650645301972434
"C1orf50" 389.853949935075 -0.0588431522349514 0.0857890279090939 -0.685905338586006 0.492772803482722 0.665147661469635 0.650645301972434
"POP4" 1138.06682862988 -0.0422074894246949 0.0615315795555859 -0.685948414286453 0.492745638741582 0.665147661469635 0.650645301972434
"GNL2" 5853.30271057911 0.0350627387940766 0.0511453694942736 0.685550600978692 0.492996541455365 0.665394567496408 0.650882722805271
"SNORD84" 50.2147948695395 -0.132219884127525 0.193044245711316 -0.68492010026163 0.493394341384547 0.665880567449186 0.651354019234511
"ZBTB38" 768.467386658942 0.0696646930109952 0.101726535379498 0.684823215015692 0.493455484134904 0.665912178330347 0.651380836826763
"AP3M1" 3610.8438606878 -0.038239385562112 0.0558505028456337 -0.684673970936351 0.493549677656953 0.665955536750632 0.651415043234332
"PCDH20" 77.3049642085595 0.114963098389747 0.167914457339942 0.684652770291271 0.493563058958042 0.665955536750632 0.651415043234332
"MDGA1" 17.4802020696653 -0.262500980943862 0.38376858195979 -0.684008523061865 0.49396978383147 0.666451092646257 0.651897918045105
"FBXO4" 35.7731505295653 0.206000100289893 0.301203006728668 0.683924448587802 0.494022874786343 0.666451092646257 0.651914056603914
"RRAS2" 9992.41823872549 0.0682302946768271 0.0997743669404332 0.683845929261186 0.494072460559686 0.666451092646257 0.651925567427775
"CC2D2A" 1036.70695255841 0.0417910641734455 0.061154908443974 0.68336402157697 0.494376848598276 0.6667478139919 0.652273258562429
"ADPGK" 2213.57102564352 -0.0396334869000516 0.0580183142717953 -0.683120276717843 0.494530843692735 0.666853748719122 0.6524224824505
"PLP2" 228.400487025882 -0.109310979971546 0.160064641647834 -0.68291771903033 0.494658836733485 0.666975261872218 0.652537380622294
"CPA2" 10.4954719431671 -0.287967478503902 0.421751078299381 -0.682790141675673 0.494739459960609 0.667033024755201 0.652589776288678
"FAAH" 329.735353487424 0.0614520018157523 0.0900267200854942 0.682597363953659 0.494861300251034 0.667146345523616 0.652696526471974
"GPR114" 251.92456703895 -0.0912895166851316 0.133763534212984 -0.682469383171175 0.494942196128129 0.66720445406582 0.652749259901477
"MPST" 1879.53082485725 0.0783100354053669 0.11476593535295 0.682345638229089 0.495020421275247 0.667230531763272 0.652766541274346
"PDP1" 1580.59123420732 0.0528503931287949 0.0774569916809499 0.682319206850803 0.495037130680601 0.667230531763272 0.652766541274346
"USP32P1" 182.645827289248 0.159335583593289 0.233634673107948 0.681986031755098 0.495247783360753 0.667463498545746 0.652990341796484
"SND1" 13964.6796571062 0.0519701829208208 0.0762201095957206 0.681843455703174 0.495337942862473 0.667534049106419 0.653055246709189
"CCR6" 20.9055621937452 0.186704186381542 0.274044614241963 0.681291208360311 0.495687245134853 0.667953791741905 0.653461767384023
"LOC101929567" 286.666790481991 0.0986157362035217 0.144860448710669 0.680763707977238 0.496021017437971 0.668352544790867 0.653847749500569
"AP5Z1" 1267.23732139904 -0.0730044883731906 0.107305269453791 -0.680343926675742 0.496286716881715 0.668557474233483 0.654034716228764
"BMP2K" 975.462764468127 -0.0752522843504603 0.110608600546028 -0.680347495393409 0.49628445775159 0.668557474233483 0.654034716228764
"MOCOS" 435.825961210706 0.188473804186776 0.277023093499767 0.680354124292293 0.496280261428259 0.668557474233483 0.654034716228764
"UGGT1" 6494.0504686723 -0.0475091389969335 0.0698375671641269 -0.680280555668286 0.496326833984057 0.668560501080004 0.654034716228764
"GLTSCR1" 963.857820870945 0.10211533982246 0.150160079037509 0.68004319441622 0.496477111217156 0.668667645334632 0.654127180407007
"MCPH1" 1153.97924002257 -0.0513129112536529 0.0754622449224135 -0.679981245010803 0.496516336375994 0.668667645334632 0.654127180407007
"MORF4L2-AS1" 64.7006281791315 -0.161204062872303 0.237073356800888 -0.679975451681374 0.49652000468402 0.668667645334632 0.654127180407007
"DFFB" 354.442968707829 0.0816188997151049 0.120074608957438 0.679734878370792 0.496672347293202 0.668757797191042 0.654273852589856
"EHMT1" 6311.4353317369 0.0558664741266461 0.0822001067640514 0.679639921721832 0.496732485275504 0.668757797191042 0.654299048058569
"C21orf2" 466.866075242282 0.0808322111789902 0.118945999570634 0.679570657868063 0.496776353934708 0.668757797191042 0.654302811085143
"HPS1" 1633.82666699227 0.0615473447268318 0.090578266307197 0.679493516889509 0.496825214046628 0.668771465334603 0.654313147176812
"OLFM3" 43.6722122500254 -0.151305871318105 0.222719533108457 -0.679356090623734 0.496912264436013 0.668771465334603 0.654319764510742
"TBXAS1" 9.69226608118285 0.247853024780044 0.364829076992379 0.679367518683884 0.496905025210956 0.668771465334603 0.654319764510742
"MAPK7" 1518.33693134315 0.0600887234752137 0.0884859770566074 0.679076227375248 0.497089564298214 0.668771465334603 0.6543372036975
"PRPF31" 3105.17077135175 0.0529936655354429 0.0780163732013095 0.67926338229926 0.496970993577814 0.668771465334603 0.6543372036975
"ZBTB34" 1745.88828870619 0.0393682089805485 0.0579646347782381 0.679176348322799 0.497026131482828 0.668771465334603 0.6543372036975
"ZNF821" 428.3212389072 -0.0545725787820163 0.0803606201555369 -0.679096038288304 0.497077012516688 0.668771465334603 0.6543372036975
"USP10" 10433.5292402514 0.0314232387162255 0.0463371901272029 0.678142948028651 0.497681061944633 0.669516228573539 0.655061765717736
"USP30" 262.595090437863 -0.056738031323378 0.0836928607361412 -0.677931556220263 0.497815090745949 0.669645505335948 0.655184124547176
"ABCA3" 488.857606949043 -0.196734944278544 0.290250465040946 -0.67781095286373 0.497891565528299 0.669646327734009 0.655230721474757
"APAF1" 1543.58163809888 0.0680689113477479 0.100452055942608 0.677625865483908 0.498008941892783 0.669702152664168 0.655277085274842
"SIK3" 2076.38543166621 0.0552748507885643 0.0815702926800615 0.677634577153789 0.498003416906408 0.669702152664168 0.655277085274842
"SEC23A" 4099.3409573502 0.042666598610666 0.0629976346149047 0.677273025748993 0.498232742098251 0.669952077766969 0.655517496902152
"ALG10" 490.990443456828 -0.123377492745576 0.182330574618304 -0.676669247622668 0.498615832297681 0.670416138871535 0.655967427102928
"TRAK2" 1568.00085542438 0.0478535572069284 0.0707385022230839 0.676485304368127 0.498732573268077 0.670522035524684 0.656066909129197
"KCNN4" 18.3187371703241 -0.279724852478806 0.413767599594463 -0.676043394294206 0.499013094191802 0.670848093577678 0.656381804331438
"DYNC2H1" 1334.39965389373 0.104541302269771 0.154740888131192 0.6755893903177 0.499301379516787 0.670989381852794 0.656607609360786
"KLHL26" 327.516860661034 0.0696515726266767 0.103099139631941 0.675578602065251 0.499308230961831 0.670989381852794 0.656607609360786
"MRPS18A" 1965.13027536613 0.0439628231819241 0.0650638123054663 0.675687784409623 0.499238893321459 0.670989381852794 0.656607609360786
"TRMT5" 1730.61062119398 -0.0432646691921665 0.0640896034719992 -0.675065328046052 0.49963426070574 0.671376407253702 0.656982196925688
"TFAP4" 1182.13975821222 0.0495331928049515 0.0734188641395552 0.67466574681404 0.499888151435246 0.671666445348796 0.657261873083725
"MED19" 616.601882546538 0.0701908038811094 0.104083483207067 0.674370243177488 0.500075956122609 0.671852377229469 0.657435530093708
"TAF9" 3645.03186129931 -0.0394716861474654 0.0585348246693337 -0.674328254512473 0.500102644679531 0.671852377229469 0.657435530093708
"HNRNPM" 27231.3200195489 0.050850031367662 0.0754420695253303 0.674027524531107 0.500293814763199 0.67200692428133 0.657632653928654
"GLRX" 587.839084333044 -0.0740444786831649 0.109891103926459 -0.673798661015517 0.500439326251654 0.672151237495944 0.657769732329782
"RSRC1" 865.394914893209 0.0582909823907489 0.0865207571880219 0.673722517985763 0.500487742986889 0.672165128542453 0.65777917881315
"NETO2" 942.761962999748 0.0899823144180776 0.133574843679895 0.673647162438126 0.500535661434725 0.672178348316494 0.657787968906887
"ENTHD2" 621.386927614808 -0.0761125022514861 0.113087114299152 -0.673043102418759 0.500919869932492 0.672643141689223 0.658238662787495
"TSSC4" 1001.97524593222 0.0712687803722333 0.105976442200883 0.672496442531449 0.501267704118061 0.673059024072121 0.658641488346199
"DCAF15" 3184.49183407 0.0521562874605724 0.0775714604279957 0.672364387273404 0.501351748731654 0.673120676257405 0.658697669378639
"HINT3" 1122.82071096595 -0.10864454202533 0.161621906632549 -0.672214208389063 0.501447336927946 0.6731466265779 0.658769006369273
"ENPP2" 539.577989603649 0.0918097742893773 0.136591722085635 0.672147425096653 0.501489847298436 0.673152506402569 0.658770607146912
"NDUFA4L2" 27.6388519599896 0.313833498206343 0.467248334445353 0.671663171531427 0.501798152110043 0.673515135509063 0.659121333670643
"C10orf88" 452.667955138074 0.0635394277042842 0.0946598983315067 0.671239128968466 0.502068205357995 0.673647561551256 0.659284418345965
"POLH" 490.836134055887 -0.0853517351356854 0.12713300311462 -0.671357814608801 0.501992612171924 0.673647561551256 0.659284418345965
"SLMO2" 1529.99836862639 0.110494522163014 0.164620225143423 0.671208668720669 0.502087607051741 0.673647561551256 0.659284418345965
"SNORD93" 8.8863053264539 -0.318190119956375 0.473992474614816 -0.67129783065638 0.502030816361767 0.673647561551256 0.659284418345965
"NUDT10" 1136.66578511869 -0.0561890534673431 0.0837617968226116 -0.670819581226734 0.502335471719921 0.673894293615574 0.659517574294353
"UROS" 783.981958868358 0.0474534542562498 0.0707415670581231 0.670800156536833 0.50234784773881 0.673894293615574 0.659517574294353
"RTCA" 1875.83144386997 -0.044108723204864 0.0657682172954929 -0.670669284020364 0.50243123452077 0.673903739114851 0.659572773434079
"CAPZA2" 5177.51770819871 0.0709221847439716 0.105790773369457 0.670400475250214 0.502602531773675 0.673979878156663 0.659634813418658
"PLA2G4A" 72.5248675591862 0.148542797446995 0.221533744861802 0.670519958662097 0.502526387662473 0.673979878156663 0.659634813418658
"STARD3" 1714.26572729481 -0.0518866917051486 0.0773958376762314 -0.670406746189701 0.502598535292257 0.673979878156663 0.659634813418658
"ALS2" 3342.79933398706 0.041858455156254 0.0624594730978341 0.67016984102137 0.502749527068782 0.674125789979665 0.659773460134519
"STOX2" 624.792142966488 0.132564570593545 0.197920515538074 0.669786910331909 0.502993639069031 0.674401891404623 0.66003952275928
"TMED1" 1082.27469444946 0.0571208908245348 0.085291878191377 0.669710786487403 0.503042174226629 0.67441574603561 0.66004892241234
"NPHP4" 679.037484086242 0.0736504750820729 0.109984641075231 0.669643273479385 0.503085221344305 0.674422241446759 0.660051120174921
"COX6B2" 114.107571254495 -0.180073485100444 0.268978045107772 -0.669472800385227 0.503193925730319 0.674516747520353 0.660139453260547
"ISPD" 57.9699576080285 0.18955304505266 0.283182072136862 0.669368098136697 0.50326069663131 0.674555032900247 0.660172763859227
"PDCL3" 1771.92776356582 0.0494189669240932 0.0738459852737589 0.66921670475232 0.503357251760411 0.674633231292005 0.660245136445416
"ENTPD3" 30.9660161313123 -0.165864281603174 0.247904216664683 -0.669065995870185 0.503453380046859 0.674710845771446 0.660316937295922
"YIPF3" 2862.93747795762 0.0404265114849975 0.0604383424871592 0.668888487363573 0.503566614661727 0.674811372038722 0.660411160732692
"MIR637" 19.0605335603583 0.204250270228465 0.305405594245811 0.668783657132587 0.503633493325909 0.674849767831164 0.660444579362284
"EMG1" 1508.10511923627 0.0641874473930598 0.096002476097853 0.668601998636317 0.503749397310334 0.674953844878312 0.660542277035347
"CRIPT" 552.837340168019 0.0626456460036402 0.0937141429426143 0.668475899544866 0.503829860879233 0.6750104245247 0.660593491162663
"E2F1" 1324.81728820948 -0.0836943432485012 0.125215734739466 -0.668401167174738 0.503877550650884 0.67502308993707 0.66060172923693
"C9orf47" 12.3660392087504 -0.257905456968975 0.385917463961542 -0.66829174902195 0.503947379131598 0.675065409453617 0.66063898822231
"HTR3A" 214.080244897163 -0.110043007071488 0.16470635320596 -0.668116347241824 0.504059327699483 0.675164140455742 0.660731452971617
"FIGNL1" 634.643901548945 -0.0751550895303221 0.112501772491618 -0.668034715061238 0.504111433159585 0.67517768837359 0.660745465381862
"HEY2" 372.302084824304 -0.0544693532618758 0.0815995166351721 -0.66752053820865 0.504439695280838 0.675519865014633 0.661121407911812
"ARL3" 2209.41580294157 -0.0475164977074 0.0712174596397706 -0.667202929558933 0.504642520124347 0.67561466338604 0.661180915420657
"CCDC150" 709.372771988219 -0.0917863835669284 0.137618884887559 -0.66696066925642 0.504797256421715 0.67561466338604 0.661180915420657
"CNIH4" 2608.68782495586 0.0486427131315118 0.0729277791585396 0.666998415319437 0.504773145643443 0.67561466338604 0.661180915420657
"GMNN" 4071.9644629508 0.0369820124302793 0.0554487568433203 0.666958369053759 0.504798725725069 0.67561466338604 0.661180915420657
"PCDHGA5" 111.775793421828 0.10006941782518 0.150044787266818 0.666930318926911 0.504816643521313 0.67561466338604 0.661180915420657
"PPP2R5E" 3828.36414804283 -0.0523673581562037 0.0784859766544938 -0.667219296852635 0.504632066922068 0.67561466338604 0.661180915420657
"SMKR1" 8.92231017149613 0.26009580092782 0.389871605031597 0.667131941826696 0.504687858758965 0.67561466338604 0.661180915420657
"UBE2Q1" 4168.20979169352 0.0326498545039169 0.0489538906458256 0.666951167173492 0.504803326093786 0.67561466338604 0.661180915420657
"AK7" 147.163109684204 0.130458105402835 0.19576803505529 0.666391249041194 0.505161054469353 0.676024352304576 0.661577693564608
"PSMC1" 8243.41971161218 -0.0452234605292483 0.0678969052726012 -0.666060704058298 0.505372300372894 0.676255786461234 0.661800022995087
"HIST2H2BE" 448.62015757905 0.111585246424248 0.167558827609145 0.66594668879241 0.505445176458104 0.676302042230663 0.661841131419287
"FANCD2" 5737.07208341649 0.0409520551764883 0.0615028933242018 0.665855750242784 0.505503306373697 0.676328561631015 0.661862925718996
"NAF1" 1315.68228679702 0.0391977966346729 0.0588862930305165 0.665652304083049 0.505633366367215 0.67640004924201 0.661924569379055
"NDUFAF1" 750.18847811419 0.0410218613180588 0.061623381764792 0.665686629705484 0.505611421290633 0.67640004924201 0.661924569379055
"FARP2" 339.108922356037 -0.0792166455323718 0.119049109905849 -0.665411489384681 0.505787338255867 0.676554755990989 0.662071807887603
"BTBD19" 10.8049296592059 -0.257123985198377 0.38676478165937 -0.664807131857289 0.50617386049142 0.676917910242825 0.662469054165719
"UBE2Q2P1" 40.099087411119 -0.182577164111741 0.274608042429975 -0.66486459207872 0.506137104612157 0.676917910242825 0.662469054165719
"GPR78" 24.5267925330052 0.26676785843404 0.40137241142241 0.664639249839447 0.506281258500494 0.67699363894054 0.66253068198615
"SNORD116-20" 143.557323709687 -0.161731879264833 0.243374625980956 -0.66453878917307 0.506345531243395 0.67699363894054 0.66253068198615
"STAT2" 1439.08271376469 -0.0638190871055864 0.0960287272510187 -0.664583285986532 0.506317062534802 0.67699363894054 0.66253068198615
"GABARAP" 4142.58117122477 -0.0441665775644302 0.066512712640704 -0.66403211973949 0.506669753690401 0.677375829734974 0.662900545381061
"HIST2H2AC" 21.1103974182867 -0.191010511732375 0.287787388230573 -0.663720925738894 0.506868943689827 0.677535382678143 0.663094402691788
"TMEM167B" 1188.93138788526 0.0595045802278001 0.0896685588122126 0.663605850434342 0.506942611861084 0.677535382678143 0.663094402691788
"WDR1" 20485.1043414255 0.0373622443589829 0.0562999623063128 0.66362823043655 0.506928284333959 0.677535382678143 0.663094402691788
"ACBD6" 2393.76388505479 -0.052653398812459 0.0793526366509344 -0.663536853149277 0.50698678479889 0.677543126331537 0.663097816419207
"LOX" 132.339896625312 -0.126254597672544 0.190333259152829 -0.66333439691256 0.5071164115247 0.67766506161964 0.663212987086242
"SNAPC5" 431.05983937191 0.0726459434247083 0.109561312666074 0.663062002972909 0.507290844756995 0.677846849329397 0.663386732561729
"C7orf73" 3384.66996555524 -0.0606117361060391 0.0914331490326849 -0.662907673500035 0.507389686888912 0.677909068088758 0.663439294570318
"NABP2" 1443.53438907676 0.0529810550356519 0.0799268390904837 0.662869389538512 0.507414207869313 0.677909068088758 0.663439294570318
"ATP6V1A" 4642.96822351605 0.0644716538958699 0.0973077307955581 0.662554283907039 0.507616057511856 0.6781274218172 0.663648822547255
"CAMTA1" 1556.85013623806 0.0442647769753071 0.0668284640428046 0.662364122972433 0.507737890759389 0.67823885619448 0.663753712649565
"KCNA7" 10.3542276220364 -0.270856619569953 0.408998275731225 -0.662243915541461 0.507814913767355 0.678290420492463 0.66380001099913
"NSUN7" 1070.8615528398 0.0876564765658746 0.132398547870152 0.662065241469586 0.507929410652918 0.678320273604442 0.663840896006935
"PKLR" 252.67364760154 0.14349133466828 0.216713427688528 0.66212479862814 0.507891244073861 0.678320273604442 0.663840896006935
"SYT3" 334.481222324762 0.0735943365572485 0.111183896730851 0.661915427693656 0.508025423890581 0.678366298567757 0.663911993180728
"RAB26" 42.0087372119766 0.174428990532684 0.263548972657187 0.661846596380298 0.508069539963777 0.678373896424181 0.66391526255894
"ZFYVE27" 895.103623802241 0.06214540157497 0.0939171855772435 0.661704257777802 0.508160775459851 0.678444402175619 0.663980099237221
"SVEP1" 54.6330946120279 -0.184154381233614 0.278412615123706 -0.661444098543413 0.5083275532507 0.678615745998779 0.664143623336473
"NHLRC4" 12.5789358422933 0.237376039922925 0.359085304502698 0.661057517382033 0.508575428146124 0.678895320112793 0.66441306752729
"SLC35D3" 17.8989033224433 -0.291969667575562 0.441793191893852 -0.660874076225494 0.508693072332285 0.679001020637695 0.66451234553257
"TLK2" 4146.17962808535 -0.027834747496802 0.0421373129722964 -0.660572436479331 0.508886550455215 0.679156574065344 0.664710662024112
"NT5C3B" 2120.44604902411 -0.0318124170664484 0.0481878318234907 -0.660175315274103 0.50914133120043 0.679393882162691 0.664934577437104
"PDZD7" 38.7113631753579 -0.182646530168238 0.276658979188794 -0.660186525316421 0.509134138265852 0.679393882162691 0.664934577437104
"SEPHS2" 3603.86316592154 -0.0342766753232368 0.0519305384057917 -0.660048525886533 0.509222689440279 0.679451089061951 0.664986394968504
"SLC22A15" 292.803482093926 0.115663415478986 0.175329124323664 0.659693111028529 0.509450788411057 0.679704067307195 0.665229814888689
"LOC100130987" 10.6925881193702 -0.264874037209499 0.401735127010078 -0.659325061218395 0.509687052643916 0.679967900504473 0.66548385611597
"LINC00086" 335.375588173329 0.153430348008999 0.232752568217712 0.659199377192191 0.509767746814654 0.680024165200687 0.665534748991898
"MICAL3" 2342.80292716881 0.0500100585303454 0.0759093072990571 0.658813264272359 0.510015688565651 0.68030351083778 0.665803968200343
"KPTN" 721.31192734916 0.0484456957871137 0.0735465943365707 0.658707533966999 0.510083594102691 0.680342684367552 0.665838132900862
"FUK" 211.205962462504 0.0744464043123763 0.113038506397703 0.65859331200336 0.510156958741689 0.680353721538083 0.665840588857301
"NR4A2" 24.3562816363743 0.216317641953142 0.328463359207862 0.658574650380561 0.510168945605594 0.680353721538083 0.665840588857301
"PPIA" 68381.7867640867 0.0524018714539846 0.0795971629859066 0.658338431776303 0.510320687923196 0.680504677437579 0.665980573742192
"BCAR3" 327.238507546891 -0.0754794988381331 0.114662088999004 -0.658277722803296 0.510359690019559 0.680505284562334 0.665980573742192
"SPPL2B" 1009.18339935099 0.0715026148134013 0.108782031792749 0.657301703553652 0.510986941333915 0.681187303655436 0.666744554023168
"KCNH6" 41.5322285001201 -0.151411785601228 0.230404450776107 -0.657156513648952 0.511080283894159 0.681208858578142 0.666757285898063
"TTC7A" 973.947596300118 0.0587722160770325 0.0894277409642336 0.657203407391654 0.511050134942681 0.681208858578142 0.666757285898063
"ADM" 3452.2745919955 0.0798569895163382 0.121531694122488 0.65708776704662 0.511124484177889 0.681216340304729 0.666760426866234
"B4GALT5" 8598.692060827 0.0414586385180821 0.0631612284369705 0.656393796384982 0.511570780929926 0.681759686460097 0.667288058127385
"EBLN2" 50.6147953141159 -0.177944624159292 0.271195685089246 -0.65614843429656 0.5117286234439 0.681815631568197 0.66738481635118
"NOP14" 3689.48257293672 -0.0398582571937561 0.0607404493135202 -0.656206163178382 0.51169148391307 0.681815631568197 0.66738481635118
"DNTTIP1" 1415.38502664962 0.0478055161767429 0.0728738852942298 0.656003395231737 0.511821939665958 0.681888500706574 0.667451955650702
"MLLT11" 3655.41392455612 0.0846442436995171 0.129057328370176 0.655865457378223 0.511910695299952 0.681955283340277 0.667513137132443
"GVINP1" 30.6657116918759 -0.176993895491806 0.270015063232061 -0.655496376288053 0.512148218733986 0.682053255140592 0.667583921274814
"HSF2" 860.869797436088 0.0450471951127241 0.0687314595403967 0.655408679139831 0.512204664993166 0.682053255140592 0.667583921274814
"NARF" 2171.82555425856 -0.0637149803893012 0.0972049390773128 -0.655470606680026 0.512164805002542 0.682053255140592 0.667583921274814
"NHSL1" 829.876363635552 -0.0699586193747068 0.106709600362254 -0.655598176145479 0.512082699337065 0.682053255140592 0.667583921274814
"PHIP" 9337.9363612216 -0.0896198821783661 0.136742619672767 -0.655390999476473 0.512216044899398 0.682053255140592 0.667583921274814
"SERPINB9" 5098.33872102803 0.181577406692241 0.276953015583951 0.655625309980425 0.512065236470085 0.682053255140592 0.667583921274814
"IL15RA" 14.8039534054597 0.235894796204836 0.359984111431955 0.655292244056236 0.512279613434528 0.682086454149872 0.66761223270172
"KCTD6" 742.001686202319 0.0445907068540129 0.0680915513426445 0.654864017264452 0.512555309185724 0.682340543469302 0.667902924635233
"TENM4" 360.32086235256 0.0814405454187759 0.124371699014657 0.654815734318935 0.512586398974163 0.682340543469302 0.667902924635233
"MRPL41" 706.875055393705 0.125935003734714 0.19241515194298 0.654496293369005 0.512792114409755 0.682562918479213 0.668116406148896
"SNX6" 4766.36015124062 -0.0449447175759067 0.0686813346582578 -0.654394935677081 0.512857396313997 0.682598346993916 0.668146897010739
"PSMD9" 1199.92752202316 0.0442030200903732 0.0675719684790088 0.654162089478049 0.513007383011324 0.682629755265142 0.668270000483822
"PYGB" 3123.94947374691 -0.0615602734884858 0.0941118507119225 -0.654118190459589 0.513035662901207 0.682629755265142 0.668270000483822
"ZNF713" 126.179820299273 -0.087937351111096 0.134493803960119 -0.653839422499879 0.513215265074402 0.68281726502551 0.668449370478979
"ALDH3A1" 11.9481735531872 0.291469900165169 0.445957888249343 0.653581667339412 0.513381358436314 0.682942466577742 0.668563547402491
"PURG" 212.068289473975 -0.0842424147020053 0.128895124967981 -0.653573319572266 0.513386738073707 0.682942466577742 0.668563547402491
"CPNE8" 249.086959541923 -0.101222310781315 0.154929203790735 -0.653345581753826 0.513533512819126 0.683074630718503 0.668700103127354
"C2orf81" 90.7107320594433 -0.113722039082207 0.174154286207996 -0.652995924236894 0.513758906097553 0.683074630718503 0.668720697387645
"DUSP3" 1571.64414032768 0.0482609588197167 0.0738951859097183 0.653100174599732 0.513691699722438 0.683074630718503 0.668720697387645
"FAM188A" 694.833866656637 -0.0723196887513506 0.110720896989575 -0.653171088003015 0.513645987073969 0.683074630718503 0.668720697387645
"IPO9" 10303.6290450319 -0.0308709587066833 0.0472725056687047 -0.653042572421128 0.513728833163049 0.683074630718503 0.668720697387645
"RHBG" 25.5740970131937 0.178748832705941 0.273678297212563 0.653134846739817 0.513669348882734 0.683074630718503 0.668720697387645
"LOC102724691" 18.2653639694255 -0.22000434283384 0.336993746434183 -0.652843992393811 0.513856859162059 0.683104592744502 0.66879363118547
"KLF15" 326.174262550446 -0.0950258244113116 0.145619951834022 -0.652560471381162 0.51403967600306 0.683206952518577 0.668922429930899
"RING1" 1357.80028676716 -0.038897347990077 0.0596065545562581 -0.652568300242295 0.514034627430415 0.683206952518577 0.668922429930899
"DENND5A" 4671.13220312915 -0.0380877149783532 0.0583732157110306 -0.652486153356733 0.514087602514345 0.683206952518577 0.668930234933028
"B3GAT1" 1226.09849962632 -0.0656930730852903 0.100700655755175 -0.652359933434839 0.514169005058749 0.683224572010869 0.668940457041493
"SOCS2-AS1" 54.2169595880705 -0.148551718243894 0.227719931251873 -0.652343944718594 0.514179317080345 0.683224572010869 0.668940457041493
"BUD31" 3016.0795915501 0.038976891677523 0.0597978137832664 0.651811315691112 0.514522900933554 0.683578212904948 0.669332873572564
"C16orf74" 54.1523274716966 0.189711738071938 0.291116593174469 0.651669271075324 0.514614550032777 0.683648526320916 0.669397515794776
"IMPA2" 1425.48565823193 -0.0525992691463848 0.0807262198439323 -0.651576021372916 0.514674720609724 0.683677014119193 0.669421204354112
"LRRFIP1" 3131.5558895751 0.054497414139388 0.0836492033521336 0.651499499761798 0.514724099900424 0.683691163918598 0.669430854309233
"SRRM2" 46821.8865764123 -0.0667471864720176 0.102471694348045 -0.651371941263224 0.514806418696765 0.683749060763819 0.669483339084463
"RASGRP1" 87.3190605000377 -0.0989004708835061 0.151944988647506 -0.650896563051138 0.515113260236753 0.68405367054458 0.669827773560776
"NTF4" 30.4250479273256 0.166667956794311 0.256113517095504 0.65075814304702 0.515202623806003 0.684120881584895 0.669889377359492
"CA13" 96.0657245178955 0.0981203479159606 0.150881170838147 0.650315393040106 0.515488516027429 0.684397552977982 0.670206485592177
"ARFGAP1" 3731.96245450159 -0.0471475686500565 0.0725455096755031 -0.649903334623303 0.515754664062939 0.684652107987466 0.670447332071249
"LOC100335030" 20.2094842350389 0.198382552746033 0.305251610379181 0.649898464088704 0.515757810361692 0.684652107987466 0.670447332071249
"VLDLR" 3343.44702891669 0.089670813049468 0.137998297289081 0.649796517863 0.515823668515311 0.684688048418745 0.670478312489268
"C15orf52" 17.6997830477124 -0.273563862078478 0.421307914641416 -0.649320491193035 0.516131243650198 0.685044806811563 0.67082345101387
"ZNF763" 49.6365773678162 -0.126988561893541 0.195603253367657 -0.649214978315581 0.516199431565764 0.685083804304766 0.670857423525595
"SRSF2" 23510.202335265 0.0403450147226742 0.0621530636797347 0.649123507902456 0.516258548289636 0.685110757836972 0.670879602460931
"BTN3A3" 46.8475036987665 -0.172977498672044 0.26661842018913 -0.648783000624413 0.516478646747369 0.685340492884401 0.671091920672741
"CYTH3" 790.85248777028 0.0443444031723605 0.0683595628940952 0.648693486250933 0.516536515479292 0.685340492884401 0.671091920672741
"TSSC1" 914.266277547875 0.0613219913042048 0.0945341524242147 0.648675528702337 0.516548124975634 0.685340492884401 0.671091920672741
"KLHL12" 3000.99583699795 0.0477549808179931 0.0736937909297185 0.64801905581892 0.516972625363466 0.685724202010916 0.671540962667213
"LIN7B" 29.7606408087115 0.155408952045828 0.239830032019188 0.647996211055813 0.516987400910786 0.685724202010916 0.671540962667213
"LSM7" 2901.91600291924 0.0838612088403743 0.129428026455162 0.647937012849584 0.517025690174014 0.685724202010916 0.671540962667213
"MED12L" 811.97007106916 -0.0734107819599926 0.113309108085725 -0.6478806796754 0.517062127704904 0.685724202010916 0.671540962667213
"EIF3B" 15896.00095117 -0.0361235894732989 0.0557716423757657 -0.647705320024708 0.517175562680793 0.685724202010916 0.671578945711328
"RFX5" 3218.51399700663 -0.038784943914193 0.0598766161786741 -0.647747758464795 0.517148109326146 0.685724202010916 0.671578945711328
"COL25A1" 328.473848271138 0.066427241436829 0.102588668437061 0.647510514064065 0.517301592007165 0.685824745065672 0.671687930241907
"ABCB1" 54.0675156002504 0.129191494068733 0.199542527560343 0.647438396457437 0.517348252380789 0.6858351015642 0.671693849160409
"CAMLG" 1648.66680914699 -0.0473220663019092 0.0731622973661183 -0.646809463419395 0.517755266852019 0.686302328994671 0.672142990918397
"RNF11" 3055.13081683351 -0.0655640546149323 0.101370942561024 -0.646773650895702 0.517778447937013 0.686302328994671 0.672142990918397
"ANKRD39" 216.71059667986 0.0898700498728422 0.139013589551219 0.646483916881595 0.517966009581619 0.686393272663966 0.672215160513595
"C2CD2L" 137.623354987511 -0.0984482142036779 0.152295849070123 -0.646427429275164 0.518002581381104 0.686393272663966 0.672215160513595
"DPY30" 2727.7706122088 -0.0433581841605729 0.0670602149499299 -0.646555997366636 0.517919344416275 0.686393272663966 0.672215160513595
"GSDMD" 877.497321043703 0.0477195865440035 0.0738082049924707 0.646534982782353 0.51793294910916 0.686393272663966 0.672215160513595
"CDC16" 6047.81496045824 0.0576382095780862 0.0891977429217382 0.64618461958906 0.518159798985197 0.686447027711591 0.672255138083259
"NAA60" 2228.89178241556 0.0484098084323087 0.0749055132449289 0.646278308967945 0.518099132832588 0.686447027711591 0.672255138083259
"PRRG4" 143.37272560304 0.119475100489631 0.184879618585547 0.646231863759218 0.518129206776313 0.686447027711591 0.672255138083259
"AP5M1" 2945.60643089626 -0.0610388911730707 0.0944980536864096 -0.645927495772848 0.518326311783798 0.686564578948917 0.67236181626138
"UBXN8" 713.270871362441 -0.0768015262178649 0.118900853548779 -0.645929141176073 0.518325246136478 0.686564578948917 0.67236181626138
"RBM15" 1294.07998274935 0.0866284002115023 0.134308735524887 0.644994533475078 0.518930728239085 0.68726204623652 0.673091125067184
"SHISA2" 225.252635739184 -0.0963290053348009 0.149415198420518 -0.644706872882435 0.519117161573328 0.687457382823159 0.67327820467774
"RFFL" 403.228873496265 -0.0680273204378738 0.10553933757225 -0.644568385615491 0.519206927744951 0.687489275289483 0.673339889875057
"USP8" 3996.88870123163 -0.0354093572081977 0.0549417140757347 -0.644489488613105 0.51925807163872 0.687489275289483 0.673351481339847
"ITGB1BP1" 856.242756433646 0.0881282345005867 0.136800601123988 0.644209409728489 0.519439649914706 0.687626543160934 0.67347746239246
"WDR72" 1034.88669535183 -0.210020742082702 0.325994730486676 -0.644245818848554 0.519416043621628 0.687626543160934 0.67347746239246
"MSH6" 18350.7633908054 -0.0271922475381584 0.042218422441558 -0.644084879670718 0.519520394668348 0.687630307952842 0.673527415613426
"KCNH1" 9.80941802793077 0.30438037994801 0.472884213241664 0.643667881956673 0.519790821342443 0.687895680460262 0.673778874103629
"ZFAND3" 3447.18141667045 -0.070344520214936 0.109289076012923 -0.643655548946337 0.519798820513192 0.687895680460262 0.673778874103629
"TUB" 1526.47578998255 -0.0622021190148583 0.0966562664113561 -0.643539434371843 0.519874135353377 0.687943781240426 0.67382175281727
"CTB-178M22.2" 23.8002080395369 -0.158582429101288 0.246479226882779 -0.643390646371618 0.519970651227473 0.688019927804663 0.673892101517718
"TUBGCP6" 1449.84287230798 -0.0748077776324106 0.116294721140104 -0.643260303640846 0.520055209607641 0.688028677339126 0.67394694290312
"GPSM3" 274.827398010626 0.0944508406570147 0.146871829014149 0.643083437382096 0.520169960940679 0.688117050074392 0.674025031499772
"SPEN" 6060.41733603716 0.0484907476091254 0.0754089308423751 0.643037198213088 0.520199963197737 0.688117050074392 0.674025031499772
"CAMSAP3" 1276.29558741114 0.0846268967676518 0.131879771501953 0.641697326313601 0.521069725574846 0.689112662768621 0.675097157854563
"FMO5" 12.1144543036808 -0.311746026512054 0.485923269292826 -0.641554019353189 0.521162795938062 0.689184119812026 0.67516291079138
"OSGEP" 1549.70440423155 -0.0375479032594432 0.0585851562842573 -0.640911548946963 0.52158015196988 0.689581068140212 0.675648728850882
"FKBP9" 182.510278865952 -0.112305145449605 0.17525238385202 -0.640819502600509 0.521639960395763 0.689607740905894 0.675671342709589
"ZNF846" 141.129964742341 -0.0913075165284498 0.142511940266423 -0.640700816771931 0.521717083412102 0.689607740905894 0.675716378369595
"C14orf142" 373.03498733727 0.0621345375173408 0.0970168506606824 0.640450984485748 0.521879445628183 0.689770137989065 0.675871797674489
"BBS1" 1184.05685648434 0.0428762453126603 0.0669607940322047 0.64031865112052 0.521965457602476 0.689789130068146 0.675881881010574
"PAPOLG" 1913.5965288769 -0.0429471649061342 0.0670725986974569 -0.640308646752381 0.521971960381803 0.689789130068146 0.675881881010574
"RUNX2" 17.2392621247357 -0.232864386113377 0.36374692692702 -0.640182414957136 0.522054013870744 0.689845925215128 0.675914472784647
"FAP" 1.30783333304745 -3.72505339561539 5.81912687569667 -0.640139573373613 0.522081863365 NA 0.675914472784647
"ESPNL" 25.4570119302805 0.168998124154893 0.264236413914921 0.639571668609259 0.522451106292608 0.690215657448904 0.676337629811122
"CD97" 77.3729812404476 0.132860604354322 0.207796782152612 0.63937758312708 0.522577328441335 0.690234504798015 0.676343299942749
"EFTUD2" 8938.76826021957 0.0414325248993479 0.0647953305286644 0.639436894006102 0.522538754359902 0.690234504798015 0.676343299942749
"NDUFA3" 1240.78536962858 0.0723597809689444 0.113173673465014 0.639369375876215 0.522582666315298 0.690234504798015 0.676343299942749
"PLA2G7" 83.797759050243 -0.115391956568198 0.180654544536317 -0.6387437241857 0.522989663314302 0.690720394714647 0.676815143455254
"PSMG3-AS1" 287.096847566146 -0.0713737126171685 0.111752817780846 -0.638674836433534 0.523034485905252 0.690727918474814 0.676818248692707
"LRRC8D" 3475.44217395846 -0.0526093536557862 0.0824051274550782 -0.638423303021591 0.523198165695373 0.690892394134649 0.676975144809731
"LOC101928136" 30.918972057578 0.165008964551978 0.258503780166234 0.638323216959797 0.52326330179175 0.690926726240206 0.677004518432048
"CHST3" 560.243296101628 0.0758798876007151 0.118897037223604 0.638198304790482 0.523344600578424 0.690948851959802 0.677009137082791
"ENDOG" 153.963831812833 0.118466953065639 0.185655190798055 0.638102024276285 0.523407268944023 0.690948851959802 0.677009137082791
"PRDX2" 10907.7809387912 0.0527077050347762 0.0826065846043989 0.638056945305174 0.523436611878916 0.690948851959802 0.677009137082791
"TMEM194A" 4849.26687135171 -0.0634255787196374 0.0993922451078302 -0.638134078275697 0.523386404775022 0.690948851959802 0.677009137082791
"LUZP1" 6450.76680642158 0.0405181788049913 0.0635588519090873 0.637490728481806 0.523805247246192 0.691371835539368 0.677415055389565
"MRPL46" 893.970435528524 -0.0460088710442594 0.0721770657013649 -0.637444465179877 0.523835372843241 0.691371835539368 0.677415055389565
"KCNJ12" 31.413185860421 -0.158026403056112 0.247953201138969 -0.637323504315413 0.523914143971265 0.691407544612844 0.677441514238114
"NUDT1" 1406.85884096732 0.0563714242100032 0.0884559232860844 0.637282638808558 0.523940757439143 0.691407544612844 0.677441514238114
"FAM19A4" 362.891007762309 -0.081022530140093 0.127175030462905 -0.63709463913772 0.524063200263077 0.69151743309996 0.677544918719378
"TRAPPC1" 1743.32761704138 0.0604307102566164 0.0948728853168447 0.636965030153741 0.524147622196639 0.691577139182321 0.67759601229515
"IGSF11" 143.753387494694 -0.0825374243144325 0.129591714431646 -0.636903560358154 0.524187663516782 0.691578283515826 0.67759601229515
"CNTNAP5" 23.8746760624824 0.164103630238059 0.257723160517296 0.636743821970341 0.524291724160387 0.69166388419724 0.677675619156997
"SNORD94" 15.5362094549545 -0.226800530772709 0.356370957611624 -0.636416986088631 0.524504672477461 0.691893109759927 0.677895944969654
"C6orf132" 3388.50469175472 0.0545183842194582 0.0856863447836012 0.636255220795601 0.524610086250828 0.691942136818217 0.677935453918498
"CHKB-AS1" 26.1703821569805 0.144039226813956 0.226391462457101 0.636239658733819 0.524620227784742 0.691942136818217 0.677935453918498
"BBS10" 999.634844145696 0.0833835177837779 0.131199512428349 0.635547466910868 0.525071419095463 0.692382046064483 0.678353665904042
"FAM168A" 2589.87701464243 -0.0517363786714822 0.0813970476507596 -0.635605100733643 0.525033844069098 0.692382046064483 0.678353665904042
"TRAPPC5" 608.473053220898 0.117329538692374 0.184598268281064 0.635593929373875 0.525041127256637 0.692382046064483 0.678353665904042
"DPYD" 42.9706844891951 -0.125194961139614 0.197095013543362 -0.635201058052494 0.525297293286331 0.692576431342561 0.678590527699605
"PCYT1A" 1141.32745064643 -0.053310895588572 0.0839390281645285 -0.635114520078521 0.525353727706653 0.692599112010548 0.678608482862274
"H2AFZ" 25470.5622105821 0.0433644239068652 0.0683041384249206 0.634872570049779 0.525511528187688 0.692731630427306 0.678729789839999
"USP15" 1940.17946769173 -0.0425227473039465 0.066981826035145 -0.634840072613653 0.525532724952583 0.692731630427306 0.678729789839999
"NKAP" 666.992565366796 -0.0514776201363564 0.0810982218928863 -0.634756458709385 0.525587264934911 0.692751797458633 0.678745282885832
"GKAP1" 253.179003132988 -0.0844155297990674 0.133167127293314 -0.633906666869322 0.526141734428412 0.692965247657355 0.678966693445837
"GNMT" 23.5921213481526 -0.177461426183665 0.279765559714089 -0.634321917125983 0.525870755912141 0.692965247657355 0.678966693445837
"GTF3C1" 9462.56267459753 0.0612574722719993 0.0965701621296184 0.634331256374803 0.52586466224925 0.692965247657355 0.678966693445837
"IDH1-AS1" 16.9694431172733 0.195080385841466 0.307697829058647 0.633999877211625 0.526080902246541 0.692965247657355 0.678966693445837
"KIAA1715" 553.395055753226 -0.0858300863534671 0.13536457299571 -0.63406609612832 0.526037687754368 0.692965247657355 0.678966693445837
"MCM7" 20224.9919313908 0.0421522577741706 0.0664932680555839 0.633932712390285 0.526124735889835 0.692965247657355 0.678966693445837
"NEAT1" 555.604911561439 -0.219379246151663 0.345997434894805 -0.634048764605327 0.526048998138083 0.692965247657355 0.678966693445837
"PLEKHA8" 4485.51787506785 -0.0566872881262299 0.0894233467146884 -0.633920449288201 0.526132739335169 0.692965247657355 0.678966693445837
"PSMD14" 8156.51691750725 -0.0557898309533653 0.0880034009230319 -0.63395085153765 0.526112897590328 0.692965247657355 0.678966693445837
"DHRS11" 721.48341710022 0.0748386829390123 0.118107964800259 0.633646368096998 0.52631163313302 0.69313730483628 0.679131008978017
"FAM124B" 141.533392616777 -0.117531175687438 0.185554317446648 -0.633405771984973 0.526468696706359 0.693290681553276 0.679278737343571
"MLST8" 2417.72811141357 0.050633872840752 0.0799477574934996 0.63333699941326 0.526513596535509 0.693290681553276 0.679281733715632
"FOXO4" 2362.10931031322 -0.129556234419839 0.204606616292275 -0.63319670090615 0.526605199857881 0.693317040666047 0.679344979261958
"ACAP3" 879.702817633503 -0.0673084936493145 0.106315842809983 -0.633099375129009 0.526668750322365 0.69334900210224 0.67937202802741
"CACTIN" 1706.8450559808 -0.0600000753312521 0.0948028905553757 -0.63289288944418 0.526803591507791 0.69346215763976 0.679491025864281
"AGBL3" 40.3482944288097 -0.142447720741521 0.225111532391993 -0.632787308708261 0.526872545622641 0.69346215763976 0.67952502771735
"CENPH" 4186.99208024695 -0.0796453330902746 0.125902375582616 -0.632595951599116 0.526997531488872 0.693574953101576 0.679631284243268
"BPHL" 645.951440512472 -0.0684874066336126 0.108292739749162 -0.632428423108049 0.527106965994238 0.693615561841255 0.679662534185086
"EFCAB4B" 48.8163342297102 0.111697398238532 0.176612469788237 0.632443441691636 0.527097154943438 0.693615561841255 0.679662534185086
"PRDX1" 37233.3608402139 0.0526962045586134 0.0833379353541548 0.632319535331352 0.527178100889132 0.693657463896305 0.679699322901666
"WAC" 7783.00992604688 0.0249331450283344 0.039438642194002 0.632200898440827 0.527255610322066 0.69367878988307 0.679744323804302
"SNORD116-2" 62.4206314864824 -0.120559232711252 0.190729838281262 -0.632094242818305 0.52732529695605 0.69369603520582 0.679779233002329
"LOC100631378" 81.1324251701614 0.104111551307325 0.164729100472999 0.632016753617797 0.527375929784482 0.693710950332706 0.679789576131666
"DYNC1H1" 18762.6663606326 -0.0828369663410517 0.131092057177486 -0.631899202168276 0.52745274473659 0.693760300669033 0.679833663720113
"RPL37A" 37088.3167374473 0.0604079413228441 0.0956316841620736 0.631672879675177 0.527600653081099 0.693852272887884 0.679915245841368
"TMEM237" 2243.26251976891 0.0429086800960448 0.0679287430714306 0.631671927904277 0.527601275135774 0.693852272887884 0.679915245841368
"COMMD8" 295.475950495937 -0.103201939311018 0.163430975997611 -0.631471106875884 0.527732535315851 0.693961239669794 0.680013481451518
"DECR1" 1193.92318067112 0.0431921744328779 0.0684042958123726 0.631424882310763 0.527762750867036 0.693961239669794 0.680013481451518
"RAB30" 794.803903693037 -0.0786820905661639 0.124631363020144 -0.631318543418694 0.527832264619935 0.69400095327328 0.680048126443224
"LSMEM1" 41.1729844130527 0.151673694250445 0.240305965705905 0.631169075661102 0.527929979609778 0.694026290575074 0.680060146757441
"SNORD102" 31.8695075959711 -0.173882591256426 0.275519256561271 -0.631108668869964 0.527969473344469 0.694026290575074 0.680060146757441
"TP53I3" 1723.86429921091 0.0571956787200218 0.0906261297687162 0.631116862939959 0.527964116003806 0.694026290575074 0.680060146757441
"TPP1" 3038.24131071267 -0.0473674272013043 0.0750755537175314 -0.630930107815418 0.528086224698869 0.694076400449213 0.680100712693393
"UBA6-AS1" 891.561515950247 0.0575635655214228 0.0912320241941567 0.630957890388556 0.528068058322359 0.694076400449213 0.680100712693393
"PRICKLE4" 75.773030188929 0.128240731520599 0.203636968798277 0.629751720806818 0.52885703755769 0.694953231584923 0.681038435482717
"SSFA2" 491.088962960781 0.0622964853935905 0.0989661186219278 0.629472856580106 0.529039533483624 0.695122352197075 0.681218459822255
"PTTG1" 4294.61721413165 -0.0615029333759547 0.097733585961099 -0.629291688943397 0.52915811141536 0.695174676211249 0.681316157656416
"RBM47" 4305.70713777074 0.0491369878565503 0.0780956696111173 0.6291896605949 0.529224897011778 0.695210680247483 0.681347160016616
"GRAMD1B" 664.568981124559 -0.0663070455262847 0.10542599058814 -0.628944012348164 0.529385710739549 0.695370188794344 0.681499203513174
"RILPL2" 197.858608999931 -0.068123441065221 0.108342526415079 -0.628778406036318 0.529494139003512 0.695460868236589 0.681583790032438
"CCDC183-AS1" 23.8732641307452 0.170353558050714 0.271068823705136 0.628451312556776 0.529708331756431 0.695690439579529 0.681804495751682
"LLGL2" 1978.51885786473 -0.0753012449778879 0.11984907951564 -0.628300570035344 0.529807058286987 0.695768340920812 0.681874873034924
"GSTM3" 29.9597973826279 -0.157943374679984 0.251415240589698 -0.628217184883166 0.52986167414611 0.695775363784626 0.681874873034924
"SNORD116-29" 11.4350833285351 -0.248414876418866 0.395456740475995 -0.628172062814911 0.529891229527829 0.695775363784626 0.681874873034924
"BCAS1" 22.658903055103 -0.222749881539923 0.354810073477119 -0.627800330912215 0.53013474931846 0.696043348539945 0.68213321966503
"MYO6" 3185.27615833261 -0.114274360687137 0.182094905549831 -0.627553859028006 0.530296243207797 0.696203605085926 0.682285989043322
"C10orf82" 247.873784410613 0.0640694916001917 0.102114076443605 0.627430554450303 0.53037704449921 0.696249595294036 0.682334922017611
"CCDC94" 1409.10256165535 0.0548106945457769 0.0874070051332784 0.627074391374026 0.530610472695004 0.696460764680863 0.68258018717756
"SOD3" 139.224209225004 0.125955693073699 0.200900813658415 0.626954618948718 0.530688982893902 0.69651202914348 0.682626141505225
"HEATR1" 8638.76100323308 -0.0543217859517322 0.0866637953036174 -0.626810604837021 0.530783391197862 0.696584150178936 0.682692536534238
"WTAPP1" 66.618581474754 -0.226565776943815 0.361567300898954 -0.626621313322612 0.530907494019755 0.696630808813883 0.682797110809445
"TM6SF2" 90.0228430252268 -0.0831153780212842 0.132658583167036 -0.626535999684471 0.530963431943253 0.696630808813883 0.682814008804019
"ZDHHC8" 1271.82855166357 0.068680582074182 0.109709997392605 0.626019357455673 0.531302244625962 0.696954215085951 0.683194649049939
"CEBPB" 488.710546273255 0.123628549228765 0.197602243807907 0.625643448406117 0.531548833727777 0.697174079541617 0.683401570899585
"CHST13" 61.655417981708 0.143426588432668 0.229234098884991 0.625677371430796 0.531526578495244 0.697174079541617 0.683401570899585
"CHST1" 45.9332711333863 -0.165558648369364 0.264788743231671 -0.625248061336627 0.531808262622192 0.697462526434305 0.683680017878683
"ADAMTS16" 550.653188399333 -0.0752122604699251 0.120428204685996 -0.624540245086552 0.532272848679362 0.697682033884538 0.683860788067065
"COQ2" 760.167102414927 0.0485964324087393 0.0777707543535835 0.624867700109946 0.532057893007295 0.697682033884538 0.683860788067065
"DGCR14" 1205.93717078407 -0.0405859292143268 0.0649732063005513 -0.62465640107994 0.532196593817718 0.697682033884538 0.683860788067065
"NME8" 17.3100882092392 0.263970980419826 0.422684013431442 0.624511389197929 0.532291793043551 0.697682033884538 0.683860788067065
"SH3BP2" 1381.5330376619 -0.0650790405095882 0.104207588597539 -0.624513448448851 0.532290441100231 0.697682033884538 0.683860788067065
"TSPAN9" 1349.14755652555 0.063659639953188 0.101894661779599 0.624759323416623 0.532129031298386 0.697682033884538 0.683860788067065
"UTF1" 147.554023427211 0.305511649915522 0.489199816084536 0.624513010574657 0.532290728574082 0.697682033884538 0.683860788067065
"WWP2" 2683.58727548781 0.0445741596383488 0.0713466311827906 0.624754930953214 0.532131914606034 0.697682033884538 0.683860788067065
"ERP44" 2431.94821491746 -0.0319136077424232 0.0511110616423707 -0.62439727755463 0.532366712553468 0.697721690976363 0.683891066080744
"RNF5" 12.1417618535049 -0.229202056979163 0.367108070742559 -0.624344914334218 0.532401093188093 0.697721690976363 0.683891066080744
"ADD3-AS1" 11.5462517178678 0.237792536670206 0.38106315606867 0.624023952153891 0.53261185504151 0.697854437445758 0.684000858418174
"C14orf166" 11261.9428304669 -0.0276689559915908 0.0443339293378644 -0.624103399018131 0.532559681821561 0.697854437445758 0.684000858418174
"SNORD24" 9.67355825700045 0.256284239337992 0.410705297193907 0.62401006534131 0.532620974858057 0.697854437445758 0.684000858418174
"CLIC2" 25.6451377825041 -0.165414274503021 0.265124997774251 -0.623910517271813 0.532686352874541 0.697855613675874 0.684000858418174
"SETX" 5720.27396510311 -0.0593089084291109 0.0950633415919842 -0.623888319470897 0.532700931794272 0.697855613675874 0.684000858418174
"GBAP1" 159.84481985122 0.0805561695558911 0.129136962542483 0.623804122149689 0.532756232169824 0.697876272369673 0.684016813780571
"KISS1R" 23.4021652009406 0.209887393756037 0.336585207790227 0.623578781533522 0.532904249037734 0.697966585986509 0.68415179763
"EBF1" 13.494121561795 0.215643210487033 0.345892053444711 0.623440776795708 0.532994908874143 0.698023295357866 0.684198791660493
"TRERF1" 3284.60479573565 -0.0403323708253419 0.0646981970943725 -0.623392499894715 0.533026625394777 0.698023295357866 0.684198791660493
"SNHG16" 6363.48909890554 -0.0438673477722955 0.070400543802947 -0.623110922198007 0.53321163277489 0.6981351781579 0.684381205896267
"GADD45GIP1" 2223.79003734864 0.0858376690077204 0.137789674066327 0.622961550561483 0.533309788865835 0.6981351781579 0.684390485866042
"HPS3" 2610.67490804976 0.0698982081223826 0.11219596240399 0.623001101151007 0.533283798228231 0.6981351781579 0.684390485866042
"DDT" 661.087133164401 -0.0635524400938309 0.102041006024571 -0.622812755085221 0.53340757542783 0.698141625731938 0.684390485866042
"FGD3" 75.1592791612704 -0.120334608534926 0.193205852976714 -0.622831072045364 0.533395537257122 0.698141625731938 0.684390485866042
"TPMT" 1893.58732348685 -0.0540461075410407 0.0867829226310708 -0.622773535420096 0.533433351619922 0.698141625731938 0.684390485866042
"BYSL" 2273.58676473521 0.0460119386893629 0.0739380282251686 0.622304107829865 0.533741920597594 0.698441914330288 0.684731312416694
"AIFM1" 3174.45782603201 0.0433084054472948 0.0696016704737037 0.6222322704691 0.533789149426274 0.698451112883102 0.684736840873746
"MBP" 350.517368156031 -0.0826944334923846 0.132930203019646 -0.622089123569331 0.533883266366539 0.698471556575877 0.684802510983419
"SH3GLB1" 3491.19967458328 -0.0444078167353266 0.0714072950245323 -0.621894677848672 0.534011124937293 0.698554928241262 0.684911446840548
"FLJ20021" 28.4978912201057 0.166405372368042 0.267685105679311 0.621645989401429 0.53417467356594 0.698697465150264 0.685066136822428
"JSRP1" 15.02885864983 -0.208509130150276 0.33550736849711 -0.621474070999642 0.53428774956685 0.698793593928965 0.685156077211601
"DISP2" 74.779125997648 -0.222097631061767 0.357446707637804 -0.621344738435289 0.534372823521082 0.698797096390175 0.685197324394714
"DNAJC13" 2677.75191021214 0.0751196699451031 0.120916067855015 0.621254654387006 0.534432084146455 0.698797096390175 0.685197324394714
"KIF13A" 3427.11137936219 -0.0507265294704447 0.0816550811484813 -0.62122930694544 0.534448759230777 0.698797096390175 0.685197324394714
"SCPEP1" 1682.07139753559 -0.0503380671319179 0.08104080180367 -0.621144732179072 0.534504399541011 0.698818090016812 0.685213595040361
"ABCG2" 160.755277332555 0.0970276421333511 0.156247851460695 0.620985448607969 0.534609197448318 0.698903345064618 0.685292876112041
"DNAJC2" 4031.12243062346 0.0479551418350681 0.0772545396909382 0.620742056413975 0.534769353210545 0.699058839040417 0.68543671366777
"RNF14" 931.561769083081 0.069812279608236 0.112476302343167 0.620684341091136 0.534807334319694 0.699058839040417 0.68543671366777
"COX5A" 5351.69724334927 0.0411832565384 0.0663841075797736 0.620378250756932 0.535008787977436 0.699203638458919 0.685565751500386
"CTNS" 818.139114715436 0.0509421609382519 0.0821203383984028 0.620335497049568 0.535036929417783 0.699203638458919 0.685565751500386
"PHF5A" 3756.96048710881 -0.0297573415527663 0.0479696775359601 -0.620336493412092 0.535036273581332 0.699203638458919 0.685565751500386
"BAI1" 249.403257728753 0.0971132576604819 0.15663778437084 0.619986155004379 0.535266902078078 0.699245366973982 0.685640157025585
"COL5A3" 93.4761352946744 0.10922951828155 0.176156766129542 0.620069956332104 0.535211730931836 0.699245366973982 0.685640157025585
"LOC101927811" 24.2136517309465 -0.192916770784196 0.311154780169334 -0.62000259381909 0.535256079252056 0.699245366973982 0.685640157025585
"VPS54" 1070.3700450489 -0.0585348357106945 0.0944013225555779 -0.620063725020724 0.535215833257341 0.699245366973982 0.685640157025585
"ACTA2" 184.684093322105 0.128646313024679 0.207653203547549 0.619524817469147 0.535570677950025 0.69948692376487 0.6858640709596
"CR1" 31.3618913054896 -0.172860845852252 0.27900333516657 -0.619565517914151 0.535543874528022 0.69948692376487 0.6858640709596
"FEN1" 6133.23307308075 -0.0393117338732432 0.0634438632898553 -0.61963020274538 0.535501277494329 0.69948692376487 0.6858640709596
"C1QL1" 57.3597887762834 0.186625519435381 0.301454034975958 0.619084496415068 0.535860696139261 0.699773476606198 0.686136414379583
"SLC45A3" 563.686379188497 -0.0836331711133094 0.13509455943149 -0.619071348729792 0.535869357099762 0.699773476606198 0.686136414379583
"PTPN23" 2681.87542568002 0.0729964953863882 0.1179404117637 0.618926916523242 0.535964505608642 0.699845960208207 0.686203171694107
"UBR1" 2250.63522942624 -0.0524912156081554 0.0849195927720272 -0.618128442385162 0.536490674877472 0.7004812051096 0.686821716176793
"DRAM2" 1506.74890963906 -0.0695071940974947 0.112485529506073 -0.61792120642275 0.536627279305626 0.700607749509061 0.686941475891997
"CCDC125" 401.547643709265 -0.0539054274891464 0.0872870836606633 -0.617564767070335 0.536862275554358 0.700862723703071 0.687187158552168
"CSE1L" 26768.8587129135 0.0432952183074453 0.0701212506982985 0.617433629267766 0.536948746175421 0.700923777357357 0.687242703287819
"SYNJ2BP" 2307.24530772648 -0.0604966215358054 0.0979959366689595 -0.617338061068484 0.537011767057147 0.700954213355037 0.687268228110839
"CBR3" 44.3553443857545 -0.151825790165291 0.24600187600657 -0.617173302211873 0.537120423313559 0.701044207687237 0.68735214835522
"CDKN2AIPNL" 1457.25413422461 0.0365075773967388 0.0591743021112235 0.616949859892214 0.537267798179885 0.701132888015056 0.687430463722984
"MFNG" 56.7283055336183 -0.185876169594124 0.301270880635997 -0.616973566120066 0.537252161404101 0.701132888015056 0.687430463722984
"HAGH" 361.613502079997 0.0619537466232916 0.10048715194785 0.616534008799891 0.537542133342787 0.70138720044594 0.687671172748843
"ZFHX3" 104.00528920099 -0.138459435561869 0.224569546910108 -0.616554815499059 0.537528405581532 0.70138720044594 0.687671172748843
"GAREML" 970.660315439701 -0.0572472057857154 0.092891084788179 -0.616283100969884 0.537707690178328 0.701513539281493 0.68778640885993
"MIRLET7D" 17.8219659472484 -0.172494339947693 0.279902039126296 -0.61626682137125 0.537718432851317 0.701513539281493 0.68778640885993
"LPAL2" 64.4829881111737 0.10753946507789 0.174559448221727 0.616062127678659 0.537853516471533 0.701637920622807 0.687904040547285
"GNL3L" 2514.9166540758 -0.0451508630179123 0.0733086046058349 -0.615901274627706 0.537959680266797 0.701666811267526 0.687919421977922
"IDH3G" 1052.73233659935 -0.0566845935221825 0.0920289692144395 -0.615942936295418 0.537932182354267 0.701666811267526 0.687919421977922
"TMEM65" 907.220949079819 -0.117606515607294 0.190966815936996 -0.615847915933704 0.537994899587472 0.701666811267526 0.687919421977922
"LOC283177" 17.7120552030803 0.185637394213917 0.301508940400227 0.615694493063786 0.538096172555323 0.701695215710716 0.687993776001573
"SPEG" 868.537218885699 -0.0658123231483011 0.106907513197342 -0.615600542749667 0.538158192981379 0.701724258726144 0.688017934996788
"NOLC1" 18525.3517183034 -0.0295173861871397 0.0479617673158868 -0.615435748910828 0.538266988765395 0.701814285056446 0.688101886118839
"HFE2" 15.06124058529 -0.231028757255836 0.375444441200324 -0.615347390727693 0.538325326788104 0.701830862811333 0.688109508275464
"UGDH-AS1" 2729.71136058258 -0.0902743206664553 0.146716881768365 -0.615296069398334 0.538359212880428 0.701830862811333 0.688109508275464
"SYT10" 200.350186863558 -0.0804249488958093 0.13076752142148 -0.615022354339725 0.538539957636875 0.702012250177458 0.688285386857222
"LCK" 3203.06068143978 0.0575263389317452 0.0935803340268757 0.614726796286322 0.538735160345332 0.702080395840584 0.688424569335156
"SPN" 52.5490185485374 -0.106860056574558 0.173817138674108 -0.614784349746499 0.53869714611021 0.702080395840584 0.688424569335156
"MRPL16" 3171.89882024676 0.0319323253130851 0.0519802042610331 0.614317041786293 0.5390058433058 0.702362648193135 0.688715299063009
"ARIH2" 5256.73679893606 0.0358787561338798 0.0584351618044248 0.613992586415035 0.539220226185245 0.702415813503617 0.68874581934948
"MKRN2" 1263.8579393025 -0.0279248486993609 0.0454684303942655 -0.614159065030818 0.539110220620379 0.702415813503617 0.68874581934948
"PCBP4" 1161.53765074643 0.124138933601411 0.202180509266529 0.614000499117163 0.539214997383696 0.702415813503617 0.68874581934948
"SRI" 3487.41813269068 0.032611721245633 0.0531083999239174 0.614059570470063 0.539175963179601 0.702415813503617 0.68874581934948
"WDR53" 562.517384288834 -0.0423816543723864 0.0690306432408629 -0.613954214862341 0.539245582894218 0.702415813503617 0.68874581934948
"PGLS" 703.534210733989 0.0719138236226337 0.117179886800751 0.613704498152602 0.539410615410124 0.702578943813659 0.688901453590547
"CAMKK1" 441.82779181242 -0.0785601553667371 0.12807647680289 -0.613384731746187 0.539621979226461 0.702719367128325 0.689081329358118
"MRFAP1" 14392.1673999155 -0.0287331940894107 0.0468455060719971 -0.613360736145117 0.539637841857862 0.702719367128325 0.689081329358118
"NCBP2-AS2" 526.989941922645 0.113391568227793 0.184894714600177 0.613276417733167 0.539693583587931 0.702736939733519 0.689089913035996
"RARRES1" 9.80963436558272 -0.257625173686248 0.420118743467274 -0.613219899593258 0.539730948558218 0.702736939733519 0.689089913035996
"CNPPD1" 1636.80974466637 0.0721653635531744 0.11772900642718 0.612978617107514 0.539890478508815 0.702892810294588 0.689238432754232
"RAB3B" 5749.78551681147 0.0381158668771445 0.0621983484846687 0.612811558598533 0.540000947245667 0.702953878752301 0.689289668493756
"VPS37B" 758.836219917481 -0.0651566311025241 0.106328307266632 -0.612787250897689 0.540017021844268 0.702953878752301 0.689289668493756
"BRSK1" 1176.74935467754 -0.0743717344640533 0.121469246504926 -0.612268015188827 0.540360447799756 0.703297209190275 0.689672846735785
"ARV1" 507.44846192007 -0.0727415405897421 0.118892202575653 -0.611827680990735 0.540651773340279 0.703572637958815 0.689934281864567
"CWC27" 3235.16784754219 0.0424043351446496 0.0693011226272516 0.61188525578047 0.540613677340955 0.703572637958815 0.689934281864567
"HAUS1" 3437.8113176968 -0.0419173774344493 0.068528229524032 -0.611680437763964 0.540749207119085 0.703647564124739 0.690003427207701
"ZNF428" 716.54446476061 -0.0734350244504684 0.120093739397348 -0.611480871683892 0.540881277980522 0.703767547278018 0.690116755350388
"AATK" 45.3866703768479 0.16210591950342 0.265257929694991 0.611125630399887 0.541116413033726 0.703917850983523 0.69025115963381
"GOLGA6L9" 60.8350806087796 -0.127051675459624 0.207875367563173 -0.611191585366714 0.541072753423936 0.703917850983523 0.69025115963381
"PEX3" 912.881701894058 0.0378424350710075 0.0619223008185978 0.611127728956123 0.541115023844426 0.703917850983523 0.69025115963381
"KIF26A" 4037.26362094303 -0.105081060832382 0.172081148560423 -0.61064830001111 0.541432439539577 0.704277062159718 0.690599067829742
"MFSD9" 524.770106553583 -0.044036932599213 0.0721649184432211 -0.610226319785299 0.541711897044866 0.704588656187288 0.690900280234535
"TOM1" 964.11360153488 -0.0509934093286776 0.0835877717070981 -0.610058245210374 0.541823224913996 0.704681539165441 0.690987028799192
"SNORD58A" 29.3173220853904 -0.172354821510067 0.282573451958771 -0.60994697242547 0.541896935156404 0.704725487532313 0.691025793580471
"GLDC" 10202.3827141863 0.0362780596876295 0.059495810120898 0.609758226905574 0.542021976971478 0.704836180130707 0.691130004843587
"FAM156A" 88.5293313253302 -0.10558439921941 0.173216117260286 -0.609552972837691 0.542157971851526 0.704864854965585 0.691140810293343
"SEMA3F" 1161.52518710423 0.0898990104881245 0.147498100581261 0.609492665558746 0.542197932789341 0.704864854965585 0.691140810293343
"SIMC1" 209.837384980827 0.0626954709055758 0.102850311470786 0.609579786478175 0.542140205011624 0.704864854965585 0.691140810293343
"ZADH2" 168.523957481853 -0.0793369239568605 0.130170661874849 -0.609483909923866 0.542203734588911 0.704864854965585 0.691140810293343
"EXT1" 1759.33266184028 -0.055790340252589 0.0915626035616327 -0.609313607110738 0.542316589534793 0.704959654785895 0.69122943752002
"STAT3" 5133.49062290681 -0.0368231822398315 0.0604854483508834 -0.608794069380387 0.542660945115187 0.705355347155316 0.691613094613173
"MTX3" 3008.13018163388 -0.0640263299638627 0.105192802334663 -0.608656947460796 0.542751849271909 0.705421567182971 0.691673696244431
"CCNF" 3182.986290062 0.0592486622697563 0.0974128751545473 0.608222087437181 0.543040187303801 0.705692415654126 0.691930608437412
"RSPO4" 232.721131685133 -0.0875076425015982 0.14387144677986 -0.608234951828177 0.543031656353281 0.705692415654126 0.691930608437412
"CCDC6" 7328.8489946054 -0.0510512936304499 0.0839480279393314 -0.608129754606556 0.543101419274165 0.705720039442522 0.691952562250026
"TTC33" 659.94634772573 0.10137114824889 0.166710955261427 0.608065307345428 0.543144160527584 0.705723633616984 0.691952562250026
"NUTM2A-AS1" 392.005163282468 0.0456423215533019 0.0750869361976054 0.607859687245536 0.543280538431579 0.705848883240439 0.692071040413399
"CRYGN" 10.1068665549048 -0.255942683342181 0.421154362979605 -0.607717041161402 0.543375158720662 0.705919865483447 0.692136309958438
"DPY19L4" 1802.37406573997 0.0961413574057094 0.158224751272914 0.607625271218661 0.543436036080928 0.705947003750751 0.692158591700074
"TTC28-AS1" 430.191595984818 0.0668594683733772 0.110057106609198 0.607497965676934 0.543520492286627 0.706004765714672 0.692210899173054
"PISD" 1747.29966171893 0.0460077608039334 0.0757608058048391 0.607276550390053 0.543667397720059 0.706143631500141 0.692342725353274
"KIZ" 1624.34764808567 -0.0766957003949484 0.126319717043372 -0.607155416352102 0.543747776539838 0.7061850407147 0.692389817776086
"DUSP2" 192.75188438561 0.122810805821443 0.20252192122718 0.60640746975573 0.544244209452091 0.706701556289909 0.692927726113841
"ZNF318" 1519.63647003951 -0.0749428415546949 0.123588906640721 -0.606388094139854 0.54425707257945 0.706701556289909 0.692927726113841
"ETFDH" 529.489283337294 -0.0674005036470992 0.111169233245114 -0.606287384374505 0.544323934438769 0.706736393217771 0.692957552668059
"DDX19A" 3415.00428056996 0.0320595267000788 0.0528981269896591 0.606061660866481 0.54447380855319 0.706827017883522 0.693037748656262
"HARS2" 1394.13170588138 0.0338874208123007 0.0559138455058217 0.606064929101905 0.544471638389707 0.706827017883522 0.693037748656262
"PIGB" 249.789634758973 0.0520953578380876 0.0860181634378342 0.605632063694747 0.544759105738344 0.70709339406696 0.693345574228124
"CCDC87" 33.92633812746 0.130335525604662 0.215283329186135 0.605413926370368 0.544904000020824 0.70713255973419 0.693366642074597
"CWF19L1" 1466.60719709716 0.0295973787719344 0.0488915369813424 0.605368139341358 0.544934415763865 0.70713255973419 0.693366642074597
"DCP2" 8573.36461251136 -0.0794371230877935 0.13122610473052 -0.605345432228761 0.544949500123691 0.70713255973419 0.693366642074597
"NR2C2" 2631.60624072149 0.0518999981197141 0.0857298253732323 0.605390223224682 0.544919745614821 0.70713255973419 0.693366642074597
"ERICH5" 50.5818419879337 -0.130013581872438 0.214915419055182 -0.604952322378766 0.545210676291156 0.707419467826259 0.693643630745543
"RPL36A-HNRNPH2" 14.1761061709515 -0.223443895268595 0.369535111076835 -0.604662151364925 0.545403501321719 0.707617653585186 0.693833622525054
"YWHAZ" 44500.9783126295 -0.0401402581553805 0.0663943133146915 -0.604573737589939 0.54546226094857 0.70764188380262 0.693853046657111
"A2M-AS1" 12.1475964898834 0.210311652212144 0.348130710267015 0.604116919334224 0.545765911526529 0.707942647727728 0.694139280215815
"WDR83" 450.696373878845 -0.0560564471308239 0.0927926627235327 -0.604104306154454 0.545774296792477 0.707942647727728 0.694139280215815
"ARHGAP23" 2878.97486159016 -0.0912346107844781 0.151117518741519 -0.603732853373086 0.54602126795321 0.708108723136079 0.694289114947116
"CPT1B" 136.920360112258 0.0868181424307296 0.143800136597314 0.603741724347928 0.546015369182447 0.708108723136079 0.694289114947116
"PPIL1" 5270.45510298131 -0.028744319396318 0.0476111560623652 -0.603730759208329 0.546022660476461 0.708108723136079 0.694289114947116
"RINT1" 1308.60757924787 0.0550633824593205 0.0912305805092125 0.603562776340771 0.546134367092178 0.708201565788549 0.694375812287903
"C3orf67" 181.437118945296 0.113761505221153 0.188574938162602 0.603269481775251 0.546329431651993 0.708246422850954 0.694457792413027
"LOC644838" 25.9870381967411 -0.176795960023412 0.2930124548647 -0.603373532722519 0.546260225422283 0.708246422850954 0.694457792413027
"RHBDD2" 886.420654205768 -0.0612515277081807 0.101523486408554 -0.603323722174888 0.546293354806378 0.708246422850954 0.694457792413027
"PRKCQ" 549.950949329212 0.07579183765295 0.125739182204693 0.60277024491512 0.546661543836069 0.708624928033039 0.694824591328923
"SULT1A2" 19.3664959705324 0.202620060280729 0.336549607117988 0.602051097357824 0.547140125033294 0.709141161980602 0.695377483850966
"MGST3" 2323.63706040572 -0.0514762398587243 0.0855322548997691 -0.601834242754931 0.547284478980916 0.709224120379438 0.695450145572404
"PPP3CC" 87.8596817656791 -0.0870117755297435 0.144568914477774 -0.601870573933932 0.547260293033363 0.709224120379438 0.695450145572404
"LAG3" 76.5288570655478 -0.121730853234515 0.20230675203752 -0.601714238444886 0.547364370538733 0.709275587014885 0.695496270115877
"EGFEM1P" 41.7819813980544 0.129626670063943 0.215476393504834 0.601581769378533 0.547452567070799 0.709337806904066 0.695552939001953
"KLC1" 4288.49039315548 -0.0325364519288728 0.0541090189925193 -0.601312914827952 0.547631589253163 0.709436733688899 0.695692308433291
"MTMR4" 2303.03098693255 0.0585933687673351 0.0974467442366821 0.601286058619069 0.54764947358742 0.709436733688899 0.695692308433291
"FGF21" 13.6637171811345 -0.28426332336569 0.472895262781989 -0.601112647425143 0.54776496012129 0.709534272946016 0.695783612561709
"ARL2BP" 966.47636278886 0.0489056252643011 0.0813678198741385 0.601043819779728 0.547810800558628 0.709541590099928 0.695786443126531
"PGF" 62.0853392328168 0.143265856622671 0.238454140910857 0.600810940315056 0.547965916491069 0.709645290919581 0.695879444843639
"SERPINF2" 64.4910759235465 -0.0991764112455663 0.16507311786862 -0.600802920100533 0.547971258967697 0.709645290919581 0.695879444843639
"BRAT1" 1948.64239298325 0.0678974936941622 0.113061313866361 0.600536924366699 0.548148460332142 0.709770640949365 0.695993675777079
"DGAT1" 667.953400244421 0.0622291866236154 0.103614564388838 0.600583392794913 0.548117501896654 0.709770640949365 0.695993675777079
"BEST4" 53.2228124943523 -0.13967892103794 0.232676255162489 -0.600314462429333 0.548296682036952 0.709910496859579 0.696126473437652
"RCE1" 1141.37486818956 0.057616165564157 0.0960646210223364 0.599764668313847 0.548663083187141 0.710281914639243 0.696536232129199
"DIAPH1" 9234.62379427833 -0.0318283502622343 0.0531100313752629 -0.599290744856517 0.548979018577599 0.710533401317371 0.696881863652691
"NDUFS5" 9352.91546669326 0.0430734442741281 0.0718984541787997 0.599087209399683 0.549114730599661 0.710656949930828 0.696998680244012
"C1orf127" 17.9339008109134 -0.225881217911667 0.377306951506768 -0.598666992509982 0.549394972380524 0.710915402946989 0.697298917212321
"CHTF18" 2074.05455494251 -0.0693699882278319 0.115943579921798 -0.598308145001396 0.549634342863579 0.711173020295634 0.697547236182129
"KREMEN2" 245.409501254725 0.14843097028663 0.248150032072476 0.598150115262843 0.549739773454942 0.711257307480655 0.697625544519579
"BLMH" 5162.84063201962 -0.0265478247208055 0.0444008373265092 -0.597912704338918 0.549898182464812 0.711410121151531 0.697771065222589
"SLC6A8" 6620.49759979566 0.0736621351673098 0.123275009841522 0.597543129479425 0.550144820700207 0.711677047310138 0.698028508784086
"DOCK8" 150.289908697333 -0.0787668347631774 0.131849960634989 -0.59739748410873 0.550242033069762 0.711750648579542 0.698096333645724
"FIP1L1" 3399.51435300288 0.0391674549898504 0.0655797780572017 0.597248971408331 0.550341167975497 0.711826725726385 0.698166586663572
"SETBP1" 271.510432880675 -0.0793261088269259 0.132982941465004 -0.596513417082158 0.550832293356203 0.712357578705619 0.698734070780382
"DEPDC5" 979.671431943864 0.0583024655304244 0.0978253524366148 0.595985233666304 0.551185091341235 0.712761617531362 0.699126009481481
"ZNF836" 385.232085089825 0.0555156185984687 0.0931614129303659 0.595907864127868 0.551236779341195 0.712776247161024 0.699135986772353
"DUSP23" 499.098646198824 0.0950206143589745 0.159569093438935 0.595482573167202 0.551520944551017 0.713091457089765 0.699440790887673
"FAIM2" 54.4733250800094 0.225517792078387 0.378900155618366 0.59519055016048 0.551716106246691 0.713291551789021 0.699632680952206
"NLRP1" 15.1900174501036 -0.257752143573461 0.433187211470056 -0.595013280052195 0.551834594059133 0.713392495864085 0.699727317884232
"SEMA6A" 14103.0482353364 -0.041641119967697 0.070005521569989 -0.594826222758239 0.551959637205143 0.71350189904222 0.699830251289108
"GPR141" 12.9816170359602 -0.21991298783844 0.369895838336297 -0.594526796591051 0.552159825107304 0.713708416491752 0.700028436885086
"LNP1" 492.411054527099 -0.0704932059586208 0.118674419040433 -0.594005064685452 0.552508725511613 0.714045054854178 0.700415113771337
"NOP9" 4264.98180144689 -0.044170634723851 0.0743751657264098 -0.593889563706431 0.552585979685658 0.714050130681497 0.70045739074408
"CNN3" 11865.3095653831 -0.0237153269252842 0.0399444318378816 -0.593707954628951 0.552707461747694 0.714102570967052 0.700500067105395
"ZFAND5" 14628.8703044739 0.0366012620016217 0.0616444133548548 0.59374824107624 0.552680512180516 0.714102570967052 0.700500067105395
"ZCCHC10" 1810.17226709917 0.0824597347091014 0.138972837184399 0.593351451835786 0.552945971920908 0.714358447734484 0.700746686474396
"USP9X" 29283.1587925224 0.0586535846635521 0.098878115022863 0.593190764710573 0.553053492525017 0.714392797032022 0.700827277183806
"PQLC1" 466.674140308119 -0.0538900120526031 0.0908891095661564 -0.592920453394668 0.553234389104577 0.714574180952019 0.70100082946346
"APOBEC3D" 218.600633352689 -0.0785283771136733 0.132461705513845 -0.59283833625006 0.553289348930432 0.714592886532874 0.701014792950771
"ORAI3" 160.637858990481 0.084551210051458 0.142723931750739 0.5924108803219 0.553575482254505 0.714857842419796 0.701321626609098
"PTGR1" 1960.60406866194 -0.0621720983463651 0.104974030975317 -0.592261702906161 0.553675356696081 0.714934519244632 0.701392459959447
"ZBTB41" 700.969888029149 -0.116526462983949 0.196771579553847 -0.592191531155857 0.553722339810852 0.71494289380683 0.701396284981527
"LRRC39" 16.4599250031747 0.199208502713145 0.336518007451108 0.591969815291646 0.553870801294525 0.715082282145206 0.70152864114424
"KLHL31" 24.1050451874876 0.144361506566164 0.243954964409035 0.591754740125376 0.554014834770672 0.715163636519556 0.701655368256831
"SNORD83A" 27.7382005148445 0.158457943050418 0.267806483340425 0.591688226042655 0.554059382232822 0.715168847988465 0.701656087009243
"RALY" 6406.71645951954 0.0417762885614837 0.0706375516476373 0.591417561722371 0.55424067634013 0.715326878977756 0.701829966690248
"BRD8" 4013.35846594343 -0.0429955942725682 0.0727171801391637 -0.591271473815193 0.554338539778603 0.715326878977756 0.701849251532495
"ESRRG" 59.4463377586181 -0.130529591404647 0.220763828834047 -0.591263487746307 0.55434388984336 0.715326878977756 0.701849251532495
"CCDC85B" 455.58523551407 0.146942396597097 0.248570220674865 0.591150445126334 0.554419622595499 0.715372315253687 0.701889434922123
"FCER1G" 15.4867672524391 0.186428625826965 0.315906509148019 0.590138602492716 0.555097730536445 0.716098272825719 0.702636400585405
"KIAA2013" 2001.30481624798 0.0615317133141927 0.104259492011841 0.590178525972528 0.555070967285875 0.716098272825719 0.702636400585405
"PIGC" 920.792096554658 -0.0333714613230472 0.056555200018349 -0.590068840923912 0.555144497671507 0.716098272825719 0.702639850523699
"ITGA4" 117.833508144332 -0.0795580846294593 0.134885854717033 -0.589817848553194 0.555312775207072 0.716194173127711 0.702772075834669
"PTGER4" 36.0577276181446 -0.138527461676745 0.234905410676501 -0.589715925562556 0.555381116467563 0.716194173127711 0.702772075834669
"SNORD30" 78.4447621450412 -0.10806895808094 0.183250010691112 -0.589735071083309 0.555368278726531 0.716194173127711 0.702772075834669
"ABCF1" 9142.18474522824 -0.0356431798652954 0.0604631125597516 -0.589502894513935 0.555523971012051 0.716326067069371 0.702897092039516
"CASD1" 1979.65325021548 -0.0720058687488089 0.12217678667639 -0.589358017243741 0.555621133186813 0.716399027554776 0.702964279053324
"TSR2" 2379.69261828288 0.0356335913307457 0.0604749895352119 0.589228565471647 0.555707957244954 0.716458648740409 0.703018376804853
"EML5" 52.9340646978372 -0.149214961073898 0.253326236842209 -0.589022925275759 0.555845894939449 0.716584155780709 0.703137123998095
"MIR367" 234.684280784007 0.1379151016706 0.23429163478843 0.588647143954331 0.556098001706553 0.716804477374963 0.703400036063592
"HSD17B8" 131.436490594132 0.106258323873167 0.180532835928243 0.588581702197391 0.556141911426987 0.716808739456233 0.703400036063592
"GAS6-AS2" 32.7514046329148 -0.124972513464376 0.212375485031758 -0.588450750074512 0.556229781981041 0.716869657694064 0.703455405606463
"ERCC5" 79.4956380188597 -0.0898709936240773 0.152779715979687 -0.58823904107811 0.556371855755522 0.716922222990086 0.703523546542252
"MECP2" 2305.04952663122 0.0362192358335111 0.0615709083647377 0.5882524197784 0.556362877047139 0.716922222990086 0.703523546542252
"GOLGA6L5P" 47.7938210763191 -0.132346662369974 0.225023182183986 -0.588146790412747 0.556433768911281 0.716923205105806 0.703540427427257
"ARC" 647.766270427989 0.0962445255082734 0.163705345252744 0.587913151886898 0.556590588210491 0.716939918685401 0.703540427427257
"CAPS" 15.6236545185995 -0.206079470604291 0.350500859304491 -0.587957105192897 0.556561084895407 0.716939918685401 0.703540427427257
"KIF25" 27.7604456258393 -0.26491379081444 0.450519212756819 -0.588018853165836 0.556519638336364 0.716939918685401 0.703540427427257
"MYLK-AS1" 25.3548987920744 -0.162214597664045 0.275945336255934 -0.587850477435117 0.556632659267834 0.716939918685401 0.703540427427257
"PPP1R16B" 768.154875209183 0.121610517485414 0.206882197003354 0.587824951817592 0.556649794121491 0.716939918685401 0.703540427427257
"DGKZ" 4292.80363255918 -0.0402714046181376 0.0685970360483064 -0.587072079758348 0.557155298175312 0.717277399629788 0.703900891615483
"FGD5" 789.143774478653 -0.110979845506045 0.188992972501604 -0.587216783973822 0.557058121460758 0.717277399629788 0.703900891615483
"HIST1H2AK" 20.3792822710741 -0.22023860311995 0.37514158499016 -0.587081283259298 0.557149117280318 0.717277399629788 0.703900891615483
"NKAIN4" 295.937039301014 0.118458579389422 0.201778748108852 0.587071634152069 0.557155597436804 0.717277399629788 0.703900891615483
"PPP1R8" 3649.46505174835 0.0269680294271137 0.0459365230853499 0.587071628756212 0.557155601060569 0.717277399629788 0.703900891615483
"CNTN4" 59.8683965121495 -0.101627689859799 0.17315239272156 -0.58692628073135 0.557253218464688 0.717350759718215 0.703968473147964
"MIR302C" 65.168095668745 -0.149740085775208 0.255430791287028 -0.586225666141185 0.557723876073009 0.717904287874072 0.70450726198486
"TRAF3" 644.846798944824 0.0335349359713329 0.0572256533287123 0.586012286809613 0.5578672580734 0.718007571679759 0.704632589288498
"HTATSF1P2" 492.58118290745 0.0574460256719453 0.0981024584533931 0.585571723457236 0.558163354971644 0.718312864023137 0.704950773053959
"MED11" 464.336838761021 0.063481005811916 0.108439517433317 0.585404724352009 0.558275612868067 0.718334333216253 0.705014390154468
"SNAP25" 31.6926688628994 -0.132976093773874 0.227167702968767 -0.585365313977561 0.558302106381569 0.718334333216253 0.705014390154468
"PLA2G10" 13.4047283522131 0.201755944785705 0.344823838949399 0.585098598172361 0.558481421395903 0.718460323057878 0.70518500965178
"ZNF799" 162.863372041647 0.0617172856862554 0.105530385620818 0.584829528700974 0.558662347154173 0.718640708004938 0.705357635841855
"MYH9" 19730.3823788514 0.0624989419366538 0.106881354803941 0.584750652265774 0.558715390076382 0.718656575330306 0.705368784781087
"MESDC2" 4181.17602441638 0.0353768460441443 0.0605396012399844 0.584358755583924 0.558978969510563 0.718838485412258 0.705534056928127
"PIGQ" 1158.10081449793 0.0643127817894983 0.110046463184852 0.584414800150989 0.558941271704095 0.718838485412258 0.705534056928127
"ZNF214" 208.316112765247 -0.0739677090273404 0.126579265028119 -0.584358812724256 0.558978931075072 0.718838485412258 0.705534056928127
"ATP7B" 415.627031277404 -0.0689366832832503 0.118010463197596 -0.58415738245026 0.559114431282437 0.718882514725521 0.705555159878823
"HKR1" 1823.20269697679 -0.0392655094290574 0.0672306682231999 -0.584041635562796 0.559192300313868 0.718882514725521 0.705555159878823
"PSD4" 41.9506167791191 -0.129053409147299 0.220964942699047 -0.584044724791795 0.55919022195833 0.718882514725521 0.705555159878823
"UBE2K" 13257.1155253665 0.0564955384393643 0.0967380736023526 0.58400520431689 0.559216810622271 0.718882514725521 0.705555159878823
"VASP" 7161.39242616205 0.0464219148388684 0.0794868569619013 0.584020008001055 0.559206850898224 0.718882514725521 0.705555159878823
"ZNF837" 83.510190019305 -0.135050875067929 0.231446780046164 -0.583507253982933 0.559551875210542 0.719208504183976 0.705922079480388
"ABHD12" 2657.45625538381 0.0355835156474272 0.0610199085804241 0.583146000629094 0.559795019047552 0.719394444516419 0.706117151635408
"ZNF710" 1513.99460034422 0.0560478133716574 0.0961081870970781 0.583174181769176 0.559776049711866 0.719394444516419 0.706117151635408
"SLCO4C1" 945.106270660892 -0.0736945099330294 0.126394803856295 -0.583050154631488 0.559859537397251 0.719394444516419 0.70614048023526
"FOXL2" 26.3058064253128 -0.17886597421384 0.306809528974694 -0.582987023941466 0.559902035538175 0.719396691076488 0.70614048023526
"TXNL4A" 2413.91476688502 0.0469726154435263 0.0806072415239885 0.582734436205057 0.560072087490038 0.719562814391174 0.706299113415229
"RBM17" 5063.4415914339 -0.0282853802817019 0.0485657944967446 -0.582413622072999 0.560288108208606 0.719776142240694 0.706499650454812
"ZNF665" 108.000494732573 -0.0736179663135476 0.126411692434035 -0.582366748645213 0.560319673887723 0.719776142240694 0.706499650454812
"CAMK2N2" 293.30103785755 -0.0649107123399411 0.111477280648585 -0.582277500512075 0.560379778081673 0.719800975134885 0.70651959692706
"ZBED6" 621.267139193043 0.0817435575892984 0.140489923781747 0.581846408545912 0.560670141129387 0.720121547580808 0.706829824699979
"NEMF" 2861.50225976643 0.0646833484466932 0.111188671309302 0.581744054362866 0.560739092741349 0.720157714480997 0.706860894879542
"ARSE" 120.033159777903 0.166568337558073 0.286981830374411 0.580414228109004 0.561635312537279 0.721151342463679 0.707934721989393
"KAT7" 12094.6752610178 -0.0457476548185807 0.0788758646753979 -0.579995604572432 0.561917581900948 0.721330026614168 0.708202750931871
"ORC6" 2792.72756421057 -0.0292345350658873 0.0504079432726345 -0.579958894727573 0.561942337874453 0.721330026614168 0.708202750931871
"SECISBP2" 4304.68385685158 0.0375839781650738 0.0648109820130669 0.579901383958296 0.561981122401748 0.721330026614168 0.708202750931871
"RNF220" 4186.30827803695 0.0366735613218503 0.0632538669048355 0.579783705192682 0.56206048748751 0.721330026614168 0.708246822318595
"GABRE" 144.208279058943 0.137367551884541 0.237014641121678 0.57957411927991 0.562201850136283 0.721458999949549 0.708369003085947
"DAZAP1" 11244.3343383443 0.0319336734048384 0.0551073228448201 0.579481487329048 0.562264334511788 0.721486739458577 0.708391786527763
"ABHD14B" 202.863384215638 0.113087895306199 0.195211022583195 0.579311013331755 0.562379335579831 0.721581270731478 0.708475697470046
"TTC38" 1018.59722163747 0.0327273390817727 0.0564993984551417 0.579251106677833 0.562419751062939 0.721581270731478 0.708475697470046
"PLCB1" 1003.1082286192 0.0883062428885199 0.152501839662753 0.579050345122414 0.562555203258394 0.721702605793451 0.708590376818602
"CROCC" 2453.01877011994 0.0767563309110545 0.132575038124205 0.578965180754042 0.56261266772514 0.721723879960734 0.708606813048621
"VDAC3" 5527.59088659081 -0.0409136675485762 0.0706781996439862 -0.578872520164107 0.562675193469146 0.721751643210369 0.708629620824657
"IBTK" 3538.13824384328 -0.0644561846257228 0.111391229360901 -0.578646855731241 0.562827481907482 0.721894533972297 0.708765462653088
"OSCAR" 14.4840050453227 0.201442822515785 0.348362653245553 0.57825608066486 0.563091241409103 0.722155138462255 0.709041646838266
"PTP4A2" 10999.7889653799 -0.0411402498185438 0.0711553689642803 -0.578174920843936 0.563146028925937 0.722155138462255 0.709054671729493
"FAM73B" 1431.80590062193 0.0439059033330286 0.0759627339308526 0.577992669050001 0.563269068669742 0.722155138462255 0.709097602967573
"MIR590" 11.4568223813031 0.232889429581696 0.403019750394517 0.577861083368049 0.563357911345994 0.722155138462255 0.709097602967573
"SLFN5" 298.513266785941 -0.0813685062879595 0.140808773169997 -0.577865316600153 0.563355053090417 0.722155138462255 0.709097602967573
"THBS4" 880.658656082978 0.127136949811816 0.219974402267343 0.577962474275992 0.56328945467144 0.722155138462255 0.709097602967573
"ANXA1" 179.370967418456 0.292708623748649 0.506661277221585 0.577720534227121 0.563452813340523 0.722224349576243 0.709161106345433
"PRPH" 12.5740288055167 0.199803694228016 0.345963025707678 0.577529040334039 0.563582126798938 0.722337655474695 0.709267906519702
"SMOX" 444.94828706508 0.0919488025050703 0.159242907515139 0.577412231036592 0.563661013696333 0.722386318388026 0.70931123304238
"DICER1" 6842.73026723095 -0.0598840745120548 0.1037552213508 -0.577166852254929 0.563826747034889 0.722536776305563 0.709450056148071
"SNORA65" 17.0764485087214 -0.157710749119486 0.273273334721462 -0.577117226897514 0.563860267767177 0.722536776305563 0.709450056148071
"ICAM2" 12.8815220104876 -0.225086783871135 0.390269466280811 -0.576747102498607 0.564110308152125 0.722649340746447 0.709598708760086
"MICU1" 1825.16366616411 -0.0399437742423732 0.0692476430522233 -0.576825036662251 0.564057654690905 0.722649340746447 0.709598708760086
"PRRT2" 659.084248751843 -0.109075600079298 0.189122807285154 -0.576744823350875 0.564111848013299 0.722649340746447 0.709598708760086
"AGL" 2919.47024341866 -0.0624134939799372 0.108272527544969 -0.576448111031815 0.564312333117076 0.722751495848099 0.709685647122688
"HLA-DPA1" 118.898909086495 0.0743771038578393 0.129027225974374 0.576445035504454 0.564314411395162 0.722751495848099 0.709685647122688
"KCNH3" 12.3437909540981 -0.215076332427066 0.373101708961122 -0.576454964588428 0.564307701860681 0.722751495848099 0.709685647122688
"AFAP1L1" 182.679170025259 0.110177491599587 0.191183684660645 0.576291286545472 0.564418311473698 0.722779694672615 0.709704424751843
"PTPRJ" 1798.86930979099 -0.0302410378901679 0.0524734626601943 -0.576311079106818 0.564404935590847 0.722779694672615 0.709704424751843
"ATP6V0D1" 1986.11885307242 0.0543336069708519 0.0942978125902643 0.576191594251907 0.564485686197244 0.722813542041499 0.709733204948446
"IRF3" 2608.871353422 0.0452109909242651 0.0784869060203167 0.576032273619781 0.564593367384584 0.722898992443243 0.709812654314709
"EPHA5" 15.1355497404335 -0.209865972882608 0.364511530721891 -0.575745772615156 0.564787031753623 0.723015906817608 0.709970024201612
"IQGAP3" 2067.00255377182 0.058889703490898 0.102289604043759 0.575715431117566 0.564807543385161 0.723015906817608 0.709970024201612
"SNORD116-1" 107.854175795514 -0.116935105337383 0.203232654767685 -0.575375573728798 0.565037320188219 0.723205165707448 0.710202899730784
"SHANK2" 2480.27232649802 0.0406186401554135 0.0706613536966526 0.574835295822216 0.565402693337317 0.723567897656904 0.710547835320033
"ZNF322" 2878.87187024954 -0.061340247647057 0.106709097558696 -0.574836157838525 0.565402110292077 0.723567897656904 0.710547835320033
"ZNF276" 401.520989714033 -0.0727932456443585 0.126647120712373 -0.574772211439993 0.565445362744336 0.72357005174605 0.710547835320033
"NSD1" 18629.7235235155 0.0411951074248699 0.0717119666211758 0.574452345484909 0.565661739478241 0.723742016868305 0.710761429942334
"METTL18" 492.128194304982 -0.0471499659291991 0.0820871345802797 -0.574389228839354 0.565704440103282 0.723744197810228 0.710761429942334
"FAHD2CP" 105.934745156896 -0.107915567306216 0.187958943684843 -0.574144359350952 0.565870117555375 0.72379880128406 0.710801657781155
"NCOR1" 8866.0982616118 0.0343355398378314 0.0597939913827926 0.574230604844894 0.565811761634504 0.72379880128406 0.710801657781155
"SNORD43" 22.6376680809244 0.171693096696735 0.299024275168418 0.574177787405498 0.565847498930371 0.72379880128406 0.710801657781155
"PLCH1" 2232.68501279139 -0.10212262279886 0.177959651483272 -0.573852679231952 0.566067497241358 0.723998811584361 0.710993611320156
"TNRC18" 872.408115646023 -0.101805423526616 0.177490446563392 -0.573582553302415 0.566250320694393 0.724180176871835 0.711167253118031
"CCR10" 13.4729194309286 -0.202310374290421 0.352835821201534 -0.573383886028014 0.566384798420757 0.724264947505951 0.711241570312012
"SLC30A6" 3304.58571486553 -0.0508432915216762 0.0886755068756882 -0.57336341581844 0.566398655560619 0.724264947505951 0.711241570312012
"PI4KA" 2709.85165560937 -0.0468746509750463 0.0817796986025321 -0.573181997195512 0.566521472511547 0.724317068056116 0.711339805796413
"CGGBP1" 5991.21757180798 -0.0660753809150512 0.115347140075684 -0.572839351471537 0.566753471976701 0.724478324841956 0.711540756570536
"SNHG10" 152.193040856124 0.0799009759385064 0.139488544187328 0.572813892381028 0.566770711702292 0.724478324841956 0.711540756570536
"DDX52" 4712.59304296975 -0.0428331444746067 0.0748066364925194 -0.572584819782534 0.566925840441382 0.724624151980319 0.711679507309923
"FAM20A" 40.7610744967236 -0.257207420514053 0.44955804208738 -0.572133954760972 0.567231227194176 0.724915578298307 0.711952309678448
"LOC101926975" 288.769463166913 0.0958930509563991 0.167625752761151 0.572066340504592 0.567277031505104 0.724915578298307 0.711952309678448
"SF3B1" 22462.9875983366 -0.0388407021867444 0.0678950858501653 -0.572069417107156 0.567274947266225 0.724915578298307 0.711952309678448
"RNF13" 1663.70106364932 -0.0411650997799743 0.0719701143571688 -0.571974911359495 0.567338971689445 0.724942255805259 0.711974038726768
"SSPN" 31.9987208451898 -0.149880155365157 0.26214870712969 -0.571737152573515 0.567500060469282 0.725095611748187 0.712120179701662
"CSAG1" 923.125771332839 -0.0618916703531192 0.108287074621227 -0.571551780945304 0.567625670556051 0.72520361759998 0.712221781207333
"TTC25" 89.5281865710892 0.0985920726778224 0.172648523085961 0.571056565764735 0.567961299691746 0.725579910612786 0.712586864995448
"MCM6" 10066.2608937301 0.0499902498262709 0.0875570017129135 0.570945199678965 0.568036790468575 0.72561810197822 0.712615427661347
"MRPS30" 2419.11624008934 0.0325039237731306 0.0569354090418913 0.570891196183648 0.568073399084682 0.72561810197822 0.712615427661347
"MMACHC" 475.447016923951 -0.045769278192614 0.0801977651457326 -0.570705157549511 0.568199522098344 0.725726693902776 0.712717601663415
"RCBTB2" 1083.93381759195 0.0682887517465414 0.119671090667954 0.570636996499172 0.56824573454641 0.725733212593671 0.712719532150427
"EHBP1L1" 205.280671946321 0.105427005573047 0.184872493402712 0.570268749193497 0.568495433284165 0.72599959340268 0.712976663989904
"RPL23" 44595.6350093565 0.0415340309280285 0.0728940711533764 0.569786133094923 0.568822761867902 0.726312529872411 0.713331106967498
"NAGA" 1213.91230059323 0.052612197018663 0.092348293877351 0.569714878420363 0.568871097124888 0.726321714662817 0.713335650674406
"METTL2B" 1543.28532049023 -0.0519163861268634 0.0911506636417234 -0.569566737669906 0.568971593952412 0.726397492018794 0.713405596503991
"UNC93B1" 470.643618414237 -0.0742854378395315 0.130443025678608 -0.569485700389685 0.56902657221539 0.726415149749837 0.713418462328042
"MIR3685" 18.8164459459826 0.219860619017659 0.386183666023363 0.569316204596696 0.569141571744147 0.726456894481322 0.713450509594258
"RAB3D" 648.063113665039 0.0536798592119515 0.0942869908804597 0.569324131682266 0.569136193126656 0.726456894481322 0.713450509594258
"IPO7" 22308.9367845697 0.035647552140494 0.062632401747555 0.569155120127348 0.569250874642114 0.726508077080392 0.71349182742168
"IZUMO1" 19.8777986835187 -0.194143838262099 0.341120403503109 -0.56913581324469 0.569263975883826 0.726508077080392 0.71349182742168
"BEX5" 194.892970582118 -0.070299862670103 0.123554011264494 -0.568980820214821 0.569369156088077 0.726585055789106 0.713554008207429
"PROK2" 40.8838648482902 -0.130824609327941 0.229974793806368 -0.568864992387344 0.569447764353578 0.726585055789106 0.713554008207429
"WDR43" 8600.21207281185 -0.0399375975248064 0.0702025479784189 -0.568890997191209 0.569430115358497 0.726585055789106 0.713554008207429
"RPL26L1" 1306.47275777092 0.0401888912977925 0.0706771457622205 0.56862640482116 0.569609701651051 0.726739153931318 0.713696455516783
"LOC101928689" 11.3377930659971 0.208885057361754 0.367389485983709 0.56856569208139 0.569650912909033 0.726739212060707 0.713696455516783
"CHN2" 72.0553410022072 0.10744173579801 0.189048563080651 0.568328761918039 0.569811752565979 0.726891876566211 0.713841908161573
"PRKXP1" 65.8882453806435 0.120155113899424 0.211455698571526 0.568228308393311 0.569879951816839 0.726894411840696 0.713871290144932
"MLLT4-AS1" 39.9719808648487 0.118595526921132 0.208735627471642 0.568161402812002 0.569925377077001 0.726894411840696 0.713872141468672
"ERLEC1" 1779.90645316973 0.0524610139152965 0.0923459677930333 0.568092090743719 0.56997243803234 0.726894411840696 0.713875041322653
"ATP1A1-AS1" 47.5228966250095 -0.106758069685929 0.187968394723176 -0.567957553944926 0.570063790044184 0.726950747575846 0.713933409715434
"ELL3" 180.159510620311 0.0936041114395178 0.164878668982321 0.567715108432579 0.570228430919722 0.727055663690363 0.714083546851903
"CHKB" 38.3775622034242 -0.142068668543944 0.250299843336903 -0.567593917159269 0.57031073847397 0.727092825546001 0.71411109213365
"HIGD1A" 5869.44434388126 0.0437532423777678 0.0770913086555095 0.567550909964232 0.57033994834944 0.727092825546001 0.71411109213365
"BBIP1" 590.982590834705 0.0538008694303447 0.0948087035761428 0.567467620598103 0.570396519330272 0.72711243788408 0.714125878474077
"AGAP6" 424.743431061885 -0.0754376581533835 0.133212930415593 -0.566293811854718 0.571194066366138 0.727747135652803 0.714821065416289
"BCL11B" 311.843837672554 -0.0813092017499607 0.143571325390568 -0.566333155515343 0.571167325631999 0.727747135652803 0.714821065416289
"CCDC63" 28.4780269664955 -0.146505011566998 0.258756451295342 -0.566188826727177 0.571265424599328 0.727747135652803 0.714821065416289
"EDA2R" 764.443624699872 0.0700905614200954 0.123774449108514 0.566276496683468 0.571205835169851 0.727747135652803 0.714821065416289
"F8" 229.333640789993 -0.0616814163476071 0.108939825970472 -0.566197125781402 0.571259783590253 0.727747135652803 0.714821065416289
"LPCAT2" 150.729909248352 0.0765641487495132 0.135156278512365 0.566486067774562 0.571063401304889 0.727747135652803 0.714821065416289
"SLC35F6" 585.085451542209 -0.0494023930720627 0.0872222612409469 -0.566396609869942 0.571124198820542 0.727747135652803 0.714821065416289
"ARHGEF7" 2986.24317157073 -0.0237130801787807 0.0418967149874229 -0.56598900858693 0.571401252407751 0.727815130592096 0.714878888089183
"PPP1R12A" 6459.15116798524 0.0474770494695745 0.0838749961312894 0.566045325298838 0.57136296916561 0.727815130592096 0.714878888089183
"COX16" 1196.27112828176 0.0459689642441554 0.0812988218623436 0.565432108253558 0.571779890448004 0.728192337755667 0.715296508445657
"ANKRD27" 2695.5624240309 -0.0370438697297034 0.0655280336530813 -0.565313311945559 0.571860675813199 0.728239543955839 0.715333904997125
"CCNDBP1" 1106.07489175126 -0.0273390975467664 0.0483658444873709 -0.565256284399315 0.571899458332602 0.728239543955839 0.715333904997125
"B3GAT2" 25.8295627866832 -0.138698186158248 0.245517729916435 -0.564921263346054 0.572127320144809 0.728368262358694 0.715467073459802
"CASKIN1" 151.218648539306 -0.115896502130992 0.205306315702114 -0.56450529412427 0.572410298205417 0.728368262358694 0.715467073459802
"CHEK2" 3449.78080272325 -0.0465894649630195 0.0825162582416403 -0.564609520060726 0.572339388513488 0.728368262358694 0.715467073459802
"CUL7" 1216.00039676897 0.0373027806620382 0.0660236475837573 0.564991211894437 0.572079741652319 0.728368262358694 0.715467073459802
"HMGB1" 55456.8282531106 -0.0393020773996599 0.0696301509398972 -0.564440502700969 0.572454380889706 0.728368262358694 0.715467073459802
"MYL12B" 6560.78943747736 0.0341859647253321 0.0605359027209342 0.564722143203624 0.572262770506842 0.728368262358694 0.715467073459802
"NAA16" 1899.46996016492 0.0460279641767068 0.0815216939574773 0.564610006763543 0.572339057396994 0.728368262358694 0.715467073459802
"SCARNA9" 7.47089168251569 -0.32104928281628 0.568712046020403 -0.564519927198382 0.572400342401191 0.728368262358694 0.715467073459802
"SEZ6" 207.449787870914 -0.111662754986986 0.197674610389908 -0.564881624234566 0.572154283213985 0.728368262358694 0.715467073459802
"THNSL1" 908.622783781626 -0.0732928593130848 0.129836549376123 -0.564500979618326 0.57241323365192 0.728368262358694 0.715467073459802
"HTRA2" 769.552422388404 0.0510657995590608 0.0904842741639916 0.564361045395693 0.572508444124013 0.7283845540909 0.715473786674003
"HMGN3-AS1" 39.453205208286 0.128476621616016 0.227677374133697 0.564292442781649 0.57255512371054 0.728388788143082 0.715473786674003
"NRBP2" 440.268540938246 0.0918328952111599 0.162756500667443 0.564234883611807 0.572594290350612 0.728388788143082 0.715473786674003
"RHEB" 6066.9846071549 0.0282513224315031 0.050087448424251 0.56403996051483 0.572726936922517 0.728505032382024 0.715583487482327
"BCL7B" 1745.99324730304 -0.0416997544791225 0.0739585938809484 -0.563825679896603 0.572872773255995 0.72859623490234 0.715659627924768
"CYP2D7P" 39.3076580656465 -0.155906383318241 0.276551021064739 -0.563752694594984 0.572922450034796 0.72859623490234 0.715659627924768
"SESN1" 1755.19395893975 0.0627619437282452 0.111326691975515 0.563763663632879 0.572914983928839 0.72859623490234 0.715659627924768
"APOBEC3C" 651.36788927419 -0.0585427834116975 0.103951949101664 -0.563171579923366 0.573318053339934 0.729046813632731 0.716097723556354
"CTDSP1" 1148.580067407 -0.0582712611707812 0.103529421454146 -0.562847356358404 0.573538830111342 0.729275029298879 0.716317402191667
"CHM" 1499.53486388622 0.0507982812212303 0.090281975983131 0.562662487922526 0.573664732449176 0.729330058091441 0.716362487593469
"NAGPA-AS1" 9.16980292133879 0.232744249637645 0.413631130317489 0.562685524803219 0.573649042755098 0.729330058091441 0.716362487593469
"MAPK8IP2" 135.083672949042 0.0858685901015851 0.152657952865171 0.562490119184457 0.573782133822592 0.729374264869243 0.716396944984006
"RNF32" 52.8486163871508 0.111479131735724 0.198170199444465 0.562542360295523 0.573746550888605 0.729374264869243 0.716396944984006
"PDE4B" 835.842859331445 0.15246658711115 0.271125427084074 0.562347061103463 0.57387958017746 0.729445612243709 0.716462541838266
"LAPTM4A" 9612.03968735103 -0.026694873227855 0.0474826734871362 -0.562202404948556 0.573978123058102 0.729518343014236 0.716529497282391
"ATP1B3" 8617.141833854 0.0361453300589535 0.0643131818489325 0.562020553482435 0.574102015554189 0.729623280008182 0.716628085138216
"LAYN" 199.648372428492 -0.0880930499758615 0.156813891850459 -0.561768150361761 0.574273994748944 0.729789310631865 0.716786677532832
"C19orf55" 320.214258045801 0.0688280391784051 0.122550689345201 0.56162914746673 0.574368717169076 0.729810773733133 0.716798797894012
"CYCS" 16060.2535070359 0.0594717137586923 0.10589277122483 0.561622035865157 0.574373563512414 0.729810773733133 0.716798797894012
"SNORA21" 7.1401525706237 0.266413330015529 0.474526273186483 0.561430093694373 0.574504373660192 0.729924448549624 0.716905966161494
"GPR97" 14.0172168555811 -0.308996262503494 0.55045382376801 -0.561348198815894 0.574560189975488 0.729942832025566 0.716919542536285
"KLHL3" 959.536291184014 -0.0695067088575345 0.123859187894987 -0.561175234868045 0.574678083804811 0.730040072784784 0.717010569251737
"ATG16L1" 1482.41122929624 -0.0357800965601678 0.0638008968292011 -0.560808677281659 0.57492797067353 0.730291103473636 0.717243681852245
"LYPLA1" 8475.71131845373 0.0852396295501563 0.152016347019511 0.560726732495524 0.574983840481053 0.730291103473636 0.717243681852245
"PARD6B" 489.551587445179 -0.0806051691246081 0.143757249043236 -0.560703336082661 0.574999792584318 0.730291103473636 0.717243681852245
"AIF1L" 11923.0868857571 -0.0333898364508883 0.0595760504669769 -0.560457368173413 0.575167510678181 0.730422922632218 0.71735971202122
"POMGNT1" 1715.81964820964 0.0448564099747711 0.0800456092108064 0.560385640349594 0.575216424071313 0.730422922632218 0.71735971202122
"SNORD32A" 21.4455563961313 0.147338121665983 0.262930489788987 0.560369099012547 0.575227704393097 0.730422922632218 0.71735971202122
"SEC22B" 1566.58765881907 0.0298686444112224 0.053315393913916 0.56022552247197 0.575325620433939 0.730494713977327 0.717425742410744
"TXNDC11" 553.289129713174 0.035691544206901 0.0637458315866036 0.559903970480192 0.575544940385821 0.730720631252879 0.717643140204407
"COMTD1" 292.872415125284 0.110963792219985 0.198322363420932 0.55951225220359 0.575812171787841 0.730954776784537 0.717920239817382
"ASB13" 548.857076927718 0.0479009652942732 0.0856310151776025 0.559388034754983 0.575896925543769 0.73100980180829 0.717969801525771
"HIBCH" 1532.7188242759 -0.0397427373407096 0.0710573398948623 -0.559305166778178 0.575953469766644 0.73102901396652 0.717984189455934
"NDUFAF4" 2131.42222488844 0.0328042988615732 0.0586665350643994 0.55916543947181 0.576048817379502 0.731097471029312 0.718046943704397
"ABCA5" 545.56741239487 -0.120570395757582 0.215706955595764 -0.558954603130791 0.576192702727777 0.731206782068801 0.718145341768316
"TLDC1" 1082.0552913753 -0.0355074144565504 0.0635288605916595 -0.558917854434367 0.576217783626439 0.731206782068801 0.718145341768316
"ADPRM" 229.787974712746 -0.0636490604213498 0.113925132925117 -0.558692000501646 0.576371939714406 0.731281014056584 0.718215306710795
"KMT2A" 5477.18502285602 -0.0624689585440654 0.111839303697386 -0.558559973809326 0.576462063242784 0.731281014056584 0.718215306710795
"LOC339874" 9.63838616092819 -0.217005034427357 0.388535964856641 -0.558519812979028 0.57648947898525 0.731281014056584 0.718215306710795
"MDC1" 5575.77278007177 -0.0455217197631683 0.0814788586803839 -0.558693635385049 0.576370823758555 0.731281014056584 0.718215306710795
"UXS1" 2531.0085124044 0.0463377099753339 0.0829672776999533 0.558505850257155 0.576499010764601 0.731281014056584 0.718215306710795
"HIP1" 8108.89917682694 -0.0408688855736146 0.073249806482891 -0.557938478419876 0.576886395184161 0.731671484252645 0.718641801262443
"CACNB2" 137.294269370165 -0.0923916151322446 0.165729958023879 -0.557482885013054 0.577197549443268 0.731976548945582 0.718973274814014
"BACH2" 493.194960798557 -0.0883954284926545 0.158707573747104 -0.556970448262981 0.577547620148738 0.732189378443313 0.719159885543379
"EXOSC9" 2918.81390800977 -0.0492948132165633 0.0884734706326472 -0.557170560441122 0.577410901798391 0.732189378443313 0.719159885543379
"MND1" 879.376633111425 0.041907833170303 0.0752269065717674 0.557085690215407 0.577468884000697 0.732189378443313 0.719159885543379
"RPL41" 82402.9263557353 0.0441256878766621 0.0792146087387213 0.557039775607612 0.577500253388985 0.732189378443313 0.719159885543379
"SCG5" 1926.57130861517 0.0591042242851893 0.106124350582147 0.556933672253086 0.577572747490743 0.732189378443313 0.719159885543379
"NSFL1C" 4141.5364949821 0.0320764693553081 0.0576102014715513 0.556784537043284 0.577674649938214 0.732265977598135 0.719230635641819
"FAM57A" 1152.29624379945 -0.0443530856912536 0.0796892022207307 -0.556575852879041 0.577817255735237 0.732394158009037 0.719352048224734
"PKNOX1" 1730.80640308678 0.0379446031491748 0.0681987505926454 0.556382672987953 0.577949281341975 0.732450692382441 0.719394120902541
"TAC1" 241.175862821837 -0.147476348565085 0.265088622372012 -0.556328473268551 0.577986325794708 0.732450692382441 0.719394120902541
"VPRBP" 3038.84510705045 -0.0265619994668236 0.0477390352312846 -0.556400005532932 0.577937435120746 0.732450692382441 0.719394120902541
"ZDHHC5" 5541.57832361559 0.0305663414868231 0.0549670236538967 0.556085075285975 0.5781526973463 0.732599293585567 0.71954506072727
"LINC00577" 14.7859056373157 -0.185082515963008 0.332970992201343 -0.555851771769628 0.578312190094113 0.732653276205344 0.719631283110637
"S100A11" 2838.39797192135 -0.0659511130335182 0.118638817479113 -0.555898266982719 0.578280403027661 0.732653276205344 0.719631283110637
"ALS2CL" 180.890877354421 -0.104587642811507 0.188250671086318 -0.555576467313366 0.5785004224533 0.732756953392661 0.719809369819057
"CETN3" 1402.30483083408 0.0668150503290743 0.12030289385495 0.555390217043605 0.578627782626278 0.732790163162433 0.719911693365019
"SPATA41" 9.80133657896014 -0.234686656431989 0.422690043629007 -0.555221633367765 0.578743073529817 0.732883596592453 0.719998985893224
"LOC101927631" 77.7243467787065 -0.0903318612537273 0.162717424815552 -0.555145592773009 0.578795079658154 0.732896882533715 0.720007540028553
"MGMT" 331.081545777954 -0.0657717930919362 0.11861780002273 -0.554485018937567 0.579246955532515 0.73341646367145 0.720513482657551
"NUDT8" 51.0678696614649 -0.146948923725746 0.265142593711267 -0.554226017287018 0.579424174852173 0.733535631612784 0.720621553289022
"SEPT1" 46.466156759916 -0.106348654463872 0.191884284898925 -0.554233268867702 0.579419212683542 0.733535631612784 0.720621553289022
"TRIM5" 1267.60769863922 0.0407937195258323 0.0736147311804728 0.554151579061302 0.579475113179435 0.733547515278198 0.720628728323697
"ILF2" 23458.7821464102 0.0381772502515994 0.0689049087121009 0.554057047098225 0.579539804747092 0.73356597345163 0.720637864469099
"TMC8" 25.085172919067 0.179456125173251 0.323922857916574 0.554008835089588 0.57957279923549 0.73356597345163 0.720637864469099
"ERCC4" 510.853378708824 -0.0519336104846561 0.0937903775276823 -0.553720028148174 0.579770466311802 0.733690363532941 0.72077129428337
"PEX11G" 64.8020878493638 0.119724838296384 0.216216644235635 0.553726280969872 0.579766186381115 0.733690363532941 0.72077129428337
"TCF15" 63.0492951147215 0.119483674894542 0.215881270947116 0.553469387920232 0.579942036707211 0.733822872421811 0.720928413092321
"NEK7" 954.388547254996 0.0799493209641628 0.144514254902179 0.553227922174738 0.58010734941865 0.733979441456091 0.721077729070911
"NUDT3" 394.488468201613 0.0667923033947614 0.120769143545007 0.553057688695706 0.580223908241853 0.734021703769378 0.721110246326285
"SAE1" 13960.3427149498 0.025262382352024 0.0456775248969212 0.553059352691126 0.580222768851463 0.734021703769378 0.721110246326285
"C17orf58" 584.186612575 -0.0489912405145905 0.0886043239088705 -0.552921554539234 0.580317127164165 0.734087028013482 0.721169921076265
"VMA21" 3274.05019416417 -0.071896962731667 0.130104302097736 -0.552610187153204 0.580530364779975 0.7343041527424 0.721378724176316
"PFDN6" 1926.67815564 -0.0433272092710668 0.0784434256108138 -0.552337036962521 0.580717459851609 0.73447110880848 0.721529239364029
"SHB" 419.444056313526 -0.174190211916832 0.315394112794586 -0.552293796397781 0.580747080199112 0.73447110880848 0.721529239364029
"SPDL1" 2891.02237972949 -0.0344313925104349 0.0623491363807243 -0.552235275564773 0.580787168855012 0.73447110880848 0.721529239364029
"IRX4" 25.1874666991357 -0.206647978138076 0.374400080442867 -0.551944267462864 0.580986538017768 0.734670606845188 0.721720721602077
"SCAI" 1551.52728988104 0.0678955336496133 0.123085464306925 0.551612930348214 0.58121357550899 0.734777366191468 0.721834141652688
"SEC63" 6856.78278892569 -0.0355993389867248 0.0645334152222088 -0.551641949587592 0.581193689403568 0.734777366191468 0.721834141652688
"SLC4A7" 4133.37183827121 0.0852920796696542 0.154587061977666 0.551741384941883 0.581125551439944 0.734777366191468 0.721834141652688
"ANKAR" 37.574679518997 0.144101855092082 0.26127654605313 0.551530006305195 0.581270402883162 0.734777366191468 0.721836786957954
"EIF3M" 11693.9783007086 0.0233827296734868 0.042401052591049 0.551465783149521 0.581314416431761 0.734777366191468 0.721836786957954
"PAK6" 380.364738681299 -0.0600782906871637 0.10898278845568 -0.551264025618098 0.581452695469219 0.734777366191468 0.721836786957954
"TANC2" 615.972674838292 -0.0722361490345513 0.13104925763862 -0.551213721742317 0.581487174751387 0.734777366191468 0.721836786957954
"TRIM68" 367.033299233081 -0.0499620853243086 0.0906232200915038 -0.551316597157561 0.581416662906773 0.734777366191468 0.721836786957954
"VTI1A" 596.420932241163 0.0452188872977336 0.0820169984314323 0.551335554367274 0.581403669880858 0.734777366191468 0.721836786957954
"EPS8L1" 442.017996835825 0.0993322714286605 0.180250425897435 0.551079260612578 0.581579341790981 0.734788642380161 0.721838868751619
"PRPF40B" 940.743221697393 -0.0606225600971155 0.11000095087736 -0.551109418724058 0.581558669171668 0.734788642380161 0.721838868751619
"NRXN3" 193.562370572081 0.070536933841091 0.128025135047193 0.550961604649662 0.581659995249424 0.734837953065216 0.721882813240709
"LOC100132077" 141.453771358798 -0.0790859764357628 0.143582033939904 -0.550806909929024 0.581766046825735 0.734919341013347 0.721953096340615
"CAPZA1" 6962.85069986379 -0.0319968815124493 0.0581042063431228 -0.550680983808608 0.581852382646836 0.734923228392877 0.721953096340615
"SPON1" 147.707776458622 -0.0663585708967978 0.1204974700056 -0.550705096909617 0.581835850074134 0.734923228392877 0.721953096340615
"CCDC149" 336.2793863409 0.0467460678566184 0.0849078358271596 0.550550693009957 0.581941717223632 0.734983216775376 0.722003036240567
"KCNK5" 2322.39166775337 0.0759792609587711 0.138021076341786 0.550490279981743 0.581983141911351 0.734983216775376 0.722003036240567
"URGCP" 1031.32539944779 -0.0355733063489749 0.064649347587415 -0.55025004391382 0.582147883323317 0.735138678983537 0.722151258109027
"SERTM1" 74.4666285879661 -0.12223312267853 0.222234237081422 -0.550019314232606 0.582306126252283 0.735285913229225 0.722291396223676
"KDM8" 545.357470829915 -0.0483074817391386 0.0878512045732791 -0.549878421972507 0.582402765239438 0.735310632698443 0.722304520111096
"PCDHB9" 110.376685530323 0.0804415138620453 0.146292055586502 0.5498693250262 0.582409005155904 0.735310632698443 0.722304520111096
"GIT2" 1316.99846061673 -0.0397800306984187 0.0723528659281545 -0.549805874143531 0.582452529223345 0.735312997061566 0.722304520111096
"TRIML2" 2101.56439146463 -0.090410265023932 0.164502952159381 -0.549596611107238 0.582596083747963 0.735389050656838 0.722426388941008
"LIN28A" 107347.605913235 0.031399101760125 0.0571422036225779 0.549490565108669 0.582668837648348 0.735428301983552 0.722460451996716
"ZBTB44" 5012.48685231139 -0.0554131188206918 0.100868707842405 -0.549358864666614 0.582759197934054 0.735489768396325 0.722516338501702
"WDR46" 3721.71342667414 -0.0491003021335541 0.0893961208993955 -0.549244213726126 0.582837865800596 0.73553647028692 0.722557720955996
"NBAS" 2004.11139817024 -0.0383819257312288 0.0699611103927633 -0.54861801814968 0.58326761797144 0.735961251698351 0.723008686587974
"PLCD1" 470.807721870513 -0.0753808408885026 0.137443396571232 -0.548450073041053 0.583382902246897 0.735961251698351 0.723008686587974
"PLTP" 5413.09352218995 0.0422100172277402 0.0769566874712838 0.548490568067794 0.583355103860629 0.735961251698351 0.723008686587974
"RRP36" 2709.9759930976 -0.0518418649126519 0.0945052036968937 -0.548560956272039 0.583306786347427 0.735961251698351 0.723008686587974
"PCDHGC5" 14.4624401613369 -0.19891096520783 0.362779715524203 -0.548296822275224 0.583488109000888 0.73604137737061 0.723082902827417
"LOC101929655" 28.0371891083762 0.135723977069906 0.247741349300044 0.547845474537755 0.583798010880032 0.736361611213569 0.723395864673981
"R3HCC1L" 1366.87984181531 -0.0292594922777872 0.0534130257508172 -0.547796944031757 0.58383133719081 0.736361611213569 0.723395864673981
"RAMP2-AS1" 134.264547098322 0.0741873605393957 0.135456473897455 0.547684126161131 0.583908813604778 0.736361611213569 0.723435676962851
"SKIV2L2" 8066.07992082231 0.0330428909682412 0.0603537797823777 0.547486687451665 0.584044413955467 0.736480005997844 0.723547490312589
"VPS35" 5525.80248789858 -0.0310387014494178 0.0567106773623491 -0.547316711650226 0.58416116460017 0.736574616088237 0.723635936022293
"APPBP2" 1338.6400433278 0.0382634377973392 0.0699319596006846 0.547152375191909 0.584274052097636 0.736641453799329 0.723692594867891
"ETV7" 31.9287297185614 -0.14726909923113 0.269172432674941 -0.547118060224894 0.584297625328651 0.736641453799329 0.723692594867891
"TCTN3" 2729.8535287142 -0.0330955208139551 0.0605046644361586 -0.546991229888992 0.58438475735478 0.736698693683326 0.723744326877671
"NDEL1" 1339.87314807427 -0.0270071199170636 0.0493881570589926 -0.546833927915238 0.584492831694367 0.736729719458257 0.72376580540608
"PLCB3" 5987.99614974419 -0.0601120603645482 0.109921088256498 -0.54686558619469 0.584471080122441 0.736729719458257 0.72376580540608
"ARL6IP1" 13881.0450325506 -0.0367628868475747 0.0672436287222978 -0.546711823054608 0.584576730262515 0.736782865428318 0.723813516073587
"AFAP1" 718.679834585176 0.0893686739729318 0.163515598007131 0.546545253554552 0.584691189631865 0.736822909082839 0.723839357961466
"CHCHD1" 1584.6736624808 0.0449070660994164 0.0821746243678185 0.546483375432417 0.58473371226071 0.736822909082839 0.723839357961466
"PUS3" 1007.88969221278 0.0363727916225827 0.0665539575316877 0.546515834242688 0.584711406395729 0.736822909082839 0.723839357961466
"ABL1" 7803.7336998121 -0.0409060730421421 0.07491305489067 -0.546047322483932 0.585033408493263 0.737131394145057 0.724133409007756
"SNORD18C" 15.1420425670567 -0.177796830636621 0.325631831813367 -0.546005682695431 0.585062030970915 0.737131394145057 0.724133409007756
"NDUFB2-AS1" 12.1862742892765 -0.19289980664757 0.353408261827228 -0.545827099938806 0.585184793079931 0.737233450155792 0.724229166767296
"TRIOBP" 4108.7871282167 -0.0487858782606494 0.0894211206162116 -0.545574445102679 0.585358494570081 0.737399661990882 0.724387947748299
"PRIMPOL" 237.918994567354 -0.0692721462237797 0.127078955046427 -0.545111078372274 0.585677123785312 0.737695772210752 0.72472603993414
"SPG11" 2560.61097210248 -0.0536627012881141 0.0984965907892279 -0.544817854690489 0.585878797526046 0.737897145717687 0.724919368367499
"C5orf60" 10.8176078389534 0.188189698940674 0.345519961571112 0.544656517339713 0.585989776067781 0.737905914846812 0.724966179110329
"C9orf135" 740.688484892195 0.0666272264534385 0.122335992663234 0.544624889233128 0.586011533122801 0.737905914846812 0.724966179110329
"CEP55" 1106.99467675567 -0.0450349224103961 0.082698941290195 -0.544564678916096 0.586052952988963 0.737905914846812 0.724966179110329
"FAM175B" 1130.52736702686 -0.0293198662397799 0.0538818494228469 -0.54415107413421 0.586337516588834 0.738071088170109 0.725205732200811
"VPS26B" 2124.0206135161 -0.027938285478104 0.0513408724488583 -0.544172394147253 0.586322846672896 0.738071088170109 0.725205732200811
"MTMR7" 657.980469500884 -0.0447237972195445 0.0822018719586551 -0.544072734037482 0.586391422456177 0.738071088170109 0.725216182470221
"LOC100506688" 13.3042573638003 -0.207884969745746 0.382158735790716 -0.543975448619843 0.586458367808456 0.738100522227881 0.725242756376723
"LYAR" 2574.16262601535 0.0395947464666538 0.0728295792644163 0.543662985102529 0.586673408375003 0.738318530899081 0.725452453667245
"MINK1" 2762.38926807536 -0.0486627393195655 0.0895485108435862 -0.543423211186218 0.586838447993947 0.738420952308278 0.725544063801568
"XPO4" 6171.54710650499 0.0545205128015479 0.100317425120128 0.543479986016993 0.58679936716906 0.738420952308278 0.725544063801568
"SRA1" 1469.01557663052 -0.0367402079436459 0.0676455492303993 -0.543128237727948 0.58704151170325 0.738541111578068 0.725738882426474
"YPEL3" 476.258776934453 -0.0617365900625243 0.113689072902206 -0.543030112626825 0.587109069559371 0.738550913068344 0.725762181187005
"CHRNB1" 586.222965129957 -0.0419726923592443 0.0773051165263081 -0.542948439188502 0.587165303404772 0.738556059184574 0.725762181187005
"FAM162A" 2184.25350821469 -0.0888224074832028 0.163606509027952 -0.542902651067677 0.587196830560478 0.738556059184574 0.725762181187005
"CACNA1I" 99.8927055739522 0.132415159258855 0.244001758310212 0.542681168266455 0.58734934237372 0.738695254702975 0.725894446373099
"PRMT9" 820.954554873897 0.055487737385329 0.102300069922423 0.542401754245203 0.587541771450873 0.738884629804368 0.726076020273217
"TFDP2" 5568.02245750688 0.0311765989533521 0.0574888005473607 0.542307347805388 0.587606794623401 0.738913765387957 0.726100131780787
"RARRES2" 3225.46529000291 -0.0529499153343321 0.0976597527719679 -0.542187685626937 0.587689217667184 0.738964775548182 0.726145738743979
"GYG1" 1261.40030847555 0.0360687876096015 0.0665378973622357 0.542078860912018 0.587764180533251 0.739006398627877 0.726182121600518
"SSH2" 726.661631773732 0.0603266615746556 0.111364314588153 0.541705498729599 0.588021401117942 0.739224511524329 0.726443660634633
"NPHS1" 51.4419023481275 0.139932328950597 0.258402410923727 0.541528728197126 0.588143201873973 0.739237322852085 0.726494404811785
"RANBP1" 11670.9540943772 -0.0435386520530516 0.080411566711819 -0.541447627915105 0.58819908655847 0.739237322852085 0.726494404811785
"SULT1A1" 138.076410300674 -0.0812319274942188 0.15001155761006 -0.54150445997883 0.588159924391093 0.739237322852085 0.726494404811785
"C19orf52" 455.616578501413 -0.0518906405321425 0.0958627963752146 -0.541301135521213 0.58830003794146 0.739311565334463 0.726562842956963
"LYPD3" 48.4926447236582 -0.12419497954095 0.22961026142479 -0.540894726439002 0.588580145985695 0.739610925847495 0.7268525156015
"DNAH5" 84.4695956600464 -0.0851376612873791 0.157617550324239 -0.540153435402596 0.589091222237583 0.740200458176676 0.72742734981257
"SNORD31" 198.650428982133 0.0854124245951806 0.158273262766429 0.539651632261021 0.589437301960451 0.740529898150427 0.727798368197278
"CTGF" 3129.6703433888 0.177033403155138 0.328159856833205 0.539473063108749 0.589560478772164 0.740631942805365 0.727894124619339
"CLK2" 2483.63821860482 -0.0394771834223707 0.0731969250024476 -0.539328440655816 0.589660247884024 0.740704569243244 0.727960968408397
"PDCD10" 2961.45873110591 -0.035249521069143 0.0653723028768136 -0.539211860649403 0.589740677324713 0.74075289345361 0.728003928043831
"DUSP9" 25.4239439091466 0.191619133135481 0.35542644747924 0.539124576953922 0.589800898325647 0.740775829470757 0.728021936703085
"BNIP3" 2347.56615814196 -0.183721876729806 0.341069141147273 -0.538664612435504 0.59011829562571 0.740963612444971 0.728244685056666
"C19orf71" 33.0546475968597 -0.199203965158567 0.36972551655322 -0.538788793956268 0.590032596742954 0.740963612444971 0.728244685056666
"SNTA1" 175.910256959745 -0.0837505882592752 0.15547684071851 -0.538669218336545 0.59011511694595 0.740963612444971 0.728244685056666
"GOSR1" 3523.67591743075 -0.021741855430491 0.0403908491475144 -0.53828666367191 0.590379157037536 0.741238435270654 0.728510253799741
"YIPF6" 2991.75495792119 -0.0485392414599762 0.0902359496400206 -0.537914674291282 0.590635957092396 0.741508120218259 0.728770770259249
"TRIM52" 181.9786403834 0.0818590721761776 0.152206422625243 0.537816149701697 0.590703981406651 0.741540787012232 0.728798338826209
"HPDL" 671.780762881615 -0.146326683132737 0.272333885132693 -0.537306193320158 0.591056128099122 0.741877346993381 0.729176420328905
"SCRN2" 566.393911935001 -0.0722405840134919 0.134483117339001 -0.537172140584681 0.591148713267158 0.741888063127775 0.729234251253711
"MOSPD1" 865.805993276339 -0.0447956532865946 0.0834248712612143 -0.536958015150345 0.591296615457931 0.74202093043036 0.729360306402956
"DYNLT1" 1868.59210479496 0.0392944795742806 0.0732476870827372 0.53646034624814 0.591640434427838 0.742352070272628 0.729712677438599
"MARK1" 1539.76634939339 -0.0444945619762029 0.0829484661321351 -0.536412112857205 0.591673761774208 0.742352070272628 0.729712677438599
"TC2N" 1765.19405695324 -0.0547727914050457 0.102124789303754 -0.536331989309007 0.591729125851242 0.742352614253682 0.729724547718228
"COL11A1" 1216.78917441934 0.068049505558131 0.126930240184767 0.536117362254055 0.591877441399706 0.742428542862737 0.729780990406438
"IRS2" 854.758524839313 -0.0499400325415353 0.0931644072361883 -0.536041971639754 0.591929543263995 0.742428542862737 0.729780990406438
"POLR3B" 1580.54079469214 0.04903500739565 0.0914779791425874 0.536030724063315 0.591937316556668 0.742428542862737 0.729780990406438
"TTC3P1" 103.235793205611 -0.0920566961985034 0.171747250282342 -0.536000990101254 0.591957866168341 0.742428542862737 0.729780990406438
"PIGP" 201.0699580692 0.0680730455324802 0.127045243945368 0.535817346785157 0.592084792227398 0.742534980605419 0.729881067469936
"PRSS27" 35.5100941065964 -0.166487550495166 0.310840517749237 -0.53560440479473 0.592231983859566 0.742666816526266 0.730006109132003
"MYLK2" 32.6062019749531 0.12615907169249 0.23573101344454 0.535182324332439 0.592523787636462 0.742890377137996 0.730268624769511
"TPTEP1" 386.349108425972 -0.281680276117048 0.52634390518144 -0.535163936248009 0.592536501669883 0.742890377137996 0.730268624769511
"TADA2A" 856.881893692849 -0.0476639110880716 0.0890863404710741 -0.535030520235005 0.592628752961932 0.742953274022862 0.730325901804006
"LINC00910" 17.6874868629217 -0.193986377266533 0.362686712939178 -0.534859343741837 0.592747123606152 0.743048904362921 0.730415355681822
"RNASET2" 528.335687572937 -0.108877139034477 0.203662855694673 -0.534594973949019 0.592929959853951 0.743225327411364 0.730584227642102
"ASCC1" 1761.28148241814 0.0398477386042972 0.0745604608773757 0.534435250740093 0.593040435800269 0.743311029720834 0.730663920979032
"BPTF" 16039.980547098 0.047143590825661 0.0882278540701687 0.53433908511667 0.59310695534255 0.743321239763525 0.730689449076065
"PARP16" 152.003492114843 -0.0745173849573708 0.139482748811325 -0.534240869157009 0.593174896668661 0.743321239763525 0.730716724689354
"AREL1" 2643.56247580244 -0.0298699455466167 0.0559228791527126 -0.534127462662441 0.59325335054946 0.743366786187818 0.730756945233638
"RPL34" 17165.2944539955 0.0406284826393658 0.0761374776238754 0.533620024031704 0.593604451514474 0.743753938043756 0.731132974558938
"SF3B6" 4149.12235518798 -0.0391799653078855 0.0734352957421539 -0.533530435357055 0.593666448533101 0.743778829210373 0.731152888675088
"MRPL54" 1015.28881214087 0.0461895054170402 0.0866098615001544 0.533305383671095 0.593822201530739 0.743868384717496 0.731288259607982
"DDX19B" 1565.13518103784 -0.0255169985562305 0.0478901883815132 -0.532823098396512 0.594156042818213 0.743966267058039 0.731418540720076
"GOPC" 2360.88810342798 0.0598937558516213 0.112391269765854 0.532903987795484 0.594100044612679 0.743966267058039 0.731418540720076
"MMP19" 116.064314290147 -0.0952980741558483 0.178870112172947 -0.532778075655846 0.594187212258124 0.743966267058039 0.731418540720076
"RECK" 364.975380004654 0.0440630061904899 0.082697073357296 0.532824251229712 0.594155244716574 0.743966267058039 0.731418540720076
"RPH3A" 12.407810848252 -0.214389886383931 0.402417274727156 -0.532755176897636 0.59420306545524 0.743966267058039 0.731418540720076
"ZNF682" 1173.74184100453 -0.0516058610298264 0.096810385610369 -0.533061207270917 0.593991211440007 0.743966267058039 0.731418540720076
"FAM179A" 69.516445108928 0.102428735531429 0.192362676285118 0.532477180654369 0.594395542374824 0.743966267058039 0.731499069119168
"KANK2" 2099.55260800858 0.0291906452908317 0.0548220230627306 0.532462022742759 0.594406038113382 0.743966267058039 0.731499069119168
"TTBK2" 624.136227607744 -0.0486027673295805 0.091270881519037 -0.532511207525076 0.594371981578894 0.743966267058039 0.731499069119168
"HTT" 7272.53878928282 -0.0393305758659946 0.0739074957190876 -0.532159498618175 0.594615531526234 0.744168868055106 0.731689145026676
"MYH10" 28179.3232478954 -0.031589442676771 0.0593667639580326 -0.532106528479506 0.594652216022056 0.744168868055106 0.731689145026676
"GLYATL1" 256.61964925651 -0.054942867794284 0.103315263329241 -0.531798168284139 0.594865791556029 0.744294153640927 0.731895491515762
"FOLR1" 13.213322123316 0.217625935140195 0.4092930749148 0.531711745148624 0.594925655979239 0.744294153640927 0.731912701688216
"BMP4" 174.522970490722 -0.182294994514331 0.342942525420248 -0.531561357959161 0.595029834207603 0.744294153640927 0.731984422464963
"KIF21A" 3091.61586984522 -0.0867100559120383 0.163149807512598 -0.531475073333094 0.59508961020968 0.744294153640927 0.732001514362778
"ADAL" 724.845225156594 0.0427226379532719 0.0804387267905937 0.531120265795502 0.59533544151048 0.744548872515303 0.73224744690912
"CEP57L1" 388.888698095395 -0.0627323467721487 0.118153372426586 -0.530939959510059 0.595460385949011 0.744652380360122 0.732344665235162
"DRICH1" 11.7490002066192 0.17449759435683 0.329021871525501 0.530352567590041 0.595867506026122 0.745055949527952 0.732788883923591
"WBP5" 2156.29983314847 0.0547073616722523 0.103176702733384 0.530229792413702 0.595952617267871 0.745056830624389 0.732837063040821
"PLEKHJ1" 2712.86783893366 0.0627321437941262 0.118404894443817 0.529810394146268 0.59624339785302 0.745262032405636 0.73313812480517
"CKAP4" 4464.44924538248 0.033913285986138 0.0640276519368249 0.529666245134207 0.596343355330824 0.745281438129008 0.73320452303853
"COX7A2L" 4021.67946413349 0.0280849819097776 0.0530753304874735 0.529153217734671 0.596699166640644 0.74556923404817 0.733530369776998
"MAPK3" 1757.45209683097 0.0469003502976853 0.0886331179173268 0.529151533870578 0.596700334647479 0.74556923404817 0.733530369776998
"MKS1" 895.504119149915 0.0380224638282978 0.0718798128496217 0.528972771643742 0.5968243384024 0.745618630681196 0.733626280520217
"YARS2" 1775.65385304744 0.0342187308154883 0.0647128884743978 0.52877767662969 0.596959685265056 0.745734947896215 0.733736118545355
"GABPA" 2653.36212084065 0.0575161264833276 0.108817750525374 0.528554635669631 0.597114436690923 0.745738412375254 0.733777614794227
"POMP" 5337.06095901225 -0.0436258719935133 0.0825396691718718 -0.528544303983959 0.597121605516384 0.745738412375254 0.733777614794227
"TMC5" 160.58821791221 0.0691368539082965 0.130809668717967 0.528530150606526 0.597131426154786 0.745738412375254 0.733777614794227
"HMGN2" 20469.1510818529 -0.0435776266825673 0.0824699201805873 -0.528406315746927 0.59721735488298 0.745748447683296 0.733826685135787
"AP2B1" 15246.8155223538 -0.0281047564272239 0.0531948598502282 -0.528335942727431 0.597266189067301 0.745748447683296 0.733830171765862
"LOC100289495" 16.4985031422606 0.164736751095075 0.312117738865007 0.527803231223344 0.59763591422182 0.746157314686846 0.734227889688504
"ADCY1" 1559.60319345959 -0.0735714188075691 0.139416805602114 -0.527708395625823 0.597701745191263 0.746186734290825 0.734252224746393
"GPRIN3" 74.7239023876859 -0.121350255868554 0.230247940276919 -0.527041656583797 0.598164660978685 0.746659048640155 0.734764321008157
"NHSL2" 215.877158827069 -0.0574691598354921 0.109112367022206 -0.526697031728734 0.598403997222156 0.746904989179859 0.735001722356015
"LMBRD1" 867.697164611075 -0.0380206279464962 0.0722005522535184 -0.526597467191027 0.598473151231612 0.746938495004799 0.735030073498779
"LINC00926" 36.2842914377995 0.113125512968852 0.214894278124021 0.52642403490876 0.598593619824645 0.747036035938377 0.73512143874085
"C16orf95" 49.3537597303678 -0.100295029907679 0.190674229835189 -0.526002019226039 0.598886804013745 0.747349094370443 0.735424882330302
"C18orf54" 2230.78665960292 -0.0839136420223467 0.159583298128312 -0.525829726585024 0.599006518464027 0.747392824720046 0.735458672893265
"LTBP1" 1903.32190457126 -0.0308824135561196 0.0587303193411003 -0.52583425226683 0.599003373736505 0.747392824720046 0.735458672893265
"SLC9A3R2" 160.922008750503 0.112095063598882 0.213214105847344 0.525739435265785 0.599069260098734 0.747418283942265 0.735479105472505
"KCTD14" 118.005772952644 0.0972443719409105 0.185018648290668 0.525592273207714 0.599171526457182 0.747493048411779 0.735548055793927
"TYW1" 1396.13215736273 -0.0327073944113507 0.0622599816597076 -0.525335754034084 0.599349806545484 0.747662626113197 0.735710303425918
"TBC1D10C" 10.2139314543866 0.201814586088344 0.384291319242543 0.525160408218771 0.599471685208526 0.747761826515319 0.735803297877891
"CCNB1IP1" 10886.4421477135 -0.0788930437070213 0.15029104449919 -0.524935094901457 0.599628311558144 0.747904352991909 0.735938924732566
"FASTKD1" 3043.35577434394 -0.0370570952182983 0.0706143866824572 -0.524781095740996 0.599735374594666 0.747985044372606 0.736013705098715
"MYCBP2" 3197.6866837625 -0.0524699213857812 0.100051052187542 -0.524431480115056 0.599978465897454 0.748235365707378 0.736255399194522
"CCDC28B" 462.178038125803 -0.0397543452108803 0.075823733064407 -0.524299498378848 0.600070245732769 0.748296963916529 0.736311390587648
"ARSG" 156.573663381858 0.101084332609721 0.192839168016494 0.524189839903662 0.600146506847771 0.748339202704517 0.736348332711631
"LARP1" 30478.6510500097 0.0346054056501556 0.066032387162037 0.524067160637966 0.600231828363461 0.748392732391309 0.736396384936224
"UFD1L" 2621.907108301 0.0430877961508446 0.0822525328689665 0.523847651226573 0.600384507423643 0.748530232631144 0.736527061240815
"YTHDF3-AS1" 12.8199954042022 -0.181339245617532 0.346357938481021 -0.523560240636635 0.600584441471953 0.748726624514219 0.736715683472516
"CENPV" 2740.71408668061 -0.0463145907625897 0.0885080928308617 -0.523280858069064 0.600778819752801 0.748810313747243 0.736784171753109
"SUPT3H" 792.979740999338 0.0400290332166624 0.0764806751299628 0.523387550497449 0.600704585958418 0.748810313747243 0.736784171753109
"TUBA8" 37.7041113038771 -0.128017458213735 0.244629232282196 -0.523312185626527 0.60075702242983 0.748810313747243 0.736784171753109
"TMEM170A" 779.310825499581 0.0619288157900248 0.118366161671907 0.523196958617971 0.60083719770225 0.748830207429263 0.736799127758778
"SMIM24" 122.795866260023 0.171645612954079 0.32851011044321 0.522497200230772 0.601324195310858 0.749384254130869 0.737339651985968
"ERBB2" 21401.4103994725 -0.0735188035491124 0.140823039855281 -0.522065165079983 0.601624959573504 0.749706150653676 0.737651752615715
"ERCC6" 541.175448153975 0.0704871235177843 0.135102785212024 0.521729610586231 0.601858604971063 0.749944368447145 0.737881517229566
"STX7" 2048.15934219417 -0.039177988694772 0.0751529631194165 -0.52130996661461 0.602150859139128 0.750255576769155 0.738183095643588
"UBE2D2" 5876.25539943424 0.0258205740179482 0.0495641920696514 0.520952182205717 0.602400082727872 0.750301330639047 0.738431880126045
"CREB3L1" 464.767685152822 0.0654233295200294 0.125756007405964 0.520240192652036 0.60289617486821 0.750756853288688 0.738926448017779
"NUP107" 6994.91172241244 -0.0271578561637727 0.052197165058929 -0.520293700493357 0.60285888588192 0.750756853288688 0.738926448017779
"HSCB" 548.577903638904 0.044300524729674 0.0851833027229312 0.520061130686218 0.603020968598255 0.750756853288688 0.738965860128778
"LOC440300" 14.1405710143025 0.17674365257875 0.33984821973288 0.520066436474702 0.603017270665794 0.750756853288688 0.738965860128778
"C17orf75" 1678.34438424918 -0.0546135506356278 0.10504555668101 -0.51990348151014 0.603130848724151 0.750840702586288 0.739043745049547
"IFNGR2" 1251.39757036767 -0.0548141956092501 0.105489391784081 -0.519618083697417 0.603329791465304 0.750999510044717 0.739190762586747
"SKP2" 5074.2804381044 0.0482615348764992 0.0928823728820552 0.51959842733328 0.603343494446823 0.750999510044717 0.739190762586747
"EMC1" 4372.47061983629 0.0292315323611185 0.056277296463545 0.519419627416784 0.603468147116526 0.751048760605933 0.739229946183742
"IFNAR2" 405.700912146097 -0.0375903140932452 0.0723678729593283 -0.5194337287538 0.603458315766844 0.751048760605933 0.739229946183742
"ATP6V1B2" 4291.90836986475 0.0289555304530366 0.0557717071358065 0.519179561467048 0.603635530399009 0.751181052204439 0.739341793861306
"FGF16" 11.2966049959473 -0.19256698141145 0.370930926334446 -0.519145123094493 0.603659543878122 0.751181052204439 0.739341793861306
"RTN4RL2" 579.271228900073 0.0656704395390595 0.12651617295087 0.519067546917985 0.603713638422093 0.751195416739754 0.739341793861306
"ALDH6A1" 1886.33760580423 -0.063438327918046 0.122350746841218 -0.518495632890364 0.604112506267339 0.751217777568219 0.739341793861306
"BIN1" 1011.57022666377 -0.0572722800212658 0.110428693565214 -0.518635856064379 0.604014699997422 0.751217777568219 0.739341793861306
"C17orf70" 1635.81116658899 0.0648629391846836 0.125050566832437 0.518693683904669 0.603974366900273 0.751217777568219 0.739341793861306
"GPD1" 26.6781285687536 0.122031778485791 0.235325999921238 0.518564793208714 0.604064265757547 0.751217777568219 0.739341793861306
"GPHA2" 18.6551346634727 0.152496536599217 0.293934059713938 0.518812065357888 0.603891803338741 0.751217777568219 0.739341793861306
"HIVEP3" 32.2040684549712 -0.183197174200497 0.353296520883441 -0.518536592838222 0.604083935791383 0.751217777568219 0.739341793861306
"MEF2C" 16.5957646519615 0.187371622944013 0.36142486916674 0.518424820560898 0.604161900875633 0.751217777568219 0.739341793861306
"SGK1" 680.842839224897 0.103543113660937 0.199678464582693 0.518549228016807 0.604075122595352 0.751217777568219 0.739341793861306
"SLC35F5" 1438.75735663094 -0.0723041441722877 0.139463062649266 -0.518446553508756 0.604146741028295 0.751217777568219 0.739341793861306
"UBAC1" 2059.24739663002 0.0402182871269027 0.0775732614395651 0.518455539712424 0.60414047273962 0.751217777568219 0.739341793861306
"PLK5" 12.6199187755372 0.199576086118811 0.385296385344401 0.517980686323901 0.604471744721272 0.751503111359812 0.739664228814479
"ACP2" 1045.34261075883 -0.0462572199188686 0.08933837022419 -0.517775506792753 0.60461490933916 0.751522326936107 0.739669217360399
"PAFAH1B1" 8648.98857806705 -0.032412542016267 0.0625933487027474 -0.517827256218429 0.604578799591543 0.751522326936107 0.739669217360399
"SSSCA1" 632.486699786118 0.0726021081541281 0.140212824492808 0.51779934122825 0.604598278011193 0.751522326936107 0.739669217360399
"EXOSC8" 3185.58033871586 0.0342122734452258 0.0661244660599493 0.517392055978319 0.604882504037363 0.751759114398905 0.739892987937675
"MAP7D1" 2116.97949690156 -0.0649660154984971 0.125567192064903 -0.517380491115207 0.604890575509032 0.751759114398905 0.739892987937675
"NKD2" 116.00069303905 -0.145894903107167 0.282070115462796 -0.517229210431582 0.604996163372524 0.751837411528829 0.739965408651123
"FAM65A" 181.713586295613 -0.102343173409665 0.1981601847655 -0.516466885266464 0.60552836151479 0.752095438876508 0.740238964749962
"HPX" 16.6289666842092 0.147895342390588 0.286280086491368 0.516610652886076 0.605427977724782 0.752095438876508 0.740238964749962
"MARC1" 2066.55206733776 -0.0248231162720493 0.0480617624277614 -0.516483687200596 0.605516629407533 0.752095438876508 0.740238964749962
"OSTC" 5767.69085978606 -0.0322366560289021 0.0624126792248389 -0.516508126702444 0.605499564479112 0.752095438876508 0.740238964749962
"SEPT14" 11.0016355445914 -0.212829103810693 0.412050381858264 -0.516512332426138 0.605496627846307 0.752095438876508 0.740238964749962
"TRPA1" 31.5431363083931 -0.195424162618887 0.378403677496464 -0.516443613634575 0.605544611317021 0.752095438876508 0.740238964749962
"UTRN" 6780.78178419949 0.0579607273825188 0.112179878277415 0.516676682775366 0.605381875748663 0.752095438876508 0.740238964749962
"KCTD5" 1827.59962194192 -0.044379500715249 0.0860054034541916 -0.516008284745581 0.605848622910865 0.752420090669603 0.740553856107872
"CRYZL1" 526.251140117848 -0.0409402502182652 0.0794411855983185 -0.51535296093481 0.606306396567695 0.752855148738116 0.741056634554586
"MRPL35" 2707.81484408949 -0.0293468396604449 0.0569599294679724 -0.515219030896907 0.606399971859895 0.752892967382699 0.741114229435634
"CDV3" 10139.7131898378 -0.0241993724220631 0.0469942477801078 -0.514943287001743 0.606592651104973 0.753042408276622 0.741252028844248
"SNORA72" 19.0230287839728 0.180785671397752 0.351091479615517 0.514924690270844 0.606605646771374 0.753042408276622 0.741252028844248
"FAM174A" 174.758535101619 0.0595316052820139 0.115660166632922 0.51471139126881 0.606754712119106 0.753174496396477 0.741377397346115
"LOC644172" 12.1727077246225 0.164663805280022 0.320289940700443 0.514108575873217 0.607176081916686 0.753485628437873 0.741778636258428
"TXLNG" 5679.63142486854 0.0307339029744598 0.0597747361549916 0.51416208504491 0.607138673558851 0.753485628437873 0.741778636258428
"TUBA1A" 19042.4981663233 -0.0580402781812382 0.112918664134296 -0.514000751126582 0.607251465516422 0.753526208773944 0.741808221516994
"EP400NL" 111.718581048112 0.0763584767857627 0.148585284326875 0.513903359485995 0.607319558601742 0.753529877735751 0.741808221516994
"FABP6" 73.850799690943 -0.0988188371447181 0.192301527721924 -0.513874425831991 0.607339788733545 0.753529877735751 0.741808221516994
"SUZ12P1" 292.194975211209 0.0600562434258947 0.11688785743837 0.513793688600713 0.60739624101758 0.753546959868191 0.741815711183876
"TDRD3" 760.014597673947 0.0350603709000695 0.0682640057107659 0.513599671379087 0.607531909385015 0.753556406118391 0.741815711183876
"TNFSF4" 46.5564570281323 0.107471940592537 0.209248512537679 0.51360910187204 0.60752531471147 0.753556406118391 0.741815711183876
"ZNF443" 381.324929238737 -0.0392390605850115 0.0763821785554587 -0.513720102347189 0.607447695305941 0.753556406118391 0.741815711183876
"DPP10-AS1" 52.0702354669427 0.0827316611611678 0.161151680427148 0.513377589001117 0.607687219171398 0.753696091559074 0.741948564678999
"C1RL-AS1" 193.431488221921 -0.0855603123827115 0.166798061826363 -0.512957473521363 0.607981068694359 0.753873653464585 0.742081480845618
"CCDC114" 72.4867986256527 0.107417751217229 0.209476789015885 0.512790709280368 0.608097729405145 0.753873653464585 0.742081480845618
"FBXW9" 351.825187871976 0.0538923354228007 0.105130441402392 0.512623505655468 0.608214707505159 0.753873653464585 0.742081480845618
"METTL1" 1198.71319324866 0.0326483556003717 0.063684823653647 0.512655193613025 0.608192537376723 0.753873653464585 0.742081480845618
"NPAS1" 300.516892636934 0.102701534434467 0.200278649241566 0.512793224956261 0.608095969478096 0.753873653464585 0.742081480845618
"PHC1" 48689.7687952584 0.0272473135530941 0.0531470476915794 0.512677838874785 0.608176694090869 0.753873653464585 0.742081480845618
"PQLC3" 249.833800941013 -0.0742468535040276 0.144773626387509 -0.512847922350817 0.608057704607684 0.753873653464585 0.742081480845618
"SAMHD1" 3466.01395273682 0.0559863447445245 0.109175371852132 0.512811120262112 0.608083450270799 0.753873653464585 0.742081480845618
"TTC40" 103.190659240126 0.0820414814832273 0.160027573301725 0.512670909084784 0.608181542354615 0.753873653464585 0.742081480845618
"APOM" 119.565163081952 0.0896137936869349 0.174935141200202 0.512268678963581 0.608462982659174 0.754075499885226 0.742270869043008
"RAD23B" 18327.7126079881 -0.034439356150172 0.0672243253810704 -0.512304972269306 0.608437585862257 0.754075499885226 0.742270869043008
"SMEK2" 3952.14158213357 -0.0368188937141739 0.0718897389975122 -0.512157843770277 0.608540544207056 0.754118683660772 0.742308727141171
"ZNF429" 337.420817337777 -0.0544532704278001 0.10633651094767 -0.512084419006351 0.608591928671699 0.754129424353912 0.742314650613783
"ANK1" 533.100639284962 0.0649449282700928 0.12685650842845 0.511955823746508 0.608681927468011 0.754188008669306 0.742367668437019
"PAXBP1" 3562.38723655627 -0.0510560019863366 0.0998786858027021 -0.511180153963893 0.609224914054475 0.754754851418787 0.74297311411291
"CASP6" 1269.97102046833 -0.0361097803010205 0.0706627908118987 -0.511015484756938 0.609340213983453 0.754844722311689 0.743056926843385
"MIR4523" 19.8011941161856 0.300092506990851 0.587418079987748 0.510866991014491 0.609444196314543 0.7549205614466 0.743126926628112
"TEX30" 346.629835021392 -0.055670777633058 0.109009959717947 -0.510694415236012 0.609565051935587 0.755017289473854 0.743217488619057
"IRAK3" 147.90312664506 0.0822248260928166 0.16106712866849 0.510500353315744 0.609700967125353 0.755132655649712 0.743326396875889
"CALM1" 16676.6319047145 0.0284299644172996 0.0557570377044131 0.509890151769118 0.610128421836926 0.755609060617965 0.743790696262422
"EIF2B5" 2375.39891784966 0.0349490045172521 0.0685564184980809 0.509784572807437 0.610202394877032 0.755647662679512 0.743824037887238
"TMEM41B" 3191.32610669303 -0.0717342271016729 0.14084519960252 -0.509312545291671 0.610533165797787 0.756004244160352 0.74416863110821
"PRKCZ" 1374.85377348443 -0.0373023356602081 0.0732498365699482 -0.509248039408076 0.610578374151089 0.756007197170944 0.74416863110821
"VAMP1" 444.22455013385 -0.0683310946490726 0.134219769268479 -0.509098585264218 0.610683123414971 0.75603084577615 0.744239443202387
"BTG3" 614.441866051617 -0.0640813994142479 0.125949044668146 -0.508788292782143 0.610900626334934 0.756247083466582 0.744447646849033
"DHX57" 2900.96368103517 0.0489978233906233 0.0963590745769584 0.508492050237475 0.611108312840725 0.75634543488082 0.744587342102002
"XPC" 1912.97419711299 0.037315063697258 0.0733838298631758 0.508491635920773 0.611108603327292 0.75634543488082 0.744587342102002
"FZD2" 1754.88209126003 -0.0975920004271985 0.192085799597362 -0.508064628576211 0.61140802011013 0.756450850586883 0.744667803102299
"LINC00265" 539.021242671823 0.0539520143607209 0.106169155538297 0.508170325808603 0.611333899348974 0.756450850586883 0.744667803102299
"SLC25A21" 653.431442776646 0.0750833491162542 0.147753198396758 0.508167335333308 0.611335996381376 0.756450850586883 0.744667803102299
"TCF7" 513.325485878253 -0.0431397942538036 0.0848999282672759 -0.508125214405293 0.611365533479849 0.756450850586883 0.744667803102299
"VPS9D1" 132.093960711806 -0.0824985532821117 0.162358717961285 -0.508125183039346 0.611365555475305 0.756450850586883 0.744667803102299
"RUNX3" 17.0069678683284 -0.164082832550495 0.322999324871772 -0.50799744741149 0.611455133337656 0.756456126415065 0.744668335669387
"ATP5I" 4217.96455711856 -0.0502466008741799 0.0989439018733086 -0.507829183232712 0.61157314175031 0.756549102687966 0.744755202158953
"MICAL1" 2683.9124112221 0.0389477824621393 0.0767237471956095 0.507636603864521 0.611708215466013 0.75666317515674 0.744862835410225
"CUTA" 3800.78663453388 -0.0429556217524903 0.0846415448601466 -0.507500445832669 0.611803723651252 0.756713921644098 0.744903470136782
"TMC6" 1213.18827281449 -0.0653594218336401 0.128798228687993 -0.507455906027791 0.611834967573799 0.756713921644098 0.744903470136782
"ZNF133" 653.695540695441 -0.0501163497223636 0.0989171525263608 -0.506649741145833 0.612400600673382 0.757360434626121 0.745535229541636
"CALCR" 64.298280854175 -0.130986902108079 0.258673178297137 -0.506379915267498 0.612589971448311 0.757541563179356 0.74570886651048
"RASAL2-AS1" 44.7826930695922 0.0894594031932839 0.17672319856112 0.50621199662332 0.612707834155685 0.757634244181863 0.745795436493461
"C1orf167" 20.1924898037494 -0.187658052919452 0.370804874981517 -0.50608302528063 0.612798366413343 0.757693119530828 0.745848728849441
"GJA4" 50.7365044933796 -0.151775821370999 0.299956406688846 -0.505992930927596 0.612861612225704 0.757718250734126 0.745868804748561
"OAZ2" 13404.8360149783 0.0260603378207474 0.0515240560505144 0.505789718790728 0.613004276775995 0.757841561778951 0.745985524918705
"GNGT2" 17.6968391849745 -0.151510639484984 0.299611261342636 -0.505690736743422 0.613073772175166 0.757874404732188 0.746013192074029
"FAM221A" 438.905361893364 -0.0517965907425894 0.102464465390975 -0.505507841620493 0.61320219218456 0.757927011189962 0.746055652719627
"WDR75" 5973.54412169978 0.0310539869079148 0.0614277408284939 0.50553685499549 0.613181819619302 0.757927011189962 0.746055652719627
"SUMF2" 2586.14071907545 0.0488156383035307 0.096612906045285 0.505270365024001 0.613368954351995 0.758056702933977 0.746201639296304
"ADHFE1" 128.35226310177 -0.136292010786939 0.269792846914082 -0.505172810717042 0.613437465291823 0.758058589686535 0.746228083969939
"EPHX4" 20.241071974624 -0.138708574034783 0.274620640845113 -0.505091582365853 0.613494513331713 0.758076022843008 0.746240581403945
"WDR82" 8980.11020744836 0.0243441795393159 0.0482191449284782 0.504865434163646 0.613653353353781 0.758201008802445 0.746376884913183
"ATG2B" 1329.30063589112 -0.0709997676750996 0.140650178679261 -0.50479685373886 0.613701525864739 0.758201008802445 0.746378574755759
"XRCC6" 32723.0697857065 -0.0255388055004157 0.0506016517828122 -0.504703000803827 0.613767453086878 0.758201008802445 0.746401855823466
"TDH" 34.9042267781865 -0.130684643150732 0.259061549200729 -0.504454032464206 0.613942356630728 0.758310946894205 0.746500751290804
"UBE2E1" 7266.43782556028 -0.0449872883705449 0.0891755907048902 -0.504479847175018 0.613924220434796 0.758310946894205 0.746500751290804
"FAM26E" 12.2054992927734 -0.207516789459379 0.411490445206302 -0.504305244208866 0.614046892831156 0.758333952153986 0.746514069056486
"ZNF200" 687.812907513973 -0.0389279573216756 0.0771911851603179 -0.504305734402527 0.614046548416208 0.758333952153986 0.746514069056486
"COX4I1" 9662.66867755473 0.0370532365185351 0.0734938171843876 0.504168077507429 0.614143270866511 0.758346877238398 0.746574348019226
"C1orf35" 649.56186318588 -0.061240326899261 0.121484798217413 -0.504098683932977 0.614192031714254 0.758354044473594 0.74657673706432
"LOC642846" 425.689738637508 0.0710542724180046 0.141044738064825 0.503771167878292 0.614422190746621 0.758532122758102 0.746742715865894
"TOP1P1" 13.7784916676344 -0.158898616886248 0.315399050023046 -0.503801824623877 0.614400645376435 0.758532122758102 0.746742715865894
"SNORD116-26" 15.3778382557449 -0.174272160081201 0.346216402835789 -0.503361939682154 0.614709825639357 0.758834155781917 0.747035386825891
"SNORA75" 10.9202966809 -0.200344743041922 0.398231304714362 -0.503086373849043 0.614903546435584 0.758967154357394 0.747213891372786
"RIBC2" 40.6072507840592 0.100217445795541 0.199275540707754 0.50290891415778 0.615028313538541 0.759068082159495 0.747308584477828
"FGF4" 21.2491827116191 0.274192796146704 0.545579994159025 0.502571206939788 0.61526577709393 0.759201931139739 0.747483262850789
"POLA2" 1212.79673657994 0.0442197446439518 0.0879857275567341 0.502578609870999 0.615260571187102 0.759201931139739 0.747483262850789
"CHERP" 4350.00698372662 0.0438364833598984 0.0872923355556145 0.502180209532484 0.615540762738711 0.759275896128368 0.747760399659895
"GLOD4" 3420.6878669598 0.0215904691562307 0.0430008792611832 0.502093667087417 0.615601634713379 0.759297929101516 0.747777408269929
"NCOA2" 2784.7168117656 -0.0593948195052826 0.118320434614656 -0.501982769913909 0.615679641112842 0.759341091533193 0.747815226061232
"ERC1" 3271.93890477903 0.0311911924585787 0.062191593593108 0.50153389962394 0.615995426202862 0.759677488940644 0.748141826251558
"GUSB" 2021.56125397724 -0.0391945514214059 0.0781841603394688 -0.501310639536532 0.616152518561298 0.759712010244528 0.748218700040109
"RNF111" 2177.95113420337 0.0356070693364364 0.0710244291967215 0.501335522708854 0.616135009159257 0.759712010244528 0.748218700040109
"IFFO1" 473.34693176493 0.0568390418062874 0.113407833858799 0.501191495087155 0.616236359293005 0.759762321877136 0.748263557056138
"ATF1" 2020.14708401953 0.0562759060702354 0.112311849472689 0.501068287402036 0.616323064547836 0.759781444609724 0.748268313873767
"KBTBD3" 211.482522381887 -0.0888931347176641 0.177424271010383 -0.50102014911174 0.616356942482562 0.759781444609724 0.748268313873767
"MUT" 1691.98995229662 0.0380048099763528 0.0758600252290094 0.500985991787141 0.616380981630252 0.759781444609724 0.748268313873767
"TIFA" 101.960214736073 -0.0718642769955247 0.143510131394891 -0.500761000613807 0.616539335575591 0.759923579574913 0.74840360342182
"GLP1R" 171.2175796669 -0.0607024045091425 0.121312712791012 -0.500379581929849 0.61680782754767 0.760095308357292 0.748615601422254
"ZSCAN12P1" 219.803711488641 0.119196860361052 0.23820701711083 0.500391893600654 0.616799160195329 0.760095308357292 0.748615601422254
"KDM5D" 2465.78486065051 0.0223432090810423 0.0446782205672394 0.500091740390967 0.617010481712139 0.760188860596691 0.748693657625229
"LOC101927797" 11.9402539928588 0.226631071910949 0.453099369150811 0.500179623590508 0.61694860465594 0.760188860596691 0.748693657625229
"MYO9A" 986.97976758213 -0.0480327479096268 0.0960485394381988 -0.500088269853732 0.617012925313809 0.760188860596691 0.748693657625229
"JMJD4" 467.580354005485 -0.0516258632647809 0.103282790782709 -0.49984961554141 0.617180971739846 0.76028978264568 0.748783667158745
"LHFPL4" 684.686750626969 0.0640700484743007 0.128176481375485 0.49985806902135 0.617175018950548 0.76028978264568 0.748783667158745
"POLA1" 3472.02176735833 -0.0390457937454552 0.0781416741151783 -0.499679514005586 0.617300759542308 0.760331236235255 0.748815109317061
"TAF1A" 612.729103691204 -0.0477740010099943 0.0956048635540354 -0.499702622168302 0.617284485863835 0.760331236235255 0.748815109317061
"OCA2" 15.4319951259374 0.175756081504277 0.351788816946785 0.499606789748702 0.617351976055009 0.760341271471685 0.748820301526771
"GPX4" 6010.8298995315 0.0433318462122121 0.0867681980552778 0.499397788399461 0.617499176920393 0.760416466891226 0.748941908817694
"ENPP4" 344.162058559077 0.0888092235527605 0.177871482562145 0.499288712690255 0.617576005678688 0.76044742564682 0.748963012662678
"MDFIC" 413.258023058864 -0.0945254814073774 0.189338837878758 -0.499239788658186 0.617610467255246 0.76044742564682 0.748963012662678
"CHMP2B" 3400.65196401836 -0.0548627177045676 0.109939315840067 -0.499027279598305 0.617760166182538 0.760578699615491 0.749087610494506
"SRP19" 2546.34158585994 -0.0368202923978305 0.0738179840449049 -0.498798400880631 0.617921414235468 0.760724173424893 0.749226192636621
"NEDD9" 322.148230127862 0.143880037619112 0.288496595246087 0.498723520450502 0.617974172475835 0.760736074254821 0.749233220433123
"CCDC144CP" 21.5679254527717 -0.177744012892318 0.356700446246716 -0.49830050610416 0.618272251198678 0.760837747292727 0.749480700222149
"CLDN19" 399.686082039407 0.0810909051961775 0.162718853091912 0.498349783416756 0.618237524512111 0.760837747292727 0.749480700222149
"LTBR" 217.094995117334 -0.0559810033482765 0.112473285391034 -0.497727110519164 0.618676396962386 0.761228959574433 0.749913632968995
"SETDB2" 491.876056804755 -0.0428614108810028 0.0861438150731964 -0.497556450739771 0.618796705183125 0.761270873400899 0.750002479259407
"PMS2P3" 161.871315638241 -0.0590836268396618 0.118818906168976 -0.497257791244409 0.619007272592308 0.761437723116048 0.750157432418105
"PRH1-PRR4" 22.7732152613304 -0.158745197119632 0.319251552296897 -0.497241739241418 0.619018590810101 0.761437723116048 0.750157432418105
"RHPN1-AS1" 23.6893681763128 0.142447445951513 0.286558890651117 0.497096585026014 0.619120942701388 0.761510563815949 0.750224481228767
"CCDC124" 2026.67469825126 -0.0474649797351021 0.0955020514564176 -0.497004818339036 0.619185653513039 0.761537099562435 0.750243382207112
"ACSM3" 205.014715811643 -0.175968878185172 0.354104098650066 -0.49694109403424 0.619230591507036 0.761539314696288 0.750243382207112
"NBPF1" 1021.62393209475 -0.0600530698392261 0.120980936951233 -0.496384565639735 0.619623112431739 0.761915889591831 0.750604945765829
"NRP1" 170.199684490102 -0.129133954558055 0.26012424462894 -0.496431829114049 0.619589773165054 0.761915889591831 0.750604945765829
"OR52A1" 18.051226886138 0.364570804864821 0.73461151221614 0.496277010096128 0.61969898414422 0.761956112695505 0.750639859770472
"HAAO" 112.023620268236 -0.0874541356046608 0.176314930773237 -0.496010945988108 0.61988668819209 0.762133825011711 0.750810220423368
"ZNF559" 937.467927829535 0.0385379115751074 0.0777232137261243 0.495835281733262 0.620010630141888 0.762233124270536 0.75090333206435
"UTP6" 4046.41658327546 0.021326101324981 0.043019610332067 0.495729765108645 0.620085083808821 0.762271573675992 0.750936498184752
"CD34" 10.5851526209046 -0.18625932882663 0.375897679880384 -0.495505396271402 0.620243413821908 0.762360038126572 0.751014224659587
"UBIAD1" 1730.6241149877 0.0306385328933281 0.0618269386475236 0.495553128839177 0.62020972897971 0.762360038126572 0.751014224659587
"NUP62CL" 145.085990484455 -0.0638028751306662 0.128820901547674 -0.495283563180577 0.620399971744905 0.762468516781531 0.751146782212811
"ZNF416" 670.040212891175 -0.0423805245481097 0.0856096552307275 -0.495043747505927 0.620569240163174 0.762601236658824 0.751294707661502
"SNORD116-23" 25.9303637446426 0.128264207450307 0.25928569032622 0.494682939459296 0.620823946145394 0.762861136301997 0.751546038151879
"SLC35A3" 1416.83450111609 0.0883771581741691 0.178747345185223 0.494425011362211 0.621006053738001 0.763031797932257 0.751709452301674
"NIPSNAP1" 12329.4450026614 0.042009369820671 0.0850128088039599 0.49415341536997 0.621197836516827 0.76321432290821 0.75188455229417
"FAXC" 292.139249181114 -0.0506044085354226 0.102449878139166 -0.493943081773925 0.621346377608698 0.763343698698953 0.752007290879166
"SOCS6" 2038.67460877823 -0.0480313133661525 0.0973101885835535 -0.493589767580312 0.621595928715302 0.763587991376196 0.752252252652957
"ABR" 2005.45367163683 -0.032536699179493 0.065943546668042 -0.49340232401029 0.621728340588058 0.763653525689945 0.75235542670979
"KIF21B" 2245.07646313366 -0.0591952981110158 0.120063242430116 -0.493034311858362 0.621988343400406 0.763919731069346 0.75261297160486
"CCDC159" 70.1855971237676 -0.0710182996813434 0.144074719329588 -0.49292686469776 0.622064264369146 0.763959827698984 0.752647753203804
"ZSWIM3" 621.898768967794 0.0506467562448456 0.102789240249785 0.492724298007949 0.622207406675388 0.764082467824659 0.752763855774561
"SOBP" 313.647509708014 -0.0533825750470899 0.108435332424549 -0.492298717156924 0.62250818688374 0.764398659751377 0.753070641002668
"HIST3H2A" 173.738025524554 0.120556158510739 0.245058116647646 0.491949257424837 0.622755215447657 0.764597136708092 0.753256730641852
"PARP15" 10.6670189670873 0.177612669050963 0.361039869094331 0.491947522295818 0.622756442093897 0.764597136708092 0.753256730641852
"SCRN3" 641.971358492432 0.0743106054476507 0.151165203230657 0.491585390417283 0.623012473462413 0.764858289743077 0.753509286757587
"PHKB" 2863.08298163233 0.0332657039402433 0.0676916663904388 0.491429827541401 0.623122472187781 0.76488695063295 0.75352807710785
"PSMD1" 14527.7883891498 -0.0326609247973651 0.0664541409065584 -0.491480656461872 0.623086530062525 0.76488695063295 0.75352807710785
"LOC90834" 57.1636803939766 -0.114475869369203 0.233148304372658 -0.491000222700432 0.623426290040379 0.765176614307526 0.75380399318182
"PLEK2" 15.7415251519737 -0.160767186979546 0.32744570012638 -0.490973577962687 0.623445135391382 0.765176614307526 0.75380399318182
"UBE2H" 7655.16575353958 -0.0402328035355729 0.0819660761681399 -0.490847011549533 0.623534656940061 0.765233287008679 0.753855101305072
"LOC100131691" 17.4063128631002 -0.172325049747614 0.351134558383596 -0.490766418836389 0.623591663780544 0.765250050909337 0.753866894290733
"BRD4" 4551.47691403921 -0.0349556267281988 0.0712767967637985 -0.490420842620593 0.623836130896022 0.765493970766897 0.75410529112859
"LTBP4" 1913.39159527714 0.102084652336833 0.208202598147343 0.490314017429259 0.623911709430804 0.765493970766897 0.754139511497769
"EZH2" 3027.01641960158 -0.0445000275952709 0.0908766049507514 -0.489675286828626 0.624363692185197 0.765931250214542 0.754628662509291
"ZNF502" 473.744364728233 0.050500610290269 0.103176103868552 0.489460334290271 0.624515830120317 0.766064651538638 0.754755363513335
"CGREF1" 111.512895588129 0.0677891721254595 0.138623381760939 0.489016869047129 0.62482975410376 0.766341917701708 0.75501434031929
"KIAA1279" 2942.04887380251 -0.0300016649316741 0.061345919559331 -0.489057220874452 0.624801186689346 0.766341917701708 0.75501434031929
"TREX1" 161.938734823188 0.0884928982943229 0.180982961571568 0.488957068256004 0.624872091611878 0.766341917701708 0.75501434031929
"SLC27A3" 762.762880701728 -0.0591281771391598 0.120955939029303 -0.488840627534917 0.624954532367098 0.766389782884742 0.755056767087064
"IGFBP6" 158.174559334929 0.0881076776288081 0.180340083899603 0.488564027051569 0.625150386043071 0.766576711481863 0.755236200131088
"ALOX15P1" 27.0784548687655 0.134440392044031 0.275307214056947 0.488328620463328 0.625317092233109 0.766674626452067 0.755323204836994
"ORC2" 3212.97662624688 -0.0392323656480661 0.0803386666197644 -0.488337276416963 0.625310962069259 0.766674626452067 0.755323204836994
"LOC101929767" 51.7004608344076 0.0866692359184018 0.177679341990054 0.487784538977262 0.625702463828509 0.767039038255697 0.755731479136955
"SPX" 13.4405311019455 -0.192575685859817 0.394894491096148 -0.48766364231941 0.625788108530464 0.767039038255697 0.755777705033688
"LINC00698" 793.882946603225 -0.108133954239982 0.221827740486704 -0.487468131815839 0.625926621297717 0.767155552095938 0.755887768994306
"DEPTOR" 152.095234594621 0.0854062538805837 0.175282460712977 0.48724928628447 0.626081681824322 0.767185651164733 0.755955679672935
"PROC" 19.7464710528057 -0.16347992923425 0.335558102542239 -0.487188144156558 0.626125006343122 0.767185651164733 0.755955679672935
"RIOK3" 1695.30785401676 -0.0568493444308309 0.116673046329346 -0.487253450727223 0.626078731001149 0.767185651164733 0.755955679672935
"LOC100128398" 203.308953546564 -0.0571384395539765 0.117305945693839 -0.487089032154467 0.626195238563812 0.767218456631657 0.755983264173065
"CXCL5" 1277.07572642484 -0.158794168276177 0.32608568349976 -0.486970683815053 0.626279106377295 0.767267962802551 0.756027305019928
"PDCL" 1672.45587137933 -0.0469825438064818 0.0965070822519173 -0.486830009883015 0.626378801558858 0.767336851205334 0.756090444130288
"TIMM23" 1859.05492929666 -0.0359748388595988 0.0739127192933789 -0.486720542871725 0.62645638521585 0.767378644504622 0.756126885287764
"CCDC104" 976.869634475399 0.0332276827469478 0.0682995964793811 0.486498961336892 0.626613441579522 0.767517775455831 0.756259236474748
"CNTN2" 253.408479913249 -0.0747728170068156 0.153747297375954 -0.486335813916623 0.626729090831412 0.767606172439139 0.756341597210616
"ATP11B" 1600.14879363195 -0.032241617567815 0.0664187040433207 -0.485429790180577 0.627371504909349 0.768233096182954 0.756945094859242
"CD53" 19.8804712138774 0.16516740983785 0.340236993464946 0.485448122956291 0.627358503293608 0.768233096182954 0.756945094859242
"CREBZF" 4575.37077083981 -0.0778661238307932 0.160371608310997 -0.485535592308789 0.627296471568463 0.768233096182954 0.756945094859242
"USP24" 5111.68228601993 0.0354610693551627 0.0730705415020791 0.48529911816999 0.627464180930515 0.768257891981966 0.756999662928421
"HYAL1" 81.4634943723309 0.0885337455820146 0.182464923697373 0.485209670922024 0.627527622656067 0.768257891981966 0.757018955905852
"ASB8" 468.51798718204 -0.041263105031072 0.0850684669795004 -0.485057583569896 0.627635499082173 0.768289911301947 0.757091845785346
"PPP1R36" 11.9387331254253 0.19556199312384 0.403410412140981 0.484771803697264 0.627838225901076 0.768484784029507 0.757279130265802
"NOXO1" 26.990136196867 0.120292155853619 0.248271068781436 0.484519426464135 0.628017280876554 0.768616910235805 0.757395087984714
"TMEM168" 1009.7220997127 -0.0511649725494705 0.10561770518607 -0.484435563709055 0.628076784131739 0.768616910235805 0.757395087984714
"YPEL4" 14.55653364812 -0.167914812368903 0.346616900915136 -0.484439194758175 0.628074207738425 0.768616910235805 0.757395087984714
"N4BP2L2-IT2" 36.1557020453794 0.134665288701206 0.278096417221391 0.484239567149835 0.628215859264639 0.76873381711083 0.757505541433607
"LOC100996634" 56.2686119300548 0.110817527545502 0.228995233589048 0.483929406776972 0.628435969665935 0.768949861968562 0.757713683498362
"GNPDA2" 226.347470581166 -0.0482133212548503 0.0996459327128634 -0.48384635420876 0.628494914893476 0.768968689966694 0.757727489776356
"TDRD5" 141.456911562229 0.144376520065456 0.298466916060888 0.483727047442683 0.628579595101534 0.769019000133228 0.757772318290001
"GPKOW" 664.491734060875 0.0391916598820169 0.0810629088474627 0.483472163030375 0.628760520451219 0.769133746400071 0.757875894777784
"OVCA2" 78.506944447408 0.112179629181592 0.232004594845292 0.483523308046537 0.628724214246011 0.769133746400071 0.757875894777784
"APOOL" 641.105081897501 -0.0490171107030509 0.101412097172482 -0.483345794729817 0.62885022910059 0.769190185307408 0.757926762489296
"INTS6" 3974.31286787815 -0.0573492476449236 0.118790337818651 -0.482777039766269 0.629254055131213 0.769630808458254 0.758356186400013
"LBR" 7490.42361282531 0.0517157808161677 0.107153277497385 0.482633681619584 0.629355859440642 0.769648679867352 0.758364303739879
"SOX2" 15812.6538417154 -0.0542448422404774 0.112385160937192 -0.4826690800469 0.629330720957556 0.769648679867352 0.758364303739879
"C2" 31.3076648399214 0.12086449111064 0.25055939669537 0.482378600462498 0.629537020110232 0.769745617336676 0.758502860883846
"GRB2" 5601.35299104474 0.0213107429550936 0.044182186853609 0.482337893905149 0.629565932294339 0.769745617336676 0.758502860883846
"RPL13A" 20623.7285060367 0.0447994200235795 0.0929554223961546 0.481945204150164 0.629844872733233 0.770033336788954 0.758781627998641
"C11orf71" 168.068825755213 0.0559277937210741 0.116115538982712 0.481656410598075 0.630050045977432 0.770230836623889 0.758971491507396
"FAM219B" 1734.01489420742 0.0427926459789793 0.0888960574331381 0.481378445958249 0.630247552782294 0.770365595570076 0.759152091890428
"HOOK1" 3397.12820792906 0.0560443411872907 0.116512247902547 0.481016735975838 0.630504604119229 0.770592604547912 0.759361532974893
"PLK1" 5114.13854228829 0.0557045646862164 0.115826074628606 0.480932854409788 0.630564221439851 0.770592604547912 0.759361532974893
"PRORSD1P" 40.7425068719237 -0.105445655430275 0.219245548932564 -0.480947759001978 0.630553628092198 0.770592604547912 0.759361532974893
"VIPAS39" 1385.93766983746 -0.0341313073471445 0.0709961556245882 -0.480748669373357 0.630695136093523 0.770645897881718 0.759461861365844
"E2F3" 4042.4508802379 0.0229526889068395 0.0477829565474898 0.480353049816574 0.630976372919736 0.770667547565039 0.759502453324504
"IMPDH1" 1659.91565001613 0.0367692524374916 0.0765248782642216 0.48048756524037 0.630880743005802 0.770667547565039 0.759502453324504
"ITGA2" 427.25036506753 0.0625537530208655 0.130210160052968 0.480406083483958 0.630938669404638 0.770667547565039 0.759502453324504
"LRCH3" 1316.4530792176 0.0217285545657185 0.0452459068801102 0.48023249093655 0.631062086076822 0.770667547565039 0.759502453324504
"MRPL44" 2818.1864500544 -0.0299725208742852 0.0624093412137182 -0.480256966207118 0.631044684611946 0.770667547565039 0.759502453324504
"NUPR1" 17.5564784463683 -0.256935904760517 0.534733687129703 -0.480493208011029 0.630876731573589 0.770667547565039 0.759502453324504
"PSMB2" 6632.5597380061 -0.027551382996322 0.057346825185629 -0.480434320594722 0.630918595032985 0.770667547565039 0.759502453324504
"DNAJB14" 2082.17153901366 -0.0763152392970189 0.159001781039897 -0.479964682143213 0.631252506539158 0.77084676976152 0.75967432219399
"PRKCA" 1300.90971211154 0.0565958884037264 0.117952238447494 0.479820384493336 0.631355116848048 0.77087933611079 0.759740498883222
"LINC01012" 45.5239922840332 -0.0967420740438668 0.201934682842807 -0.479076068964212 0.631884513715038 0.771341493779216 0.76023368297423
"MRPS18B" 3231.91118857042 -0.0259365435193309 0.0541310944676699 -0.479143157447549 0.631836789065253 0.771341493779216 0.76023368297423
"PIM3" 928.689094043429 0.0852800242901483 0.178075901443168 0.478897052318812 0.632011868067278 0.771341493779216 0.76023368297423
"TTC31" 1499.02513370837 -0.031964470746231 0.0667536582115877 -0.478842232809383 0.632050869435263 0.771341493779216 0.76023368297423
"ZNF529" 1340.0225180364 0.0430223008832768 0.0898278804646126 0.478941511930979 0.631980238005413 0.771341493779216 0.76023368297423
"ZNF787" 1570.02418803658 0.0619703717268524 0.129376001874616 0.478994333020977 0.631942660182711 0.771341493779216 0.76023368297423
"RPL29" 30020.5004879526 0.0382458178542543 0.0798854221903906 0.478758411805137 0.63211050591102 0.771360950532463 0.760248097346733
"IGF2BP3" 16730.5778399099 -0.0492731409167663 0.102934425152287 -0.478684763079687 0.632162907048844 0.771371575963526 0.760253808160505
"ANKRD18B" 109.960520496828 -0.0896884768792142 0.187507454364531 -0.478319526992521 0.632422800163837 0.771635366237638 0.76050903398009
"L3MBTL2" 2783.31483420902 -0.0271235565863663 0.056718719479737 -0.478211723310437 0.632499519321979 0.771675640228765 0.760543965274559
"TMEM221" 26.67088738336 -0.114733161834087 0.239972820631077 -0.478108985560797 0.632572636958702 0.771711514951899 0.760574561009807
"NUP43" 4424.43768878285 -0.0561748364593258 0.11755612040594 -0.477855480985125 0.632753069506313 0.771878295264265 0.760734172637808
"WDR20" 1515.29041480937 -0.0359132063611542 0.0751815264238594 -0.477686581656805 0.632873296180711 0.771971614093434 0.760821382508256
"PHF21A" 1917.84582139864 0.0368441709534123 0.0771459353198212 0.477590566510973 0.632941646435538 0.772001646136036 0.760846219652846
"S100A16" 373.20981619579 -0.0562486561873634 0.117805040068535 -0.477472408265724 0.633025763989602 0.772050904143173 0.760890005175176
"LOC101928336" 26.91489799538 -0.153028257830979 0.320601423408529 -0.477316214644441 0.633136966436047 0.772133186340286 0.76096633739044
"SLC45A1" 51.5292746664867 0.0911082847850889 0.191146483898825 0.476641175535894 0.63361765756615 0.772559301517564 0.761486712528087
"SURF6" 3100.92253865453 0.0349414505860247 0.0733782400015655 0.476182729175288 0.633944202565419 0.772797331314038 0.761764390127943
"ZNF132" 262.953821972862 -0.0558218117750777 0.117225053576709 -0.476193527508601 0.633936510241946 0.772797331314038 0.761764390127943
"PXN" 4029.65234491073 0.0543834901385784 0.114241921448484 0.476037950421746 0.634047341283368 0.772869692951501 0.76183094463284
"ETNK2" 834.645667538499 0.0472166530920131 0.0992089291237482 0.475931486299155 0.634123189634896 0.772908781401164 0.761864685922374
"NCR1" 19.0966096032733 -0.275234247365537 0.578387882193162 -0.475864477523093 0.634170930741452 0.772913607960621 0.761864685922374
"NUP205" 15066.8332646756 0.0216159729256651 0.0454400932303676 0.475702653515226 0.634286230233227 0.77300076684643 0.761945707342329
"RFK" 807.950520855701 0.0658880835456069 0.138540101335474 0.475588532926356 0.634367546409604 0.773010328146925 0.761945707342329
"RPL5" 65305.5294154169 -0.0318274060421841 0.0669249327473185 -0.475568741508513 0.634381649155582 0.773010328146925 0.761945707342329
"CRYGS" 28.2374401934049 0.118345560646823 0.248905852987913 0.475463148922294 0.634456893376517 0.773048657303405 0.761978717022655
"TMEM160" 411.367070878413 0.158334461094369 0.333245806367986 0.475128142856592 0.634695640350884 0.773232822769616 0.762203228007432
"DENND1C" 140.32894767236 0.0835488218705596 0.175895964884618 0.474989985843988 0.634794111036931 0.773247278218233 0.762203228007432
"PCDHB7" 22.9191975894017 -0.122901887122945 0.258803638695192 -0.474884695372052 0.634869160607667 0.773247278218233 0.762203228007432
"SOX13" 5222.71596879522 0.0413114799854075 0.0869891245098326 0.474903963204481 0.634855426486573 0.773247278218233 0.762203228007432
"UNC119" 1267.149196903 0.0605230780177209 0.12745304417026 0.474865692002383 0.634882706342658 0.773247278218233 0.762203228007432
"PPP2CA" 13377.5875452704 -0.026829541521782 0.0565157811614334 -0.474726544876824 0.634981895112466 0.77327466780349 0.762264947676771
"MIR3916" 114.20160078739 0.0964672806081359 0.203272187163954 0.474571961634516 0.635092094950414 0.773342243361471 0.762339875317049
"ST3GAL4-AS1" 23.0188622320818 0.121224312516543 0.25556913310537 0.47433080452076 0.635264028013576 0.773498251641608 0.762488888273292
"LINC00954" 13.3176438577591 -0.187566374056834 0.395548461391675 -0.474193158018898 0.635362171960908 0.773564398882611 0.762549318548434
"NTN4" 20.5577792588609 -0.204195163698358 0.430935025025308 -0.473842115029675 0.63561249969004 0.773811083824148 0.762792374007439
"ARID3A" 1941.73402893399 -0.0459182162272412 0.0970314959089366 -0.473230014616441 0.636049086300487 0.774210385797171 0.763224394571356
"DHX38" 3225.79686807344 -0.0402345242010593 0.0850258801845656 -0.473203266037614 0.636068167871427 0.774210385797171 0.763224394571356
"CPO" 47.6275751830749 0.165359888997341 0.349597304358969 0.473001041299645 0.636212436273117 0.77422584614087 0.763225295759178
"HSPB2" 37.922676543864 -0.151773436244223 0.320849833541501 -0.473035733162043 0.636187685899206 0.77422584614087 0.763225295759178
"LINC00324" 15.1775301986767 0.155876998486707 0.329486237779338 0.473091075175954 0.636148203834118 0.77422584614087 0.763225295759178
"MAGIX" 13.0352117723681 0.170729494550395 0.361091145397903 0.472815511336509 0.636344806655793 0.774333555052479 0.763326695141844
"RABGAP1L" 7906.5626828675 -0.0526786391662231 0.111436568301345 -0.472723092331506 0.636410749335807 0.774360422411906 0.763348401992592
"LPAR3" 456.215074605605 0.0665646108529797 0.140837974702555 0.472632548100483 0.636475357123635 0.774385661933884 0.763368504551983
"C6orf136" 439.765700864453 0.0405228592659903 0.0857667900240331 0.472477275349063 0.63658615834876 0.77446709665006 0.763444002878758
"ADRA1A" 33.3731812381753 0.14401590098591 0.305004106114463 0.472176925158716 0.636800508584893 0.77454828309209 0.763485833058082
"CLNS1A" 6207.91867114972 -0.0214906238207726 0.0455331091810034 -0.471977956421623 0.636942522891513 0.77454828309209 0.763485833058082
"EBI3" 23.6528182148981 0.144879339263558 0.306975263164488 0.471957700337328 0.636956981457478 0.77454828309209 0.763485833058082
"HCN2" 119.208851026828 -0.0939902729276173 0.199113923763952 -0.472042693704546 0.636896315071307 0.77454828309209 0.763485833058082
"IMPA1" 1558.41120785728 -0.054019757765541 0.114462394180879 -0.471943280167427 0.636967274497376 0.77454828309209 0.763485833058082
"NR1D1" 343.493922483183 -0.073737044726224 0.156178756415084 -0.472132359219517 0.636832316447671 0.77454828309209 0.763485833058082
"TCTN2" 226.125408880066 -0.0496403548642559 0.105194314124123 -0.471891996041567 0.63700388139878 0.77454828309209 0.763485833058082
"ZNF677" 571.165561752578 0.0432624574293202 0.0916286290577827 0.472150002397592 0.63681972397539 0.77454828309209 0.763485833058082
"C6orf47" 807.996756969011 0.0381773368174796 0.0809185334355206 0.471799663150111 0.637069791376396 0.774575075548133 0.763507470824746
"MATN4" 51.375324729501 0.0831740430845056 0.17633667634069 0.471677502437496 0.637156997756622 0.774627755553709 0.763554626471054
"GUSBP4" 45.408688540208 -0.100709471922218 0.213769265546453 -0.471112962215484 0.637560069084286 0.774919399503462 0.763823014879359
"PNPLA7" 43.4535257935652 0.115329922447889 0.244776240283086 0.471164694393986 0.637523128797231 0.774919399503462 0.763823014879359
"SNORD16" 13.1163772909852 -0.185636594214935 0.394052910830779 -0.471095604454638 0.637572463905505 0.774919399503462 0.763823014879359
"ZNF286B" 432.308025296335 -0.040126998382738 0.0851623010124937 -0.471182646613214 0.637510309904535 0.774919399503462 0.763823014879359
"ATP6V0C" 3121.47627099336 0.0664095787438123 0.141031192466172 0.470885749333372 0.637722325165238 0.775048184528922 0.763945185139376
"MMP11" 115.459626197935 -0.0668022470743418 0.141914792772974 -0.470720816125264 0.637840117284958 0.775084624900099 0.764028923430004
"CFL2" 866.852485938677 0.0421238472583485 0.0895020854195847 0.470646544836049 0.6378931633954 0.775095733125637 0.764035099760527
"KRTDAP" 21.2576855980286 0.146342357391504 0.31101566834099 0.470530498261129 0.637976050001908 0.775143096127576 0.764077013867611
"FAM83B" 270.800786315189 -0.0439461565684687 0.0934121438963908 -0.47045442632397 0.638030387062128 0.775155767200799 0.764084731661101
"SON" 22805.8311606632 0.0289877012907283 0.0616914790259991 0.469881768898939 0.638439490198963 0.775599419210879 0.764517272884054
"ARF6" 5043.86012963353 -0.0307103895600331 0.0654808172006969 -0.468998263505273 0.639070877241565 0.776206210307712 0.765158482214779
"TNFRSF13C" 13.7282913611002 -0.168089443129745 0.35839475353165 -0.469006427893764 0.639065041456056 0.776206210307712 0.765158482214779
"BTG2" 531.23227041218 -0.0784111161442738 0.167216740621564 -0.468919055907982 0.639127494833841 0.776221573596356 0.765168846809178
"UBXN1" 2644.97420618792 -0.0392245912642054 0.0836823549913434 -0.468731924050931 0.639261265041878 0.776330630326017 0.765271570681933
"IMPAD1" 3241.1834220447 -0.0442624511572792 0.0944938892027283 -0.468416016429571 0.639487116539854 0.776551489571783 0.765484503097001
"POLE2" 1262.9740329835 -0.0339298751898448 0.0724926330383257 -0.468045838146156 0.639751810232045 0.77671263722141 0.765743895299126
"RSPH9" 18.8910066799712 -0.163672029910354 0.349910389801502 -0.467754129859367 0.639960426751645 0.776859064420926 0.765878677398225
"STK31" 12.529082491911 -0.173659274500528 0.371238829032439 -0.467783165228533 0.639939660698216 0.776859064420926 0.765878677398225
"GRM5-AS1" 14.7166663340569 -0.176226615863075 0.376955859643027 -0.467499340718458 0.640142663666066 0.777026855360336 0.766039308140445
"PRPS2" 1204.2747309308 0.0284578730986964 0.0609003142905287 0.467286145075317 0.640295167679661 0.777110684136319 0.76611237549014
"ZYG11B" 1821.31078735422 -0.0664612581720627 0.142230135594823 -0.467279721657538 0.640299762741979 0.777110684136319 0.76611237549014
"UHRF2" 2349.10344166964 -0.0400873748961063 0.0858613137607838 -0.466885179602454 0.640582029160804 0.77739981733724 0.766392627913871
"CUX2" 437.045946958035 0.057405233594435 0.123043454879018 0.466544389954577 0.64082588146149 0.77753851019314 0.766626883086129
"TMEM45A" 374.226640024391 -0.0551474990180958 0.11838450649381 -0.465833753515535 0.641334502626876 0.778085699895745 0.767177825216254
"EHBP1" 2675.75055757193 -0.0284535649725132 0.06111763842689 -0.465554064340196 0.641534729709362 0.778085699895745 0.767286512844866
"SMPD1" 104.258527707117 -0.104973992108178 0.225505471692032 -0.465505299363815 0.641569642807479 0.778085699895745 0.767286512844866
"SNORA1" 36.1769428605013 -0.120509580506932 0.258869463219 -0.465522580409501 0.641557270418321 0.778085699895745 0.767286512844866
"INPP4B" 14.0043053274366 0.174865327885661 0.375852944680994 0.465249322535116 0.641752921435411 0.77816390294884 0.767428608990495
"MAPK8IP3" 1642.77744351954 -0.059667014840164 0.128259617837378 -0.465204994730426 0.641784662225848 0.77816390294884 0.767428608990495
"GRTP1" 1227.90123897116 -0.0379471402402775 0.0816623537225571 -0.464683400740573 0.642158197175286 0.778456613651392 0.76776037580966
"XYLT1" 854.13792429869 0.0800845070246085 0.172342170530273 0.464683175210104 0.642158358706538 0.778456613651392 0.76776037580966
"PHACTR4" 3739.34126129218 0.0294816780369166 0.0634722014707585 0.464481731431653 0.642302645154462 0.778524606766693 0.767875339137826
"HCG8" 39.3642926164712 0.141383942926973 0.304559746920303 0.464223996626743 0.64248727039106 0.778694924583535 0.768038506804958
"LINC01057" 759.726180302025 0.235812478974815 0.508331803114295 0.463894797709113 0.642723120214868 0.778766915873252 0.768090236697229
"SUGCT" 159.577424216477 0.083505893169776 0.179987331387039 0.463954282372282 0.642680500617685 0.778766915873252 0.768090236697229
"TOX" 1329.46615733319 0.0662571616637972 0.142827488649506 0.463896427013362 0.642721952834589 0.778766915873252 0.768090236697229
"ZFYVE20" 1717.75350263206 -0.0330331863961509 0.0711927288865395 -0.463996631577309 0.642650158957724 0.778766915873252 0.768090236697229
"AGAP9" 15.9503739128074 -0.135588506146752 0.292398320827056 -0.463711644318739 0.642854353420063 0.778842111863906 0.768154767073147
"SNHG21" 78.2914627174038 -0.0876860563330687 0.189106932626252 -0.463685043775576 0.642873414188333 0.778842111863906 0.768154767073147
"SUGT1P3" 9.45276299095752 -0.181645510845144 0.391900066447972 -0.463499566334621 0.643006325622267 0.778949679032148 0.768256041262461
"FAM27E3" 23.5068991381712 -0.12825962399522 0.276818445224071 -0.463334818210542 0.643124392200335 0.779039249341616 0.768339565161311
"MORN2" 298.039232159526 -0.0504955440622851 0.109078344452514 -0.462929138828906 0.643415160338765 0.779337992495407 0.768629387348907
"ARHGAP17" 2623.38945293196 -0.0373121880242173 0.0806545384231198 -0.462617339999824 0.643638677302126 0.779371068667149 0.768637929379454
"DEGS1" 3519.23966724356 0.033868421200232 0.0731847748695318 0.462779604919329 0.643522351602345 0.779371068667149 0.768637929379454
"FAM95C" 133.371387877239 -0.079991421299539 0.172866329646317 -0.462735695627951 0.64355382876451 0.779371068667149 0.768637929379454
"SIK2" 734.995809069443 0.0547294860207323 0.118312758086837 0.462583130557763 0.643663202739721 0.779371068667149 0.768637929379454
"SNX12" 3242.25746260073 0.0285235241527114 0.0616450997327811 0.462705458768905 0.643575504970471 0.779371068667149 0.768637929379454
"SNORA10" 16.8142990250368 0.158596409668002 0.343074203746732 0.462280194593363 0.643880400563295 0.779580590600399 0.768839750811078
"CAB39" 3638.20635818313 0.0312819926694016 0.0677315800263146 0.461852398205507 0.644187172122354 0.779724168917866 0.769033384019757
"LOC100131564" 185.883025407055 -0.113075582749378 0.244802266510229 -0.4619057836405 0.644148886269309 0.779724168917866 0.769033384019757
"ZNF76" 1252.53649933531 0.0386608148694932 0.0837077322314593 0.461854763459517 0.644185475838819 0.779724168917866 0.769033384019757
"HMCES" 2021.31898794333 0.0280548970969482 0.0607822602655727 0.461563899966362 0.644394087606265 0.779799956474047 0.769169282331476
"N6AMT1" 255.279682187225 -0.0483495899167406 0.104752729424609 -0.461559237475889 0.644397431844209 0.779799956474047 0.769169282331476
"PACRG" 9.24752996026489 -0.223420795661054 0.484152222093719 -0.461468078561882 0.644462818324262 0.779804427326697 0.769189781068697
"KIAA1429" 3870.18397436501 0.0287753717341362 0.0623696268192215 0.461368348692252 0.644534355731445 0.779837537940027 0.769217617544844
"RAPH1" 1419.75286707332 0.0591247958871805 0.128201161363811 0.46118767769502 0.644663961543104 0.779940897552217 0.769314746238214
"ANO4" 150.955561632562 -0.107997319906756 0.234265603820066 -0.461003741674798 0.644795920639722 0.780047089904314 0.769414668503076
"HCCAT3" 28.1915453540065 0.110238129140447 0.23919526978995 0.460870857677298 0.644891261035219 0.7801089709686 0.769470883146802
"L3MBTL1" 507.380181884129 0.0705682511780977 0.153196140484019 0.460639876142697 0.645056997449746 0.780202537200454 0.769553528551054
"PYDC1" 16.7502355928176 -0.199055400172849 0.43208842270427 -0.460682095870656 0.645026702168248 0.780202537200454 0.769553528551054
"BCL2L10" 32.8411198808165 0.106099819049884 0.230648201289034 0.460007138390496 0.645511096711022 0.780591335114486 0.769980114910478
"UCK1" 1959.19491629084 0.029114576941057 0.0632882719862007 0.460031156284454 0.645493857284962 0.780591335114486 0.769980114910478
"IQCG" 427.318430567969 0.040395389469502 0.087870809580478 0.459713409519748 0.645721943139686 0.780792820834796 0.770174034154497
"TTLL10" 18.7211181988915 -0.149921235004096 0.326355821747493 -0.459379686261863 0.645961533158861 0.78097554488334 0.770402205278947
"KIAA1468" 2926.03255713512 -0.0341469097497287 0.0743493551168642 -0.459276475176627 0.64603563895624 0.781011653094122 0.770432993265649
"LOC100130093" 33.5322938295003 -0.121785367874041 0.265324772214841 -0.459004889959645 0.646230654550624 0.781193917792161 0.770607957448289
"KCNQ5" 29.9977206693034 -0.139397515086171 0.303745044359007 -0.458929347737481 0.646284903030591 0.781206003293533 0.770615048053068
"CCDC153" 48.4654356531013 -0.0838244329015165 0.182721636562677 -0.458754827717204 0.646410236768167 0.781304006566153 0.77070689166724
"TMEM92" 364.534534472839 0.0509813459038147 0.11114960970098 0.458673188695554 0.646468870298952 0.781321382642411 0.770719201670115
"ZNF880" 587.261848670945 -0.0344867172952105 0.0752475811319054 -0.458309978559403 0.646729756142638 0.781583181471942 0.770972616715209
"HS3ST1" 35.6396560195425 0.122922622510178 0.268330631423353 0.458101342579259 0.646879634414518 0.781710799230194 0.771093670610372
"STXBP4" 726.692985504199 0.0604812373221813 0.132184566539152 0.457551429079033 0.647274745569826 0.782134726782321 0.771507007158835
"C11orf58" 12522.413719936 0.039772451100507 0.08695305850725 0.457401404657788 0.647382554920942 0.782157926674947 0.771577863529711
"SCNN1A" 7005.34991052477 -0.0315338621190011 0.0689746335561992 -0.457180567596752 0.647541264545506 0.782242608750949 0.771709369878166
"AEBP1" 1887.79254446145 -0.0395748465751435 0.0865790913726692 -0.457094732084891 0.647602956531984 0.782263605515952 0.771725244137382
"LINC01278" 1159.49727576463 -0.0271762646626461 0.0594752248792236 -0.456934206097295 0.64771833680326 0.782349447039186 0.771805089652641
"LSR" 7887.47202315541 -0.0381932736037801 0.0836283829326286 -0.456702285329955 0.64788504800492 0.782497272865763 0.771946083336109
"LOC101926935" 15.8411072539199 0.158261717727294 0.346670475027341 0.456519170589341 0.648016688531216 0.782602723993028 0.77204527285692
"DAPK3" 2254.36415405038 0.0601448507244849 0.131870047588341 0.456091825432861 0.648323948226588 0.782881777646514 0.772310881336197
"DHRS4-AS1" 344.698988771751 -0.0512104163943222 0.112285212883736 -0.456074447196777 0.64833644438609 0.782881777646514 0.772310881336197
"ISCA1" 3489.57904836063 0.039492492986545 0.0867253422845704 0.455374310970823 0.648839973332525 0.783371554616214 0.772837212013876
"RPS8" 54427.7076598765 -0.0496065334775702 0.108947437609931 -0.455325380438761 0.64887516954531 0.783371554616214 0.772837212013876
"C2orf91" 14.2659717464736 0.162751928024585 0.357835528147538 0.454823278356758 0.64923638180626 0.783577428661905 0.773016094507541
"CEP76" 1032.92159729423 0.0268772771190697 0.0590978023204786 0.454793174428352 0.649258041195877 0.783577428661905 0.773016094507541
"CXorf23" 643.27226493355 -0.0597399419869593 0.131360132093488 -0.454779856223371 0.649267623567823 0.783577428661905 0.773016094507541
"DLD" 6513.44434462368 -0.0296900271259355 0.0652730822227611 -0.454858666312259 0.649210921006261 0.783577428661905 0.773016094507541
"RBM12B" 3599.57482637783 0.0587614505229361 0.129168479632115 0.454920973679453 0.649166093320003 0.783577428661905 0.773016094507541
"ICMT" 11644.8584103201 -0.019816672867513 0.0435847356059533 -0.454670025916281 0.649346648055323 0.783600455264455 0.773029126296389
"TRAF3IP1" 893.309613640799 -0.0419360202967042 0.0922420955618191 -0.454629960879405 0.649375476408688 0.783600455264455 0.773029126296389
"GRK6" 1827.91715978389 0.0406614904195917 0.0895656309918232 0.453985417947916 0.649839322282034 0.784106581612127 0.773523580369139
"QARS" 12676.3635986722 -0.0229413864814247 0.0505650125489561 -0.453700796755726 0.650044193383407 0.784300177008657 0.773709718087054
"SLCO1A2" 639.773323385379 -0.0722728034094915 0.159385629755693 -0.453446170274395 0.650227496633366 0.784437838473581 0.773835831682578
"ZBTB18" 905.457405072333 -0.0395285287684308 0.0871788366670035 -0.453418860352745 0.650247158050435 0.784437838473581 0.773835831682578
"DUT" 4445.92274331433 0.0356537335365367 0.0786926635815785 0.453075698722225 0.650494233476188 0.784643142710079 0.774028672484333
"GRIP1" 692.684560507269 -0.0458598429569288 0.101222665279304 -0.453059034065027 0.650506232961636 0.784643142710079 0.774028672484333
"INPP5E" 623.262464636846 0.0587825684674712 0.129805571361142 0.452850889611878 0.650656116243777 0.784681022632971 0.77409154948197
"STIM2" 1184.5348881675 -0.0278374841586048 0.0614712935594399 -0.452853397849636 0.650654309996195 0.784681022632971 0.77409154948197
"MAP9" 999.553325487265 0.072460634633463 0.160138546384392 0.452487151091848 0.650918075578284 0.784925389771792 0.774345461022738
"PPM1J" 503.51433688549 0.0798809233832121 0.176613883901027 0.452291301333801 0.651059141662759 0.78495946530529 0.774418711753884
"WDHD1" 6416.66565509566 0.0337082429390212 0.0745324364117101 0.452262726966553 0.651079724168198 0.78495946530529 0.774418711753884
"CYP4F22" 34.3914869968681 -0.351081056158934 0.776499472130889 -0.452133026176424 0.651173152755312 0.784965688007685 0.774418711753884
"SCOC" 2158.51895425889 -0.0647059522449604 0.143112933004232 -0.45213210914381 0.651173813349527 0.784965688007685 0.774418711753884
"CROCCP3" 115.686874528755 0.0826412399007311 0.182817144509673 0.452043161063368 0.651237889348696 0.784989328046012 0.774437185947309
"AURKB" 3205.20174861432 0.0443609290050149 0.0981690989546443 0.451882817275427 0.651353403559479 0.785024710565879 0.774457551885246
"ECHS1" 3692.41234680089 -0.0360218013657944 0.0797181375061571 -0.45186456297994 0.651366554774521 0.785024710565879 0.774457551885246
"TCF12" 6332.21852245797 0.0516228782938674 0.114256104221611 0.451817245525365 0.651400644900847 0.785024710565879 0.774457551885246
"COPB2" 8648.68489920378 -0.0243382862088106 0.053878134573871 -0.451728449793319 0.651464620252609 0.785048218835465 0.77447589802609
"CD83" 433.120844257372 0.0442468625680219 0.0979915795137335 0.451537395229155 0.651602279520855 0.785160510726993 0.774581832015179
"MAGEA4" 3241.90157469229 -0.181504903694088 0.402099395856308 -0.451393127083806 0.65170623595346 0.785232179192082 0.774647689494971
"VPS28" 1059.67162283651 0.0392804496379761 0.0870349347162359 0.45131819499887 0.651760233026919 0.785243646615521 0.774654157618376
"AGMO" 22.8158041185752 -0.257827491846002 0.57144578164881 -0.451184522006767 0.6518565641266 0.785306113217619 0.774710937431151
"GSAP" 43.6031609635353 -0.1345879556994 0.298486370226572 -0.450901512177049 0.652060533606453 0.78549823679893 0.774895624071311
"CFDP1" 4281.35453891617 -0.0494311756380627 0.109649954247091 -0.45080890345537 0.652127283770952 0.785511106290814 0.774915189439899
"RPGRIP1" 33.1804121023294 0.1006243383881 0.223240601280402 0.450743896096708 0.652174141194028 0.785511106290814 0.774915189439899
"SULT2B1" 18.9108241937653 0.221266833430648 0.491081844444684 0.450570176710274 0.652299365182291 0.785517939490325 0.775006260956082
"ARHGAP11B" 94.6648039459103 -0.0651416618731509 0.144833041620424 -0.449770723201914 0.652875770038296 0.786104818186883 0.775633333471664
"GOLGA2P7" 982.463939888706 0.0363681611201322 0.0808811927517751 0.449649169143021 0.652963428506628 0.786156746017596 0.77567971246424
"PAM16" 260.064937820448 0.0725044601312412 0.161297180997327 0.449508538729161 0.653064849828561 0.786185978166253 0.775742432742526
"GTF2IRD2" 48.9054712927569 0.0832840197875795 0.185548550057704 0.448852980859613 0.653537716532039 0.786675288447018 0.776229691243684
"STAG3" 154.360753387706 -0.0735683002089566 0.163920426097313 -0.448804959580096 0.653572360691764 0.786675288447018 0.776229691243684
"FPGS" 2139.05222221315 -0.0523737136093489 0.116736643570865 -0.448648444972254 0.653685280755333 0.786710460930997 0.776254674248755
"PTOV1-AS1" 28.036151274515 0.118650952956273 0.264467521320011 0.448640923331767 0.653690707567508 0.786710460930997 0.776254674248755
"DTD2" 620.793966213675 0.051462338961859 0.11480320669743 0.448265692590718 0.653961457220485 0.786850857717253 0.776373765395958
"PDE8B" 23.5663483690062 -0.147495543606924 0.328950944142146 -0.448381578571146 0.653877834238523 0.786850857717253 0.776373765395958
"POLR2J4" 177.887041091419 0.0553582498472915 0.123503518118927 0.448232169337756 0.653985648311162 0.786850857717253 0.776373765395958
"TSSK6" 79.9638203525994 0.0737207388333662 0.164428131317513 0.448346266801576 0.653903314647148 0.786850857717253 0.776373765395958
"ATXN2L" 9014.10220957269 0.0364763944720867 0.0814026421203988 0.448098409608575 0.654082175788599 0.786904120661907 0.776416602967248
"PHYKPL" 379.082595320516 0.0648887701275002 0.144825715953086 0.448047293952408 0.654119064841593 0.786904120661907 0.776416602967248
"AKR1C3" 117.214821092735 0.0815706614518807 0.182156763709623 0.447804735825857 0.654294125260767 0.786967322037094 0.776464392023782
"TAF1C" 2660.47179388347 -0.0447850873717854 0.100013771301131 -0.447789207317683 0.654305333231022 0.786967322037094 0.776464392023782
"TMEM110" 1394.45138590585 -0.0368368394946777 0.0822466768509172 -0.447882405771229 0.654238066799674 0.786967322037094 0.776464392023782
"NUTM2B" 32.1616801453384 -0.0963378748472343 0.21529911363363 -0.447460619885183 0.654542515181805 0.787145338080353 0.77668808383864
"TRIP4" 991.341570770901 0.0275423210608128 0.0615678327534965 0.447349205405458 0.654622944628989 0.787188438422462 0.776725751793164
"USP48" 5224.53210905029 0.0223225143950225 0.049978312200447 0.446644022421045 0.655132104963426 0.787693399238869 0.777272075748234
"CEP131" 865.905930763224 0.0651584220865638 0.145958371042113 0.446417849290492 0.655295441788089 0.787728838984538 0.777350247474695
"FAM198A" 265.745923302387 -0.0655075213270426 0.146731546455865 -0.446444700606673 0.655276049546942 0.787728838984538 0.777350247474695
"ANKRD20A9P" 146.516944773302 0.0888836282931892 0.199213908653165 0.446171800423519 0.655473151124206 0.787888813913443 0.777503245578854
"SLC35E2B" 2286.73069169005 -0.0336264276992303 0.0753790127494424 -0.446098011538086 0.655526449112447 0.787899232886107 0.777508658771837
"ZNF81" 746.262253646739 -0.0618242758972221 0.138687218293052 -0.445782074643568 0.655754671348957 0.788119883449826 0.777721530382193
"FAM227A" 248.052281452783 -0.078509013656029 0.17616325709694 -0.44566054777715 0.655842466850526 0.788171743347801 0.777767837369605
"HYLS1" 617.689744133912 -0.0552075686735631 0.123927722160028 -0.445481993143339 0.655971469945216 0.788273114860312 0.777863002193101
"ARHGAP9" 120.707813271468 0.11969362104424 0.268863657535533 0.445183339918007 0.656187265439022 0.788478762868261 0.77806106524074
"ISM1" 44.2507971092733 0.098333742367515 0.221129564319867 0.444688355760852 0.656544985397403 0.788801223098254 0.778427370468948
"SNX10" 452.862398694859 -0.101649928593729 0.228704827225796 -0.4444590428053 0.656710734207023 0.78894666905007 0.778566029095552
"ATE1" 2042.72978119913 0.0401415691502668 0.0903583149766781 0.444248757412392 0.65686274462739 0.789049785432897 0.778658480711847
"ERVK13-1" 131.373215493168 0.0657444563849625 0.148001054939626 0.444216133538925 0.656886328939498 0.789049785432897 0.778658480711847
"GNAQ" 5028.98061437275 -0.050467736509012 0.113661090115337 -0.44401946574505 0.65702851042605 0.789049785432897 0.778711303420043
"SYDE1" 561.687764991239 0.0847670568588625 0.1908839001753 0.44407651342526 0.656987266380511 0.789049785432897 0.778711303420043
"C11orf63" 22.7789643331341 -0.122889749996666 0.276899805502597 -0.44380583718219 0.657182967812767 0.789049785432897 0.778768167708882
"CDYL2" 47.837682572745 0.0849695101286714 0.191626090930271 0.443413053599211 0.657466995792336 0.789049785432897 0.778768167708882
"CLCC1" 1470.37279620697 -0.0332969227294012 0.0750911954502102 -0.443419798150357 0.65746211828389 0.789049785432897 0.778768167708882
"CLDN9" 42.0903229722303 -0.12789925187575 0.288316090206143 -0.443607749343104 0.657326202055464 0.789049785432897 0.778768167708882
"HLA-DMB" 32.4296459828827 0.128585375654405 0.289748460363079 0.443782774525452 0.657199643414421 0.789049785432897 0.778768167708882
"KCTD21" 312.257412595022 0.0505059705200844 0.113830067838583 0.443696217344827 0.657262230660476 0.789049785432897 0.778768167708882
"MYBL1" 185.462908830068 -0.0691744071107009 0.155965194069261 -0.443524643581581 0.657386298290444 0.789049785432897 0.778768167708882
"OTOG" 27.6716638929254 0.196392339776954 0.442827421239169 0.4434963382064 0.657406767250435 0.789049785432897 0.778768167708882
"MAPK9" 3077.5089374769 -0.0301852793857297 0.0681292804949467 -0.443058831187401 0.657723182009447 0.789303586105281 0.7790137821662
"HEXA" 2122.97747526244 0.0201387570483617 0.0455212192543703 0.442403726838407 0.658197082647168 0.789764921977374 0.779517204109043
"PRPF4" 3251.99420697082 0.0259555763139729 0.0586808653203041 0.442317545460462 0.658259436240501 0.789786060037366 0.779533183326971
"IRX5" 15.4115688470245 -0.184005591066949 0.416124558272422 -0.442188732697885 0.658352638747865 0.789820165483709 0.779585689793174
"USP34" 8855.89855498162 -0.0399590859764965 0.090446895583354 -0.441796102771388 0.658636758979354 0.790077688592887 0.779864246159761
"UNC13A" 6638.1816619441 0.0526505497317011 0.119196024915389 0.441713973004344 0.658696197077976 0.790095302569275 0.779876744206458
"TSFM" 1852.69745359636 0.0273321771722441 0.0618995157519407 0.441557205096344 0.658809657499648 0.790177708641809 0.77995319647888
"NAA50" 15549.6508825459 -0.0385527172349872 0.0873416548668964 -0.441401268315093 0.658922524187084 0.790205708987078 0.779971060311674
"PCNXL2" 3263.94344151623 -0.02037824250363 0.0461651300967774 -0.441420666657072 0.658908483288143 0.790205708987078 0.779971060311674
"GPC1" 1283.18981889103 0.0393856970996055 0.0892827403336077 0.441134500939819 0.659115627818848 0.790260021775842 0.780062988190759
"PKP1" 38.7759252723959 -0.118796356432255 0.269323707357979 -0.441091345420826 0.65914686873509 0.790260021775842 0.780062988190759
"VCP" 31067.663174056 0.0457181453220019 0.103624629884768 0.441189950428207 0.659075487989989 0.790260021775842 0.780062988190759
"SPTY2D1-AS1" 14.4988253640812 0.140503026192158 0.318966468728914 0.440494659993774 0.659578879044115 0.790673582081532 0.78051635041313
"MMP14" 3538.02821033449 -0.0660893488457288 0.150076917997491 -0.4403698431949 0.65966926287739 0.79072522860113 0.780565409771259
"BTBD1" 3338.91161900994 -0.0408840518786721 0.0928940582629623 -0.44011482158459 0.659853947619996 0.790861247123111 0.780675216370633
"C2orf40" 47.1776057333332 0.0807681063363397 0.183603987817756 0.439903878430513 0.660006726739821 0.790861247123111 0.780675216370633
"CCNA1" 88.4229975693394 0.102757712890341 0.233563201071636 0.439956775805726 0.6599684135959 0.790861247123111 0.780675216370633
"DTNA" 1767.84369273217 0.0445230751606798 0.101207297924525 0.439919611270351 0.659995331477161 0.790861247123111 0.780675216370633
"TP73" 71.0058303580076 0.121046866713367 0.275134567847107 0.439955137809631 0.659969599969936 0.790861247123111 0.780675216370633
"ANO5" 727.799880634057 0.0626770521193347 0.142522329820152 0.439770050057605 0.660103661536087 0.790917816864822 0.780731990225127
"CA8" 289.664982875069 0.059312990689312 0.134979975603646 0.439420665354675 0.660356755348429 0.790917816864822 0.78075469067007
"NFE2L1" 23510.6826525792 -0.0307476643189057 0.0699657676319955 -0.439467261770523 0.660322998720748 0.790917816864822 0.78075469067007
"PRR7" 80.4920552417555 0.118901679013167 0.270596533350763 0.439405773388235 0.660367543932677 0.790917816864822 0.78075469067007
"SNORD23" 30.8827731731287 0.111778344280604 0.254365999439724 0.439439015146721 0.660343461816485 0.790917816864822 0.78075469067007
"VWA2" 180.679439135879 0.0561257841244058 0.12767951820087 0.439583301341304 0.660238937221009 0.790917816864822 0.78075469067007
"MFI2-AS1" 12.4590925017488 0.159220565883687 0.362419700378043 0.439326465193815 0.660425000471272 0.790932973225686 0.780764761579746
"SAP30L" 953.770302552595 0.034604924895641 0.0787919778824631 0.439193504537511 0.660521331188937 0.790994680559591 0.780820785254023
"ZC2HC1A" 741.26917653869 0.0711616275590629 0.162097913640072 0.439003969644377 0.660658659973208 0.791105472642407 0.780923208214682
"EP300" 12273.7761520824 -0.0317213529578938 0.072268279495479 -0.438938814917799 0.660705870908974 0.791108345430482 0.780923208214682
"TMEM241" 340.295067188547 -0.0427923276566764 0.0975892672050711 -0.438494200051261 0.661028073654764 0.791440462007541 0.781246158018231
"TMED7" 3644.58523064618 0.0736608445249895 0.168231524279933 0.437853992230493 0.661492128714256 0.791942359983825 0.781736697889425
"CREB3L2" 3147.37941811238 0.029839867517406 0.0681761811556459 0.437687576681388 0.661612776445171 0.791979384008886 0.781754079628249
"SNORA44" 19.5433864714864 -0.132071629476422 0.301745187378593 -0.437692579702073 0.661609149233522 0.791979384008886 0.781754079628249
"FREM1" 263.309838163342 -0.0602592724017037 0.137715536392403 -0.437563356904065 0.661702838867988 0.791979791008506 0.781754079628249
"VEPH1" 331.209166166598 -0.0476105817776627 0.108804066154795 -0.437580905385717 0.661690115486116 0.791979791008506 0.781754079628249
"AMER1" 1610.00548342972 0.0462948177661249 0.105871036627281 0.437275568851806 0.66191151115797 0.792175840145265 0.781942706332044
"KCNT2" 719.368194269102 0.0649662301158227 0.148641958546945 0.437065218669764 0.66206405062225 0.79226630125645 0.78202221768737
"RTN3" 11067.0226188275 0.023549632360782 0.0538834537681206 0.437047566811963 0.662076851843005 0.79226630125645 0.78202221768737
"SUPV3L1" 2402.90088515404 -0.0242809792078129 0.0555685582685741 -0.436955356848706 0.662143724602001 0.792292619908074 0.782043306359218
"SNAPC3" 1362.37403888895 -0.0456253947286285 0.104494090259408 -0.436631340732885 0.662378729811925 0.792412692017329 0.782262954727919
"KHDRBS3" 900.649266730278 0.0302672357801565 0.0693529076482832 0.436423458027946 0.662529522288278 0.792491655010188 0.782383123507564
"ZNF8" 734.128354138494 0.0313231860060475 0.0717887576423524 0.436324391656112 0.662601387161432 0.792517946405686 0.78241007555129
"NAA38" 475.327073624124 0.0412134376259625 0.094473888450558 0.436241572162357 0.662661468584445 0.792536113162374 0.782423110553303
"TK2" 234.642161024468 0.0706329693573335 0.161981847253085 0.436054845373966 0.662796937544914 0.79264443404809 0.782525149233446
"LIPA" 1767.67698409093 -0.0310781980902856 0.0712879542007131 -0.435953008313074 0.662870824258941 0.792679098521123 0.782554471675828
"GNB5" 1249.63769827116 -0.0276400508237387 0.0634679680382913 -0.435496072712821 0.663202389025635 0.792968166329737 0.782830046945471
"TVP23B" 612.741377456985 0.0408457229080157 0.0937833394901154 0.435532826300356 0.663175717192486 0.792968166329737 0.782830046945471
"SNRPN" 171.145389720953 -0.0574439213851383 0.132027012980212 -0.435092183701436 0.663495516701744 0.793264922921075 0.783118108564003
"UBXN6" 1503.68134296251 0.0374878360449731 0.0861782145853165 0.435003628531432 0.66355979364939 0.793288047476557 0.783136036979018
"LOC158960" 25.1363378498517 0.104919188096524 0.241245540336966 0.434906228525407 0.663630493398526 0.793318846861971 0.783161542398113
"GPR160" 1549.45904374085 -0.0823722033144207 0.189485940290027 -0.434714064739271 0.663769988121929 0.793431875570758 0.783268224149205
"LOC100288911" 56.5372218227034 0.0841524032996645 0.193731132414223 0.434377284905016 0.66401449002143 0.793459166475951 0.78338291605427
"ZNF232" 1796.58590798204 0.0221090277220805 0.0508953896114527 0.434401384700382 0.663996992400065 0.793459166475951 0.78338291605427
"ZNF385C" 142.409434237923 -0.0547838797068784 0.126091970000087 -0.434475563406937 0.663943136207766 0.793459166475951 0.78338291605427
"TAMM41" 816.060619909956 -0.0366984897339786 0.0845720051858288 -0.43393188624701 0.664337904035699 0.793788247569965 0.783706515896594
"CDC6" 8728.7063079131 -0.022726804232406 0.052408271504267 -0.433649185139709 0.664543212122167 0.793872368845901 0.783832796554566
"GOLGA6L10" 15.6429803098298 0.114276360324502 0.263490153645507 0.43370258335439 0.664504430418771 0.793872368845901 0.783832796554566
"PARP4" 4548.20725799451 0.028629543967499 0.0661706633325862 0.432662187827883 0.665260203636711 0.79446347355632 0.784620484129525
"ACAN" 48.5085679600868 0.0851295786548771 0.196878897770111 0.432395648386249 0.665453880330835 0.794605535391499 0.784754263142353
"SLC26A8" 23.5087583838955 0.121078687971985 0.280034441556747 0.432370701614035 0.665472008653184 0.794605535391499 0.784754263142353
"LOC375196" 8.92278976227279 0.173796175789046 0.402237086607951 0.432073972230314 0.665687650977157 0.794809264868845 0.784950538336257
"PSMC4" 5447.04806922373 0.0384124726005752 0.0889218339521622 0.431980211083368 0.665755795821361 0.794836871537858 0.784972874623752
"TMEM135" 1995.52521498155 -0.0643198190212454 0.148968354600961 -0.431768338943782 0.665909792945634 0.794913211485714 0.785096426001673
"ANKRD54" 394.910925502273 -0.0367162055583418 0.0851089964849758 -0.431402167511437 0.666175974163111 0.795049199508092 0.785206742487032
"FXN" 1259.31391973578 -0.0238089634665589 0.0551810178573225 -0.431470175633947 0.666126533797466 0.795049199508092 0.785206742487032
"RNF135" 130.828478166515 -0.0586450763701232 0.135952700707938 -0.431363820393007 0.666203852289748 0.795049199508092 0.785206742487032
"RPAIN" 2022.62801293574 0.0235567148471366 0.0546046842066028 0.431404653088135 0.666174167179574 0.795049199508092 0.785206742487032
"C19orf60" 675.65776059506 -0.0870115339947221 0.201773638283513 -0.431233409552054 0.666298663644819 0.795054856910147 0.785206742487032
"CYP27A1" 46.6052556647287 -0.117299255832299 0.271990261804112 -0.431262704238942 0.666277365342446 0.795054856910147 0.785206742487032
"MTA1" 3579.28235991386 -0.0404743378439494 0.0938858913733148 -0.431101385436209 0.666394653315262 0.795115653529849 0.785261858260705
"SLC20A2" 993.809329056715 -0.0583474871529415 0.135373190046863 -0.431012131225857 0.66645954972336 0.795139345192687 0.785280329120124
"INSIG2" 524.449491767915 0.054098131985048 0.125544107429085 0.43090936797337 0.666534271598277 0.795174755426137 0.785310373611913
"BATF2" 59.0829822538164 0.080037816799557 0.185844875815783 0.430670022233456 0.666708319034116 0.795283502707033 0.78540299413505
"HDGFRP2" 3948.25847530593 -0.0416576685330084 0.0967348058858841 -0.430637846962251 0.66673171761616 0.795283502707033 0.78540299413505
"PALM3" 1875.51298217785 0.0454962452976959 0.105658240888241 0.430598171190634 0.666760571177455 0.795283502707033 0.78540299413505
"ALPL" 9869.21876326158 0.0277158289589095 0.0643958578653974 0.430397697579278 0.666906369896544 0.795403665325874 0.785516738673272
"PGM1" 2873.9868853237 -0.0673395036666336 0.156485066182217 -0.430325431745807 0.66695892985377 0.795412615526479 0.78552065309959
"PPT1" 9268.9430027698 -0.018786210977575 0.0436713608679637 -0.430172328139106 0.667070289660097 0.7954797957296 0.785593814219915
"MGAT4B" 2971.28410715643 -0.032228443426007 0.0749445927625314 -0.430030269536932 0.667173622449698 0.7954797957296 0.785599525615358
"WDTC1" 1073.29526445782 -0.0359348180168389 0.0835520125952373 -0.430089197143855 0.66713075800663 0.7954797957296 0.785599525615358
"EEA1" 1452.46538602436 0.0694795640578239 0.161636845894846 0.429849788723448 0.667304912487852 0.795556518440069 0.785696130910051
"LOC102288414" 989.364038978752 -0.0490718719498889 0.114272738088086 -0.42942763751808 0.667612044445839 0.795829967374224 0.78595141064635
"NAA30" 1966.61244681211 -0.0443046974240271 0.103177488626941 -0.429402750673836 0.66763015236315 0.795829967374224 0.78595141064635
"OTUD7B" 1613.06203090135 -0.0282174738051099 0.0657215848996326 -0.429348650800228 0.667669516640967 0.795829967374224 0.78595141064635
"LYRM1" 815.03177401919 0.0385385595208543 0.0897836541501925 0.429238037654226 0.667750004085364 0.795872169330477 0.78598816328596
"MTF2" 6756.13717774442 -0.0369356234461225 0.0861434557417149 -0.428768768655707 0.668091509263409 0.796161991637141 0.786332123850124
"PDCD6" 2638.47559328879 0.0231754593337295 0.0540767386700147 0.42856614329407 0.668238988812637 0.796239950627584 0.786447685712364
"ZNF785" 258.872660138123 0.0431276092377846 0.10067266013857 0.42839445365228 0.668363962023592 0.796335114096274 0.786536744864232
"TRMT2B" 631.71255505866 0.0301890485678648 0.0705099360949546 0.428153112026789 0.668539650585287 0.796487748199012 0.786677633231481
"UBXN2B" 3079.87024839874 -0.0416764471529402 0.09735337520466 -0.428094527440126 0.668582300926768 0.796487748199012 0.786677633231481
"KBTBD6" 1673.14707499578 -0.0477499418933978 0.111645321900679 -0.427693172275294 0.668874521469829 0.796728345052855 0.786963430348794
"DSG3" 12.4108511093499 0.1603751535556 0.375257922546546 0.427373131704387 0.669107574055501 0.796920849209425 0.787143698617734
"LOC100505666" 19.1476406721466 -0.147825006113135 0.345913079008534 -0.42734725884559 0.669126415986819 0.796920849209425 0.787143698617734
"SEPT8" 2035.43727301674 -0.032430745279146 0.0759435222106157 -0.427037676619806 0.669351885661975 0.797135603715361 0.787350879882854
"LOC100289361" 34.336570162746 -0.0968698133824276 0.226971254447471 -0.426793311858999 0.669529878311754 0.797293792358563 0.787502188040823
"EEF2" 162772.941774655 -0.028402109390826 0.0665780683991294 -0.426598579288273 0.66967173270278 0.797408928175832 0.787610971141921
"LDHB" 74184.3103709509 -0.0222544108306355 0.0521909117955368 -0.426403947833281 0.669813525210828 0.7975239747806 0.787719665429275
"PPM1H" 3274.74701616618 -0.0436388494639993 0.102406093773909 -0.426135280194796 0.67000927374058 0.797649451656632 0.787891792825032
"ALCAM" 4352.53959203999 -0.0436155433089835 0.102426765330466 -0.425821738763924 0.670237745201715 0.797706273430262 0.787928154664222
"KIAA0922" 1645.0116664043 -0.0560261732526342 0.13155936851627 -0.425862284719811 0.670208198445003 0.797706273430262 0.787928154664222
"NEDD4L" 3559.18277897535 0.0283604170385075 0.0665905979109234 0.425892211937256 0.670186390130838 0.797706273430262 0.787928154664222
"TSPAN11" 510.281078687659 0.0828317668204994 0.194474566462666 0.425925962078958 0.670161796340445 0.797706273430262 0.787928154664222
"RTBDN" 51.5893734677252 0.0960774476211682 0.225696998022793 0.425692182274685 0.670332159369884 0.797764860557903 0.787981083892361
"CNNM4" 887.936572600185 -0.0362055801484491 0.0851337935902181 -0.425278595274641 0.670633595340736 0.798069800616471 0.788277343259862
"CERS3" 14.1263282915674 0.152966099053678 0.359931260174982 0.42498697940077 0.670846166571717 0.798091463052416 0.788390173172052
"TRMT10C" 3076.44028231513 0.0281950297375355 0.0663500612925062 0.424943537176807 0.670877835714164 0.798091463052416 0.788390173172052
"TROAP" 1674.73720489045 -0.0457852144781039 0.107720776998677 -0.4250360585374 0.67081038885433 0.798091463052416 0.788390173172052
"LOC100506730" 138.288960880264 -0.0512302849425057 0.120596983852066 -0.424805690044032 0.670978329386704 0.798157228420786 0.788450192755062
"MVB12A" 665.722632205157 -0.0466814259518148 0.109945244296015 -0.424587950581385 0.67113707836054 0.798292277413892 0.788578652832822
"MYH15" 43.1472662641251 0.122592129012868 0.288860505787107 0.424399066528047 0.671274801389129 0.79840230032498 0.788682390556165
"ZBED5-AS1" 60.299697726641 0.0768010134137967 0.181242903786884 0.423746319492341 0.671750830721349 0.798807029877051 0.789183560628012
"DUSP19" 95.5365222771849 -0.0981183136801363 0.231688167908072 -0.42349298441113 0.671935616071965 0.798972948483497 0.789342524027106
"LDLRAD2" 44.7204141701286 0.0841454057758064 0.198796688370558 0.423273679584435 0.67209559539687 0.799109350830842 0.789472325796029
"NCSTN" 4346.17391480421 0.0275870005122569 0.0651980213461473 0.423126345595565 0.672203081499788 0.799183325530154 0.789540452201106
"LURAP1" 69.1983607783061 -0.0708010808347907 0.167449051763674 -0.422821628961592 0.672425405865663 0.799393812468176 0.78974344266643
"EPS8" 257.989540876406 0.0505195023183833 0.119503344042621 0.422745511626566 0.672480946322385 0.79940600810554 0.789750534974408
"UBE2D4" 299.317124855819 0.0746670986488189 0.17666665848228 0.422643974195663 0.672555037816173 0.799440253003415 0.789779410666806
"RNF7" 3358.21444943112 -0.0203772652609993 0.0482355211895007 -0.422453510576657 0.672694027001437 0.79955162948114 0.789884485668722
"BTBD9" 368.515288117931 0.0727925223042102 0.172343018175519 0.422370009965105 0.672754964379962 0.799570226280048 0.789897902687512
"ZNF418" 775.942017528547 -0.0404204132461091 0.0957209986069741 -0.422273208954635 0.672825610861677 0.799600359081255 0.789922716586003
"ZNF512B" 2835.4642253474 0.0325846875759887 0.0771858270218513 0.422158948517375 0.672909003148296 0.799645634193594 0.789962489788662
"LOC642943" 21.8755428100714 -0.118300356640595 0.280512652807228 -0.42172912863896 0.673222740598001 0.79985693939815 0.790272651276617
"CNPY4" 620.374271256444 0.034755985067632 0.0824750457843592 0.421412134265505 0.673454160025974 0.800078044488462 0.790486143985756
"BCO2" 12.6384940115059 0.166508123182723 0.39541224424803 0.421100068611628 0.673682011477285 0.800294881274476 0.790695417575856
"BTF3" 20119.7791620597 -0.0283743666800503 0.0674289546592305 -0.420803893867959 0.673898288043856 0.800390229892777 0.790891076022633
"GPSM1" 671.103391442278 0.0621095396923853 0.147709059523919 0.420485648561914 0.674130711307142 0.800558561645115 0.791047467504718
"STYK1" 101.234130601366 0.0859536545608866 0.204405722569389 0.420505128136558 0.674116483946394 0.800558561645115 0.791047467504718
"NR2C1" 1629.79044299287 0.0260872227291422 0.0620792466366544 0.420224537868975 0.674321430827908 0.800709410236062 0.791186555266398
"RPS27A" 47709.3929355221 -0.0401782259568137 0.095629520894894 -0.420144591134922 0.674379829415332 0.800709410236062 0.791186555266398
"SLC30A5" 2345.09648719876 -0.0442886904844269 0.105419220334465 -0.420119693011499 0.674398017115942 0.800709410236062 0.791186555266398
"NLRX1" 462.393003819012 0.0558742965445386 0.133108463756911 0.419765167199125 0.674657013468168 0.80091418974965 0.791432205358173
"CHSY3" 55.4310969512135 -0.117163910132284 0.27925481623527 -0.419559138538097 0.674807543976217 0.800925789261078 0.791458474115978
"RASAL3" 16.7197038004629 0.193392094096617 0.460972312806712 0.419530823704171 0.674828232631293 0.800925789261078 0.791458474115978
"TSNAXIP1" 34.556353023797 0.106590247731014 0.254022352094915 0.419609718798237 0.674770587367568 0.800925789261078 0.791458474115978
"STAG3L4" 456.974441904221 0.0381392845426114 0.0909358794152936 0.419408541357297 0.674917582871414 0.800954222103519 0.791505080647643
"KSR1" 1277.66655116073 0.0311473785786921 0.0743363538492299 0.41900600400533 0.67521174443886 0.801249454616094 0.7917918537874
"DHRS12" 210.580546042339 -0.0645570358685162 0.154114117037866 -0.418891125026882 0.67529570346619 0.801295224424796 0.791832107386417
"RPS17" 887.761001286051 0.725272244802037 1.73411043061202 0.418238788025783 0.67577253899236 0.80180713780302 0.792332996772552
"BARX1" 15.7908858859147 -0.185987191155197 0.445333633915157 -0.417635626395627 0.676213544817567 0.802006981539088 0.792558837350828
"CEP44" 767.039116294575 -0.0581524227017325 0.139193623618374 -0.417780794766638 0.67610739379512 0.802006981539088 0.792558837350828
"HSD17B1" 31.3899268678656 0.0937290378157867 0.224342929191773 0.41779359016778 0.676098037761905 0.802006981539088 0.792558837350828
"RHNO1" 2755.10586830167 0.0273833006924974 0.0655640262168393 0.417657399530848 0.676197623304418 0.802006981539088 0.792558837350828
"SDHAP2" 357.198909715198 0.0336502288931165 0.0805508337378566 0.417751466144067 0.676128839154932 0.802006981539088 0.792558837350828
"ETV2" 25.3793304842672 0.100088983528611 0.239695628950165 0.417566995138738 0.676263732081628 0.80201262435638 0.792559434483971
"ELL" 801.11013662178 0.0493358242463248 0.118250373084511 0.41721495636268 0.676521186415081 0.80221017094115 0.792744693945369
"PLBD2" 1646.25311386628 0.0321557999859452 0.0770647825170851 0.417256740831214 0.676490626460596 0.80221017094115 0.792744693945369
"TRIO" 4328.48408738909 -0.0359716632732209 0.0862345162512194 -0.417137647858171 0.67657772902901 0.80222333456096 0.792752723922505
"FUNDC1" 793.268286490304 -0.0350203534064642 0.0839981137170024 -0.416918331338381 0.67673814471055 0.802251894085419 0.792824229748283
"PYY" 35.3564536676563 -0.0979466686161779 0.234900838935784 -0.416970280140013 0.676700146235838 0.802251894085419 0.792824229748283
"UAP1L1" 131.145934635211 0.0937757553657342 0.225253365093305 0.416312339337928 0.677181464442072 0.80272353275098 0.793285342808489
"PIFO" 252.560938574078 -0.0432021442942584 0.103809674400336 -0.416166841325904 0.677287921678838 0.802795821761663 0.793351799006181
"KCNG1" 112.867464345731 -0.0952065407877017 0.228884962236976 -0.415958042228783 0.677440705990637 0.802869107381761 0.793414258065968
"SMARCAD1" 7706.45026829329 -0.0337207094910077 0.0810607273374253 -0.415993176950424 0.677414995974332 0.802869107381761 0.793414258065968
"TNKS2-AS1" 62.2123735332623 -0.0772475745645742 0.185777036325705 -0.415807981935633 0.677550517624048 0.802933605946544 0.793468034765425
"WDR6" 12686.6328932982 0.0307124575539043 0.0738707523645645 0.415759371210045 0.677586091616156 0.802933605946544 0.793468034765425
"FBLN2" 819.935351529235 -0.0626901361359794 0.150859598317154 -0.415552850698867 0.677737234158384 0.803058804740728 0.793586776789935
"ITGB4" 133.735261584506 0.0728993356228905 0.175492949141368 0.415397518701259 0.677850922809138 0.803139610152518 0.793661648502641
"SERBP1" 53493.9661908925 0.0298565842771812 0.0718866678266563 0.415328532811895 0.677901416450125 0.803145534260151 0.79366252278897
"MVB12B" 346.426417925585 0.0442810578492749 0.106689441045672 0.415046300882944 0.678108008799533 0.80328247918855 0.793846138273243
"AGPS" 5303.37826166853 -0.0388580174432474 0.0937092827212116 -0.414665615986533 0.678386706559948 0.803537923518962 0.794088612991753
"GOLGA3" 2357.62498667995 -0.0276045444137235 0.0665767475693028 -0.414627410042653 0.678414679395612 0.803537923518962 0.794088612991753
"ADAM20P1" 39.3119245550802 0.0857258578572451 0.207507776765232 0.413121181256898 0.679517831505892 0.804678094702019 0.795321508608686
"ELOVL5" 10700.1567130209 0.0372332254362358 0.0901835940976758 0.412860296917301 0.679708971313161 0.804678094702019 0.795350429581514
"IFT57" 1194.42567120765 0.0306683942101839 0.0742564237545224 0.413006614910082 0.679601767275456 0.804678094702019 0.795350429581514
"PI15" 51.0978517105857 -0.128580690407565 0.311472698005222 -0.412815284392628 0.679741952321922 0.804678094702019 0.795350429581514
"ZDHHC20" 6308.38110069411 -0.0515031600473749 0.124732151195978 -0.41291006010514 0.679672510171822 0.804678094702019 0.795350429581514
"GPT2" 8203.45853566808 -0.0643551979313196 0.155959696944544 -0.412639926802389 0.679870443965275 0.804722280775257 0.795442436419918
"HAPLN1" 232.244231897323 -0.152054457818487 0.368807244644158 -0.412287068723924 0.680129025615748 0.804974377729983 0.795686622767005
"SLC44A1" 7248.48822565632 0.0420381661383338 0.102116801940501 0.411667476257509 0.680583166717803 0.805403889612287 0.79615954258805
"MCMBP" 7050.2873654819 -0.0167852394442638 0.0407951424839474 -0.411451913689692 0.680741194232227 0.805536902136586 0.796286018973601
"FANCE" 550.45573685175 0.0494162440755066 0.12016364796129 0.411241210748076 0.68089567273261 0.805618442656326 0.796356605393596
"GRIK3" 144.884288008478 -0.0845840292256341 0.205683733131646 -0.411233440475805 0.680901369824122 0.805618442656326 0.796356605393596
"FTO" 2027.73196816019 -0.0276966315973526 0.0674073405513268 -0.410884502649429 0.681157226560037 0.805837985440836 0.796597448507464
"CFL1P1" 18.8092430635335 0.139895913832959 0.340649332689343 0.410674263555764 0.681311400927688 0.805910486823761 0.796678633478738
"SYT1" 1479.98201583117 -0.0596939851800343 0.145373890240153 -0.410623840920963 0.681348379273858 0.805910486823761 0.796678633478738
"ZSCAN16-AS1" 87.1989306907753 0.0618960793714086 0.150750746084485 0.410585559136937 0.681376454420044 0.805910486823761 0.796678633478738
"TGFBR3L" 18.3929362913476 -0.196482483432249 0.47875755226894 -0.410400802036592 0.681511958034076 0.805962761731885 0.79677867349228
"C19orf68" 666.441009884898 0.0366802928677001 0.0894915762185719 0.40987425205377 0.681898194003874 0.806311501469819 0.797171817039482
"TIPRL" 2241.88430721152 -0.0298510065375927 0.0729048037209971 -0.409451846984336 0.682208097661684 0.806623920441991 0.797475673365658
"CARHSP1" 7783.46156445183 0.0357559760863395 0.0874705623727276 0.40877725164241 0.682703135545202 0.807047084164657 0.797995884276368
"LOC101927604" 34.8346919102891 0.0976510575740018 0.238952267020263 0.40866344894615 0.682786660771611 0.807091778323537 0.798035046589764
"OPRD1" 27.8441921260855 -0.0945350755391461 0.231444409469969 -0.408456941153345 0.682938236609318 0.80721690071645 0.798153734295294
"ANKRD28" 5536.74421112836 -0.0386065006078521 0.0945702382324538 -0.408230975510047 0.683104109075711 0.807250816093621 0.798172180767093
"CAP1" 12368.186261889 -0.0200758729284715 0.0491764552338428 -0.408241562613799 0.683096337158689 0.807250816093621 0.798172180767093
"RNF112" 91.931228537292 0.054810912951912 0.134258833387266 0.40824809488558 0.683091541881526 0.807250816093621 0.798172180767093
"SNX18" 1202.90384840986 0.0349303478143633 0.0856042662838133 0.408044474075099 0.683241023950129 0.807358570067977 0.798273694331773
"MST4" 6970.36383880648 -0.0381386881856152 0.0935106122335556 -0.40785411703175 0.683380780057956 0.807469666765488 0.798372094349079
"KCNK2" 20.8673997179549 0.132590513463261 0.325179323038582 0.407745831513185 0.683460285833438 0.807473345035133 0.798372094349079
"LOC100289561" 13.0365705119595 -0.148206313661794 0.363495516475331 -0.407725286679986 0.68347537072958 0.807473345035133 0.798372094349079
"LDHA" 34319.1884691842 -0.0581409470511906 0.142720879002679 -0.407375202965918 0.68373243659841 0.807668948525147 0.798613902444618
"CCND3" 911.962014761759 0.0600785117542312 0.14753423089963 0.407217439558847 0.683848293982474 0.807748292141398 0.798659319384162
"CNDP2" 10424.6222101391 -0.0279084967705106 0.0685444447202874 -0.407159134258045 0.683891113778037 0.807748292141398 0.798659319384162
"DGAT2" 111.121998675254 -0.102212859589268 0.251195280008647 -0.406905972061854 0.684077049544123 0.807750482791682 0.798659319384162
"LOC101927599" 93.4518843712983 0.069081605530397 0.16978512846648 0.40687665730415 0.684098581097139 0.807750482791682 0.798659319384162
"MPP6" 2329.10904363794 0.0325581509221496 0.0799989875878276 0.406982036946473 0.684021181438457 0.807750482791682 0.798659319384162
"MYO1E" 3697.91009011443 -0.0393701538925086 0.096769388158281 -0.406845125734522 0.684121741174875 0.807750482791682 0.798659319384162
"SLC6A3" 27.412003981489 -0.0975397685208582 0.239699523660805 -0.406925166271441 0.684062951625703 0.807750482791682 0.798659319384162
"MSANTD4" 1776.04877588447 0.0388750459353381 0.095640415159961 0.406470903229755 0.684396631946633 0.807919263217326 0.798869564886139
"RASSF2" 700.809293759887 0.0654530952155122 0.161030635473625 0.406463621179913 0.684401981500799 0.807919263217326 0.798869564886139
"DAB2IP" 2141.43246362117 0.0428636115726902 0.105492553546395 0.406318836085802 0.684508347105941 0.807990796991728 0.798935267373486
"PPP1R32" 37.2936125673773 0.127931558524326 0.315041370796065 0.406078599140998 0.684684849713961 0.80814510509128 0.799082815825643
"PRKAR2A-AS1" 17.8582388190675 0.122883722127412 0.302714767852284 0.405938973507151 0.684787440884962 0.808158130983563 0.799085637205872
"ZNRF2" 808.263080615984 -0.054192240560193 0.133493453314146 -0.405954293748503 0.684776183917905 0.808158130983563 0.799085637205872
"MRPL15" 4234.45428692551 -0.0203596955098673 0.0501951055721947 -0.405611170208304 0.685028320110492 0.808388366526111 0.799308258541855
"RAB24" 474.651408574158 0.0408306719491454 0.100727950945729 0.405355927185934 0.685215902153267 0.808501639928737 0.799468663372329
"MESDC1" 735.302628543257 0.0629245728996995 0.155274803699371 0.405246513925905 0.685296317593201 0.808542484180336 0.799504018346028
"IWS1" 5277.803824597 -0.0171296195324659 0.0423236648598118 -0.404729117603689 0.6856766365399 0.80888308329271 0.799889226335008
"HEATR5B" 1531.49803897285 0.0454548018740928 0.112399081972576 0.404405454887819 0.685914589563017 0.809109726322698 0.800108310440036
"ACBD4" 204.807754417487 0.0719226169861909 0.17795122560618 0.404170394113279 0.686087423006835 0.809243808485624 0.800230823641665
"METTL16" 3792.68869916116 0.0210334387420201 0.0520467116718256 0.404126179472086 0.686119934599118 0.809243808485624 0.800230823641665
"H2AFY" 6854.49752611333 0.0248328103235039 0.061463432333097 0.40402576590458 0.686193772139814 0.809276829003693 0.80025843864902
"PLXNB2" 4526.85423494668 -0.0436537747588899 0.108092301047763 -0.403856466517448 0.686318270569492 0.809369589087095 0.800345127451625
"LYSMD3" 1650.6895249083 -0.0548246682984301 0.135863580934147 -0.403527331765263 0.686560332188291 0.809438767493795 0.800510380744866
"RGAG1" 11.4044510032269 -0.156614213589933 0.388112985780548 -0.403527373027627 0.686560301839937 0.809438767493795 0.800510380744866
"MFSD2A" 857.164371251419 -0.039657349472615 0.0983020588272638 -0.403423386506084 0.686636785241643 0.809474845185707 0.800541016643172
"TMCO4" 153.463389998935 -0.0598840844571833 0.148589458677807 -0.403017044345202 0.686935685799604 0.809773143503352 0.800830977803937
"MUSTN1" 29.1375934987286 -0.105636192537129 0.262275587735663 -0.402767918467483 0.687118964101154 0.809909462861022 0.8009557023959
"SRP54" 4094.83534987006 0.0221803527502127 0.0550742921101846 0.402735140123771 0.68714308002336 0.809909462861022 0.8009557023959
"FAM109A" 412.466131808187 0.0480494012839594 0.119333108036964 0.402649374296661 0.687206181789697 0.809929763890467 0.80097073526248
"GAPVD1" 2526.0126035804 0.0252806601234272 0.062819826221385 0.402431233004928 0.687366687942607 0.810064853734231 0.801099286977599
"C11orf48" 55.2246351516158 0.0738675002328416 0.183716144263424 0.4020740829773 0.687629505733407 0.810212326918346 0.801347051458786
"TRIP13" 2262.03388204943 0.0321167285229119 0.0798966739109928 0.40197829209625 0.687700002272123 0.810241313408439 0.801370669509126
"EGLN1" 757.191817814917 -0.0764658405684719 0.190527565804522 -0.401337414067027 0.68817172118014 0.810742980694974 0.80186179080543
"ZNF180" 1086.04247315025 -0.0355707606544139 0.0886725116579797 -0.40114754831367 0.688311495363293 0.810832287540768 0.801966084643685
"UNC5B-AS1" 29.122945098702 -0.102669740676984 0.256207649234807 -0.40072863157528 0.688619928520747 0.81110863478151 0.802266856989923
"MIR647" 27.9340813984399 -0.132062860678203 0.329835204700292 -0.400390433756771 0.688868969052139 0.811340636657926 0.802498395929743
"GANC" 587.538843255593 -0.0269636246828088 0.0675101034238578 -0.399401323880656 0.689597518631291 0.81204339607236 0.803288464679003
"CELF2" 2704.27518886144 -0.0401586994142006 0.100686649688958 -0.398848303506564 0.690004982870333 0.81246901671399 0.803704424086537
"POTEM" 20.9211743308111 0.130049547333685 0.326159057536676 0.39873044862187 0.690091829721893 0.812517084294404 0.803746901108416
"STAU1" 7472.62235946149 0.0166080826397264 0.0416971386228515 0.398302693859779 0.690407074987792 0.8128340448039 0.804055367133019
"ELMOD1" 60.4328600344225 -0.0871801911320218 0.218947935361205 -0.398177726536666 0.690499183126022 0.812888275467244 0.804103939240332
"TMC7" 252.254741302625 -0.0378389209739644 0.0950576190101355 -0.398062999767855 0.690583747419373 0.81289863493392 0.80410404313093
"ZFYVE16" 1706.23236019571 -0.0474719815930276 0.119264094955561 -0.398040848846555 0.690600075152313 0.81289863493392 0.80410404313093
"CAPS2" 107.785558477894 0.0683825080613708 0.171829013046299 0.397968345677137 0.690653519190672 0.812907342342298 0.804107585577463
"LOC100287042" 29.6680015707082 0.103158595194836 0.259277450896481 0.397869521002128 0.690726368002953 0.812938886714942 0.804133718266135
"LOC101929613" 10.5430294232264 0.144812779042363 0.364160364790869 0.39766211000345 0.690879270760766 0.81306463875812 0.804253037994692
"AQP1" 33.0440345882081 -0.149295136110002 0.376033271146299 -0.397026400496134 0.691347992419495 0.813236770933753 0.804446493403882
"CNOT6L" 1029.46673509397 0.0642971201122439 0.161924067833705 0.397081922239481 0.69130705038147 0.813236770933753 0.804446493403882
"GLA" 1563.42895518601 0.0380892527953553 0.0959283108946043 0.397059558749071 0.691323541233382 0.813236770933753 0.804446493403882
"IQCC" 264.62138494548 -0.0329388903848367 0.0829224054876938 -0.397225456631562 0.691201211516824 0.813236770933753 0.804446493403882
"SNX32" 181.686713185189 -0.0572115464362422 0.144053353809794 -0.397155254793883 0.691252975937116 0.813236770933753 0.804446493403882
"TECTA" 96.0162210188001 0.0747814198941924 0.188349039473952 0.397036375141878 0.691340636994514 0.813236770933753 0.804446493403882
"PPP1R3C" 102.827044842967 0.0660911418391557 0.166576141610728 0.396762352639937 0.691542715107192 0.81338307831412 0.804614387165996
"DDX26B" 587.370326160094 0.0444743700558358 0.112307035620691 0.396006980417905 0.692099878678956 0.81395851430273 0.805203927983961
"PAPLN" 1094.9894315416 -0.0653573826257828 0.165090317092816 -0.395888649175215 0.692187175071903 0.81400695368501 0.805246769075189
"ZMAT4" 501.669549814848 0.0545938411098763 0.137953393846965 0.395741196265446 0.692295961087067 0.814080656566382 0.805314601763257
"LOC101927374" 88.0832647154641 0.1145139666945 0.289463245558271 0.395607969065792 0.692394257289886 0.814087793419624 0.805370223155646
"LOC100129973" 15.5219953959768 -0.140016410398653 0.354333295281259 -0.3951545402684 0.692728839868949 0.814372706868644 0.805700656941694
"LGMN" 2646.23398237927 0.0292420898051291 0.0740400470953303 0.39494963809894 0.692880055707772 0.81449623807864 0.805817787488103
"EXOC3" 1474.98291735702 -0.0259292528238683 0.06575305003353 -0.394342966761936 0.693327845080693 0.814842224405093 0.806272659364508
"EXOC6" 458.347313210083 0.0362760796421509 0.0920054570921589 0.394281826194443 0.693372979408806 0.814842224405093 0.806272659364508
"RRN3P2" 10.967730050771 0.139069296561836 0.352775830289823 0.394214355466425 0.693422787961666 0.814842224405093 0.806272659364508
"RBBP4" 16719.5124281448 -0.0220325856579035 0.0559421417775394 -0.393845944360134 0.693694781474016 0.815074054718288 0.806530137271276
"CCDC163P" 60.6555211075392 0.0669904304470984 0.170175823906948 0.393654215440901 0.693836348258196 0.815131888743607 0.806577171386714
"SLC7A14" 31.0611622628733 -0.107088423481651 0.27199784343325 -0.393710560826309 0.693794743435888 0.815131888743607 0.806577171386714
"CDK19" 347.707382005415 0.0435188741638894 0.110653648683889 0.393289102361301 0.694105966161085 0.815394378933177 0.806831809408667
"PPAPDC3" 32.9450731088901 -0.0938673443443058 0.238991604043969 -0.392764192364835 0.69449365400021 0.815795526496753 0.807223645338726
"SNX16" 534.620098970016 0.0516648140372047 0.131704276657043 0.392278939975043 0.694852122645725 0.816104875930184 0.807581464609157
"NHLRC3" 889.920844636331 0.0576540475235649 0.14710708713917 0.391918898299043 0.695118138963789 0.816311822341963 0.807831788245068
"LOC102723510" 14.6370051432335 0.130586592244614 0.333261484812103 0.39184423702079 0.695173307051226 0.816322306949737 0.807837055917784
"HNRNPA3" 41645.9977068377 -0.0280708650971613 0.0716619451454129 -0.391712296396662 0.695270803460151 0.816328196613827 0.807891507531191
"CCDC53" 317.986164302856 0.059058664334501 0.151038362423546 0.391017642053658 0.695784195485043 0.81662948242418 0.808276703889294
"KATNAL1" 775.630242385585 0.0465416743425086 0.119031985995114 0.39100140985986 0.695796193736946 0.81662948242418 0.808276703889294
"LEFTY1" 221.154158337766 0.254811082449783 0.651440036114061 0.391150479435943 0.695686009747496 0.81662948242418 0.808276703889294
"SCP2" 1854.23043692713 -0.0291990440851579 0.0746798566812416 -0.390989557060736 0.695804954946444 0.81662948242418 0.808276703889294
"SNORA76A" 10.1493661623246 -0.178725453461933 0.457310003394061 -0.390819033337276 0.69593100511488 0.816723124662507 0.808364270520771
"DGUOK-AS1" 22.3169261839656 -0.119500751042321 0.305843688634595 -0.390724920876474 0.696000576109511 0.81675047664433 0.808386225338609
"C9orf40" 447.830405047189 0.0669607651512908 0.171557209815919 0.39031157724668 0.696306163461911 0.81700046588838 0.808682283749824
"ABCE1" 11796.1996621787 -0.0267545690792749 0.0685757509624529 -0.390146206257716 0.696428437008551 0.817059154788486 0.80873013269652
"TAF6L" 1239.74940461612 0.0328565391750316 0.0842218939994488 0.39011874008968 0.696448745964491 0.817059154788486 0.80873013269652
"AP1S3" 703.460824336883 -0.0692529263606601 0.17770684953336 -0.389703191196688 0.696756036491067 0.81736534442244 0.809028079052291
"DNAJC7" 6835.37422895422 -0.0252030398377234 0.0647398614955671 -0.389297092324628 0.69705638698881 0.817663352551525 0.809317924315514
"EDEM1" 796.802991832233 -0.0514451958849661 0.132177060438088 -0.389214253323957 0.69711766049993 0.817680896848433 0.809330167051076
"MIR3653" 22.1567737235096 -0.127756501759852 0.328427093421495 -0.388995013867179 0.697279834848156 0.817816782115955 0.809459541960815
"C1GALT1C1" 842.647939933663 -0.047878725677959 0.123113960989914 -0.388897613991003 0.697351887272418 0.817846955285144 0.809484284745646
"TEN1-CDK3" 140.835592417761 -0.0809037271930002 0.208220917155175 -0.388547549873231 0.697610872843881 0.818096343110527 0.809725999661788
"UBE2N" 8545.80837439857 0.0207756006553039 0.0534841161742077 0.38844431097326 0.697687258109771 0.81813157453802 0.809755748281921
"LOC100505912" 16.5146352434331 -0.113492617341104 0.292370825644473 -0.388180377063723 0.697882553676099 0.818306230246935 0.809923493223866
"GRB14" 382.886332533923 0.0471747080881968 0.12160938553041 0.387919960967158 0.698075265879385 0.818430741323172 0.810036484113284
"NR2C2AP" 615.935449509125 0.0313310644350947 0.0807685699495295 0.387911590544104 0.6980814604534 0.818430741323172 0.810036484113284
"TMEM41A" 919.353417633749 -0.0231889479896538 0.0598081678060877 -0.38772209282247 0.698221704584305 0.818540804351638 0.810140296359127
"TRIAP1" 3009.8557530121 -0.0296908112815653 0.0766224761770196 -0.387494802608194 0.698389931905825 0.818683655900759 0.8102765597866
"KATNB1" 1503.95759998499 0.0527207105889802 0.136084143790499 0.387412589891026 0.698450784744208 0.818700627705614 0.810288235879079
"VSIG10" 3345.71518408594 -0.0353278183030733 0.0912278032676585 -0.387248372071648 0.698572342548992 0.818788748862031 0.810370330329864
"LPCAT3" 2462.44194634958 0.0339695371246888 0.08778698303713 0.386954146838845 0.698790154160929 0.818989668828058 0.810564062780534
"SCG2" 40.6692675040189 -0.10530214048506 0.272252820560647 -0.386780714588054 0.698918555713081 0.819085779511333 0.810654063093166
"SIK1" 564.441447089599 0.0434319656442956 0.112313741004013 0.386702154661055 0.698976720836044 0.819099570503785 0.810662591176087
"DROSHA" 5980.60204348266 -0.025379477318334 0.0656517198593877 -0.386577493669497 0.699069022434134 0.819153360019395 0.810710706107013
"SYT6" 2028.8005240684 -0.0402982084732735 0.104340208492831 -0.386219359299463 0.699334217332735 0.819409721430418 0.810959303919644
"TSC1" 2305.57116777212 0.0221526445282236 0.0573893288269085 0.386006335690701 0.69949197657363 0.819540174836134 0.811083290519347
"LPPR3" 1220.11908453128 -0.0942910751991534 0.244400308006392 -0.385805877121429 0.699640442350486 0.819659723223537 0.811196483812475
"TNFSF9" 77.2098227352986 0.132772706140626 0.344286066735762 0.385646469517246 0.699758512717377 0.81974364854098 0.811274421327885
"DGKK" 861.461589784531 -0.0864363680877216 0.224242533463459 -0.385459291565695 0.699897161350174 0.819746801564673 0.811317250031292
"DUSP18" 57.8658233285021 0.0788443341805014 0.204546145115805 0.385459887967398 0.699896719560668 0.819746801564673 0.811317250031292
"NUP160" 10536.1100124097 0.0247896446327459 0.0643346306410352 0.385323493517255 0.699997757524479 0.819793166904473 0.811356770649282
"SPCS1" 2737.92407667454 -0.0213852771197265 0.0555063877306527 -0.385275965416802 0.700032966527978 0.819793166904473 0.811356770649282
"SUB1" 11829.8957586514 0.0305018173842185 0.0791863657470469 0.385190267244409 0.700096453699986 0.819813133033932 0.811371409438441
"PRKD1" 384.90942267185 0.0678706128712398 0.176374427460126 0.384809826734002 0.700378318054644 0.820088799292743 0.811639114276443
"PMFBP1" 81.0768100464552 -0.0671000099661201 0.174415292488289 -0.384714029422767 0.700449299775739 0.820114050760212 0.81166241492026
"HIST2H2BF" 33.574093084644 0.0952622150003532 0.247770396628404 0.384477791926143 0.700624352862134 0.820213682057568 0.811806298610101
"IRAK1BP1" 372.237816758572 0.0515813049286958 0.134213814003289 0.384321877086599 0.700739895195787 0.820294550081985 0.811881211906578
"ADAMTS7" 1999.11119493419 0.0347390071611919 0.0904299632653266 0.384153724128647 0.700864514476073 0.82038294670165 0.811958451393066
"COL4A2" 5673.49765423341 -0.0477941452187702 0.124433271683947 -0.384094579946145 0.70090834853863 0.82038294670165 0.811958451393066
"BSN" 295.478393169037 -0.0733247648533599 0.19094955838108 -0.38400070403423 0.700977925686315 0.820409990723031 0.811980093400092
"LIPT2" 52.610352462038 0.0712297444850427 0.185737798001859 0.383496225600401 0.701351868277996 0.820738822920571 0.812354269384866
"DHFRL1" 296.280711579296 0.0533420282973536 0.139122564174389 0.38341751831493 0.701410216260633 0.820752698208074 0.812362874063313
"DNPH1" 375.383300785983 0.0506766345697494 0.132357928523814 0.382875700269302 0.701811929384126 0.821127673983863 0.812769129021076
"LINC00240" 28.7352684120017 -0.0931442340036516 0.243325332843149 -0.382797109184245 0.701870205076271 0.821127673983863 0.812777618624289
"ZNF107" 3170.67201736055 0.0377144729339521 0.098546250569728 0.382708349794259 0.701936022726737 0.821150258115289 0.812794840077106
"ST13" 20164.100505397 -0.0248137296285546 0.0648659401042663 -0.382538657247065 0.702061860872951 0.82118863657663 0.812881553695265
"ZNF37BP" 923.387664586013 0.0503587832819974 0.131671892307893 0.382456592666275 0.702122720069239 0.821205412753568 0.812893024382049
"ACTR1A" 4854.95134375867 -0.0330567409294355 0.0866130558714204 -0.381660023386188 0.702713556052991 0.821832531992728 0.813498381165961
"ANLN" 5894.39433058512 0.0274056410284517 0.0718279866366204 0.381545443659691 0.702798557578691 0.821832531992728 0.813498381165961
"RAC2" 42.0076904848229 -0.0884689732387589 0.231868818319985 -0.38154752277501 0.702797015143804 0.821832531992728 0.813498381165961
"MDK" 10853.0144760016 -0.0374828421800742 0.0983289615108082 -0.381198393679304 0.703056040959678 0.822019415790704 0.813667958350532
"PEX11B" 440.04857026772 -0.0394253983769948 0.103413850855934 -0.381239051158809 0.703025874593324 0.822019415790704 0.813667958350532
"SPIB" 1386.75093513405 -0.054313503035724 0.142502104660239 -0.381141760433791 0.703098061540707 0.822019415790704 0.813667958350532
"RGL3" 1360.34867249746 0.0463171199652399 0.121567831522347 0.380998158684154 0.70320461484079 0.822035112594312 0.813673224918042
"USH1C" 40.3093507511885 0.141271730650499 0.370738368799122 0.381055058067229 0.703162394483376 0.822035112594312 0.813673224918042
"ARAP1" 2563.33419481669 0.0392718984949184 0.103101098396379 0.380906693582787 0.703272485496048 0.822060018469657 0.813692743027337
"PHYH" 859.584281501587 -0.0803214899842699 0.210992775405471 -0.380683603170364 0.703438037157391 0.822199093483619 0.813825267933939
"TMED5" 2646.50761849316 0.0480464272443045 0.126276560996194 0.380485712196046 0.703584900505453 0.822316308078336 0.813936154206656
"SETDB1" 3339.27054900773 -0.0251368107172149 0.0661256333554128 -0.380137163785023 0.703843600063594 0.822509758093777 0.814176391778899
"SUV420H2" 758.793933295999 -0.0435263984807996 0.114623770441548 -0.379732740540022 0.704143813994428 0.822751664058352 0.814464613098463
"IFT20" 454.918756352198 -0.0286055352000248 0.0753448935964795 -0.379661232959275 0.7041969007363 0.822759237961525 0.814466967837243
"C21orf88" 729.729327028533 -0.0323841085976988 0.0853505087203554 -0.379424904235814 0.704372359825678 0.82280495546256 0.814594291886594
"CCDC144NL" 68.425187989195 0.098905437324119 0.260742418270252 0.379322390197388 0.704448474891123 0.82280495546256 0.814594291886594
"DZANK1" 489.215235463438 0.0290636326514437 0.0766508429151413 0.379169119948485 0.7045622811673 0.82280495546256 0.814594291886594
"MAP4K5" 3283.15403198199 -0.0371825683227092 0.0980489233872101 -0.379224646617175 0.704521050722646 0.82280495546256 0.814594291886594
"VARS" 8593.04205331308 0.0443544385874635 0.116956232013842 0.379239633696596 0.704509922453984 0.82280495546256 0.814594291886594
"BICC1" 25.6757398557921 0.105218455131446 0.277629927184196 0.378988159520852 0.704696656478413 0.822907446320274 0.814690612859174
"PLXNB1" 7052.20963246864 0.0437375470903236 0.115443326825795 0.378865962138495 0.7047874014819 0.822958977826673 0.814736483098488
"PEX5L" 191.239227632806 -0.15727428519603 0.415238072854602 -0.37875689990282 0.704868395741707 0.822997260297809 0.814771075616809
"NCKAP1" 13229.4504213095 -0.016732408302917 0.0441855044652335 -0.37868546496018 0.704921448185111 0.822997260297809 0.814773366974228
"CALCRL" 238.93121486052 -0.0896250882415564 0.23674595160061 -0.378570732194627 0.705006659537995 0.822997260297809 0.814812825722194
"TSTD1" 858.887829964641 0.0697956825358742 0.184592822878732 0.378106155198279 0.705351735977737 0.823345645791521 0.815152596580139
"LOC550643" 1317.11526132071 0.027152299203755 0.0718971452566521 0.377654760934236 0.70568707867205 0.82368262392571 0.815481070051708
"TRAPPC10" 3151.48275974009 0.016490227973514 0.0437247955239124 0.377136765899699 0.706071969801259 0.824077386941124 0.815866749200354
"ZBBX" 38.57875018824 0.117643892342423 0.312247619448501 0.37676473739082 0.706348448338771 0.824345574599899 0.816127110718189
"KDM1B" 407.894906977352 0.0601505518763395 0.159906937115679 0.376159739916884 0.706798143983283 0.824815866861507 0.816587558049772
"C2orf43" 1417.23362396756 0.0295122134464101 0.0785167792309831 0.375871421821699 0.707012487330092 0.824876899006699 0.816683240785923
"LONP2" 1495.8936181671 0.0209353856324848 0.0556999114829294 0.375860303456693 0.707020753483876 0.824876899006699 0.816683240785923
"NEFL" 3689.39948568372 0.0701931823635483 0.186764467660587 0.375837991255984 0.707037342005742 0.824876899006699 0.816683240785923
"KMT2E-AS1" 117.157689788302 -0.0611045850121538 0.162610400617667 -0.375772919690568 0.70708572176106 0.824878829840068 0.816683240785923
"LINC01000" 1677.11329730468 0.0436698595304551 0.116245492016017 0.375669273475465 0.707162783645866 0.824911147997309 0.816704924521841
"PIK3R2" 3141.21423511112 -0.031370157292345 0.0835179037856008 -0.375609969484813 0.707206878041196 0.824911147997309 0.816704924521841
"CBWD3" 53.41627178816 0.0761078284311983 0.203075144389715 0.37477668012951 0.707826558870575 0.825438812731977 0.817265849899692
"GDAP1" 2395.60196132272 0.0448327620358859 0.119594164038299 0.374874162099822 0.707754055790853 0.825438812731977 0.817265849899692
"RPL36A" 6047.61828807253 0.0427290465005403 0.11402008619177 0.374750168392914 0.707846277667917 0.825438812731977 0.817265849899692
"WIPI2" 3629.75526913704 0.0199245289448923 0.053197087902973 0.374541722682884 0.708001321439961 0.825565081155949 0.817385706798838
"CDK5RAP3" 2631.90740053479 0.0306178367538621 0.0818659378502796 0.37399970681161 0.708404534310276 0.825956054997135 0.817762481785318
"TMEM35" 355.317910057331 0.0531802899725063 0.142206512281294 0.373965222262904 0.708430190595141 0.825956054997135 0.817762481785318
"CRLS1" 1863.0847107188 0.0240934129454719 0.0644670130012911 0.373732422580047 0.70860340073315 0.826103442946776 0.817903245210293
"LINC01341" 12.8687719995464 0.135361217160435 0.362501009938558 0.373409213903647 0.70884390293314 0.826212890136714 0.818109304639737
"SNORD116-13" 30.993817235658 0.0849158680055651 0.227440210855909 0.373354683791435 0.708884482094755 0.826212890136714 0.818109304639737
"TIGD3" 22.2161908717609 -0.108591749935995 0.291346477335974 -0.37272374435051 0.709354062429119 0.826651040868947 0.81859202256739
"CCDC80" 430.502550225422 -0.133849031222348 0.359319616876024 -0.372506885056962 0.709515486726466 0.82678458103426 0.818709180745681
"DBIL5P" 28.0385817757607 -0.0968729105569408 0.260140262801789 -0.372387224928546 0.70960456413082 0.826785029305956 0.818709180745681
"MKKS" 1896.49568318829 -0.0294284132894057 0.0790277947653076 -0.372380545057604 0.709609536877979 0.826785029305956 0.818709180745681
"TTC32" 86.3816768486359 -0.0586808755119953 0.157805018774429 -0.371856839330791 0.709999441602621 0.8271847252724 0.81909538086182
"CPEB2" 298.460843929542 -0.0584721225413739 0.15729449338817 -0.371736615070669 0.710088960619042 0.827190716972641 0.81909538086182
"TAGLN3" 73.5793998962273 0.0685415818083343 0.184388329542606 0.371724078082158 0.710098295894436 0.827190716972641 0.81909538086182
"CCDC144B" 147.569304705977 0.0986729369132763 0.265524487571201 0.371615205120458 0.710179366560851 0.827223372628245 0.819117370340436
"LINC01311" 71.552915738059 0.0760383333878196 0.204645857566178 0.371560579296019 0.710220044121803 0.827223372628245 0.819117370340436
"YTHDF1" 4254.46316510787 -0.0261936977895052 0.0705207834661922 -0.371432314022185 0.710315561138126 0.827280044618847 0.819168314471423
"NKRF" 1052.98212431102 0.0254772126971782 0.0686437260953305 0.371151365848004 0.710524794469674 0.82741455947016 0.819350384602037
"CREBBP" 6816.37770989092 0.0265794749810074 0.0716760230183209 0.370827982102376 0.710765658277136 0.827521534742824 0.819430442504709
"HOMER1" 2753.54746053258 -0.0411864776016699 0.111100598758938 -0.370713372040728 0.710851029476318 0.827521534742824 0.819430442504709
"PGBD2" 524.729030540204 0.0317369929820424 0.0855749839911794 0.370867647317511 0.7107361131388 0.827521534742824 0.819430442504709
"PVRL4" 22.0054706962846 0.111685311277087 0.301074034834352 0.37095630428089 0.710670077447131 0.827521534742824 0.819430442504709
"TMEM44-AS1" 42.3115587572967 0.0761370830870468 0.205349535066236 0.370768227269122 0.710810168242677 0.827521534742824 0.819430442504709
"KIAA1107" 95.1625979396902 0.0691967893927762 0.186713381272595 0.370604339770116 0.710932249235096 0.827561514439956 0.819464858340924
"INPP5A" 874.605566156775 0.0306696344191632 0.0827780111344581 0.370504606221401 0.711006545111824 0.827593429643577 0.819491288882679
"MIR25" 93.0842719074259 -0.0693034908784508 0.187100621878419 -0.37040759235683 0.711078817611179 0.827622985634741 0.819515383671802
"NOTCH1" 3891.10131657438 0.057736834330178 0.155986556529377 0.370139809575862 0.711278321448543 0.827800612225762 0.819686097976745
"C5orf49" 17.1226085862607 -0.116298055621719 0.314276426693383 -0.370050203400024 0.711345084361727 0.827823738913773 0.81970382635659
"DDX12P" 563.131276379971 -0.0500416033336501 0.135779633158407 -0.368550143858978 0.712463062766516 0.828951128136573 0.820912818630254
"ISG15" 320.510810181683 0.0532397474159394 0.14450120551655 0.368438084828583 0.712546604013044 0.828951128136573 0.820912818630254
"KIAA0319" 176.631041440066 0.0602016587376275 0.163398148726882 0.368435378287265 0.712548621812195 0.828951128136573 0.820912818630254
"MTRNR2L1" 71.8809857040887 -0.107244993939872 0.291525207856885 -0.367875542318525 0.712966037777135 0.829327431700437 0.821334404411612
"CIDECP" 160.882203308382 0.047779495127634 0.129970453388526 0.367618130751646 0.713157993744406 0.829496061507692 0.821491804151427
"TOPORS-AS1" 111.539657102803 -0.0527544132803131 0.143528246333669 -0.367554224536901 0.713205652457153 0.829496843565359 0.821491804151427
"SMG1P5" 20.0594980481789 0.105318887770564 0.286692064330469 0.367358922251728 0.71335130806982 0.82961159371967 0.821600257648419
"ABCD4" 2757.1569886553 0.0188171802327741 0.0512497068637254 0.367166592441389 0.71349475703665 0.829694940362948 0.82166723457539
"FAM86A" 982.527218455352 -0.0245897411015258 0.0669885480293413 -0.367073803282844 0.713563967346247 0.829694940362948 0.82166723457539
"ZMYM5" 740.938892175756 -0.0295893132944534 0.0805979709963404 -0.367122310011959 0.713527786470367 0.829694940362948 0.82166723457539
"EXOSC6" 721.541564507586 -0.0530738262514908 0.144638367243637 -0.366941547135211 0.713662619679546 0.829754997880843 0.821721523842918
"CA3" 87.0231423994198 0.0753953772410386 0.205620301633355 0.366672826769204 0.713863077969689 0.829878755332339 0.821833709476722
"HDGFRP3" 5394.26718885705 -0.0364408563950731 0.0993684794115015 -0.366724504700987 0.713824526064096 0.829878755332339 0.821833709476722
"PCMTD1" 799.44294150164 0.0528397422836603 0.144147823226739 0.366566355986836 0.713942507823336 0.829895371651543 0.821865846728733
"EIF3K" 7586.81406161291 0.0239906207464722 0.065576712945091 0.365840550235572 0.714484059536973 0.830217967950091 0.822251943003164
"ERAP1" 618.195350431528 -0.0308377175437836 0.0842917263684402 -0.365845129437634 0.714480642366313 0.830217967950091 0.822251943003164
"TTC1" 3492.44174812042 0.0296944131252256 0.0811525888692075 0.365908389849198 0.714433435683417 0.830217967950091 0.822251943003164
"TTC8" 454.735584767092 -0.0335466553448889 0.0916647107456477 -0.365971321700612 0.714386475265472 0.830217967950091 0.822251943003164
"PLXND1" 1722.33584605321 -0.0429387152735166 0.117411539036309 -0.365711203736441 0.714580585063199 0.830275480367626 0.822303711345808
"PTPRG-AS1" 152.924806443359 -0.0421703982265451 0.115400732784219 -0.365425740453458 0.714793629742423 0.830468360610249 0.822489546982374
"WDPCP" 592.587285821655 -0.0433227128877708 0.118653001197065 -0.365121087968253 0.715021020069797 0.83067788156832 0.82269186169
"CELSR2" 3523.21833863097 0.0352246694611021 0.0965716285960791 0.364751738923581 0.715296733344776 0.830841955258767 0.822838779649893
"LOC100129361" 2280.16840615608 -0.0334903237187781 0.0918190228003814 -0.364742759151201 0.71530343706684 0.830841955258767 0.822838779649893
"TMEM230" 3502.73966126882 0.0196043809154077 0.0537303613140881 0.36486597960523 0.71521145049638 0.830841955258767 0.822838779649893
"MIER1" 2757.45535377286 -0.0419900788671208 0.115278085657544 -0.364250313731445 0.715671098835157 0.831104958481506 0.823198863675485
"COPG2" 2610.09489051558 -0.0279780138216268 0.0768737626802173 -0.363947501022045 0.71589721279753 0.831132919372375 0.823198863675485
"DNMT1" 9752.37112443283 0.0311951574932763 0.0857308277300854 0.363873280116821 0.715952638260748 0.831132919372375 0.823198863675485
"FRAS1" 15654.8366264691 0.0390072415289264 0.107141640185641 0.364071722827278 0.715804451836977 0.831132919372375 0.823198863675485
"MAMSTR" 34.4427602436562 -0.0837482718505173 0.230060930717856 -0.364026484589099 0.715838232396634 0.831132919372375 0.823198863675485
"PLAGL2" 3001.05503655895 0.0225625556023503 0.0620123373392972 0.363839786894348 0.715977650267082 0.831132919372375 0.823198863675485
"PSMG1" 2903.09809204565 -0.0190182937257679 0.0522550364207821 -0.363951401212769 0.715894300318842 0.831132919372375 0.823198863675485
"SLC2A13" 377.177206830184 0.0603104114920969 0.165996131794603 0.363324198221213 0.71636271906245 0.831525244416365 0.823582245436501
"SLC22A5" 62.9931021959216 0.0596392656506769 0.164258367628416 0.363082054885583 0.71654358936908 0.831680508002744 0.823730827553992
"BEND4" 4095.50867732164 -0.0379126753487044 0.10459502366945 -0.362471119740067 0.717000001417483 0.832046146389552 0.824077373576437
"CTC-338M12.4" 111.453785180544 0.0505533770461173 0.139435453534616 0.362557554514404 0.716935422345166 0.832046146389552 0.824077373576437
"OTUD5" 2554.84593553171 -0.0238474836561319 0.0657848903337687 -0.362507006322248 0.716973188789843 0.832046146389552 0.824077373576437
"SNORD50B" 51.6675225866352 -0.0829111233980747 0.22888995425644 -0.362231377377026 0.717179133655152 0.832146899344215 0.824166765819056
"TRUB2" 2014.75792029341 0.031136330992031 0.08595764671211 0.36222875082089 0.717181096268394 0.832146899344215 0.824166765819056
"BRIX1" 3779.96215574818 -0.0263567710490125 0.07280478458814 -0.362019765570546 0.717337260049211 0.83220599933141 0.824199320881334
"COX20" 1713.70388258195 0.0257484433574092 0.0711483308896221 0.361898066131091 0.717428205138726 0.83220599933141 0.824199320881334
"MSRA" 305.28692831832 -0.0421682724856325 0.116536782022065 -0.361845176724104 0.717467730249465 0.83220599933141 0.824199320881334
"PALD1" 1490.86608190814 0.0477611761374699 0.131969537309123 0.361910612943917 0.717418828813239 0.83220599933141 0.824199320881334
"RAD9A" 476.811187961928 -0.0399103286730532 0.110227940711306 -0.362070890697131 0.717299055815951 0.83220599933141 0.824199320881334
"EIF3H" 10571.8106759198 -0.0197124183443355 0.0545024705678088 -0.361679353962687 0.717591657188881 0.83229506050933 0.824282331254331
"PSMB9" 31.9471961679682 0.125494264140284 0.34722349628606 0.361422154556313 0.717783888781238 0.832463327587963 0.824443784133612
"LRRC1" 779.680817553283 -0.0299476759445293 0.0831005706497072 -0.360378703905264 0.718563950061962 0.833313274281934 0.825280344056479
"CDKN2D" 67.2192684443099 -0.0671211698150622 0.186323193064563 -0.360240551436901 0.718667251887818 0.833378327957668 0.825339572172347
"PTENP1" 14.0806441518599 -0.122222424259598 0.339582361583036 -0.359919825310808 0.718907090762361 0.833546944720788 0.825555583820824
"PFKFB2" 1175.70805874998 0.0321022634749241 0.0892386975169116 0.359734782870855 0.719045478024952 0.833652647865798 0.8256550709954
"IPO8" 4687.9487406595 0.0241804177449301 0.067251017929681 0.359554672766643 0.719180185400193 0.833726026226847 0.825732814844665
"PPP1R12B" 1061.06669063026 -0.0320848288289661 0.0892470269491501 -0.359505856113806 0.719216697698475 0.833726026226847 0.825732814844665
"MAGEA3" 32.9107819756491 -0.155963695922122 0.434015898039216 -0.359350191149057 0.71933313121427 0.833767126154338 0.825807064502588
"SLC9A4" 8.62234607374614 -0.158335213992688 0.440916278196595 -0.359104940829808 0.719516585557035 0.833925013223732 0.825958239025539
"DLEU7-AS1" 11.5867885906996 -0.147501863398351 0.411485494239847 -0.358461878883087 0.719997691222405 0.83442783698814 0.826451051569339
"PDCD4-AS1" 55.6027320818372 0.0644135371399699 0.179928864785398 0.357994461960266 0.720347457990722 0.834778391976382 0.826793046387337
"SKIV2L" 2019.04536122247 -0.0323549301379098 0.0904197835513824 -0.357830210017299 0.720470381159101 0.83486603931623 0.826874646501137
"CHD4" 27234.2178182687 -0.0147038628433355 0.0411409926252694 -0.357401752001096 0.72079106534698 0.835084195725211 0.827134577661267
"FBLIM1" 4057.8552427235 -0.0423089231024937 0.118383369711372 -0.357389075895087 0.720800553668334 0.835084195725211 0.827134577661267
"HNRNPK" 51347.4575729531 0.0341453007728575 0.0956346742603624 0.357038919585777 0.721062669726459 0.835278239589955 0.827375851036819
"C1orf220" 31.5754675933485 -0.103996613130198 0.291539268869509 -0.356715627138195 0.721304705435548 0.835305753032754 0.827377029876251
"MAN1C1" 252.297069766026 0.0335071471138839 0.0939148908018522 0.35678204838229 0.721254976313059 0.835305753032754 0.827377029876251
"NTSR1" 23.3580541540476 -0.133382167543227 0.373942977603046 -0.35669119500037 0.72132299790327 0.835305753032754 0.827377029876251
"SNORA18" 259.305306511798 0.0531917692271408 0.149105074561828 0.35674016718381 0.721286332337189 0.835305753032754 0.827377029876251
"TMEM169" 224.069231552393 0.041132562743703 0.11530073821128 0.356741538534911 0.721285305613253 0.835305753032754 0.827377029876251
"ZNF391" 247.272959480047 0.0456552238851735 0.1280695294566 0.356487792833229 0.721475292342975 0.835427312804859 0.827491964990957
"BLM" 3334.09676898549 -0.0277616364029747 0.0778904890416609 -0.356418822689969 0.721526935250671 0.835432315531931 0.827491964990957
"MYL12A" 7465.06805422708 -0.0222359418044229 0.062449927456113 -0.356060330415104 0.721795384649122 0.835688334246826 0.827739685333248
"ITPRIPL1" 478.664118954412 0.0268236125214863 0.0753493336383925 0.35599004299381 0.721848021924926 0.83569447039561 0.827739685333248
"AASS" 50640.412593803 0.0402786921521478 0.113189051142499 0.355853253875582 0.721950465175639 0.835703462868712 0.827739685333248
"AZGP1" 17.2379123082014 -0.128910504275664 0.362228131462622 -0.355882089431164 0.721928869416873 0.835703462868712 0.827739685333248
"SNORD97" 16.9848095637183 -0.146199831569613 0.411167080693899 -0.355572803452265 0.722160513943252 0.835891798659466 0.827921014619908
"MPZL3" 138.071364363697 -0.0564948004383873 0.159208818186534 -0.354847181719522 0.722704079548731 0.836301640033646 0.828484650795463
"MSH3" 1822.14737056354 -0.0295748461951774 0.0834497797869429 -0.354402926774467 0.723036941476886 0.836412696732386 0.828628070133054
"NPM1" 134249.486272402 -0.0250707698067998 0.0707123299771769 -0.354545944319635 0.722929778599021 0.836412696732386 0.828628070133054
"SMAD4" 5131.10677959753 -0.0287134953399656 0.0810158464819398 -0.354418259968023 0.723025452073053 0.836412696732386 0.828628070133054
"SMAD5" 4375.92799380646 -0.0442010477076814 0.124680101979936 -0.354515652503992 0.722952475767249 0.836412696732386 0.828628070133054
"CCDC40" 265.475627560211 -0.0330170327542699 0.0932224991287338 -0.354174507901527 0.723208106733589 0.836510310057331 0.828714322235574
"GPR85" 7.34951433390808 -0.161220617920578 0.455214771615695 -0.354163854016329 0.723216090540673 0.836510310057331 0.828714322235574
"ACBD5" 1358.0041359306 -0.0418135879176285 0.118092734295367 -0.35407417879788 0.723283292537892 0.836533231555551 0.828731804736393
"LHPP" 800.65431649543 -0.0814929826666618 0.230215512724664 -0.353985627215863 0.723349654583504 0.836555178645082 0.828748322386012
"LOC101927204" 147.672899508449 0.063818479279513 0.180351581863713 0.353855944151013 0.723446845008327 0.836612773599961 0.828800155483473
"GGA1" 1992.53503103907 0.0270936443949827 0.0765935900549625 0.353732530039925 0.723539341334164 0.836664932987053 0.828846603837528
"SAAL1" 2389.61976470227 -0.0148024538675935 0.0418607758160368 -0.353611551124733 0.723630016450347 0.83671497972324 0.828890959394661
"TMEM216" 1095.44945346532 -0.0267352258722761 0.0756837327170943 -0.353249303548654 0.723901548451114 0.836974126423208 0.82914245846716
"SLC30A9" 4476.27470871499 -0.026166284465617 0.0741084388779844 -0.353081037217616 0.724027688634551 0.837065148340168 0.82922740448497
"MYBL2" 7594.01834360082 0.0344258744761829 0.0976337702178474 0.352602121165345 0.724386747151411 0.837206129899248 0.829400471081786
"NECAB1" 713.084284591772 -0.0638131456866768 0.180969616170742 -0.352618008685338 0.724374834802171 0.837206129899248 0.829400471081786
"TMED3" 1818.75219586359 0.0269646974730904 0.0764538186646157 0.352692618159179 0.724318894043135 0.837206129899248 0.829400471081786
"TMEM33" 4587.04804467478 0.0427319303946476 0.121180263269595 0.352631107093571 0.724365013759237 0.837206129899248 0.829400471081786
"TANGO6" 762.189284267974 0.0394702824807735 0.112022296741924 0.35234309265864 0.724580974290793 0.837375786863685 0.829563319973829
"SPRED1" 3991.1296698675 -0.0455507773981087 0.129342477055424 -0.352171834304595 0.724709398541864 0.837469380235521 0.829650814031063
"IHH" 3.91195310748914 -0.223349595634202 0.634333526032423 -0.352101199870658 0.724762368575059 0.837475772668157 0.829651921378094
"NOP56" 17983.209223619 0.0225940909425147 0.0642559433636908 0.351626476240982 0.725118406537525 0.837832341711726 0.829999932407783
"NOL7" 2686.01695388238 0.0351747408854304 0.100117417622638 0.351334879790957 0.725337130422837 0.838030216000311 0.830190729519043
"NR2F1-AS1" 41.8249546541397 0.0662607354917333 0.188871390146309 0.350824629608563 0.725719918418545 0.838362743080814 0.830569266746734
"HIBADH" 1410.09376151742 0.0386438206317026 0.110246602607928 0.350521646178362 0.725947248016416 0.838570484622248 0.830769843974887
"A1BG" 71.5057974435283 -0.0733194540676955 0.209243618502803 -0.350402342457643 0.726036768669435 0.838619020811973 0.83081161427528
"SLFNL1-AS1" 53.4301134288918 0.0743791627262782 0.212309166276274 0.350334203797352 0.726087898824134 0.838623210064852 0.83081161427528
"PTPRE" 19.3104603513105 0.133261550077237 0.38073961694306 0.350007049823677 0.726333406898725 0.838851888354709 0.830998550328203
"ABI1" 2244.54293541636 0.0188842976520813 0.0539768741575183 0.349859045134257 0.726444484163279 0.838854137365936 0.830998550328203
"LOC101928837" 9.94835290420926 0.129008381941673 0.369057978967882 0.349561286555736 0.726667968887349 0.838854137365936 0.830998550328203
"PCDHB10" 115.575972473474 -0.0466138472311753 0.133332818623973 -0.349605203821848 0.726635005021975 0.838854137365936 0.830998550328203
"PDZD11" 904.456028607335 0.0249845920806193 0.0714674629276074 0.349593941874322 0.726643458080098 0.838854137365936 0.830998550328203
"PNRC1" 907.081051382056 0.0571196377208424 0.163357994890033 0.349659272931781 0.726594421978211 0.838854137365936 0.830998550328203
"TOR2A" 317.156810755478 0.0440861802464303 0.12605369058852 0.349741289133232 0.726532863948021 0.838854137365936 0.830998550328203
"ZNF706" 1492.25990899829 -0.0260960487060577 0.074598796000399 -0.349818631200404 0.726474815750857 0.838854137365936 0.830998550328203
"TLCD1" 634.479526450067 -0.0333090597199109 0.0953367563021145 -0.349383186631158 0.726801654115228 0.83895360283446 0.831091857063815
"FLJ22184" 1050.91322581496 -0.0455045202959526 0.130297559095526 -0.349235400968573 0.726912591190761 0.839026798619268 0.831159139959679
"MVP" 113.093192856712 -0.139014934889672 0.39838847800137 -0.348943161175445 0.727131981341658 0.839115439835641 0.83129083699927
"PDZD2" 536.682223885857 0.0389929253260548 0.111740001568812 0.348961202600681 0.72711843664134 0.839115439835641 0.83129083699927
"HERPUD1" 1426.10667724528 0.0310279694768214 0.0889872625707323 0.348678772449692 0.727330482426579 0.839234793252211 0.831398618373121
"TUFT1" 788.250803086352 -0.037048318379385 0.106234174145517 -0.348742000183831 0.727283009849643 0.839234793252211 0.831398618373121
"GAB2" 639.188642339043 0.0385443461803849 0.110671582163135 0.348276815303579 0.727632303912462 0.839528180724829 0.831684036152702
"PIH1D1" 3233.29980811151 -0.0286106009350847 0.0822586946526199 -0.347812484211035 0.727981013329563 0.839835741540431 0.831978261184762
"SH3GLB2" 1323.06295950386 -0.0328098057105764 0.0943365760673783 -0.347795172120117 0.727994015678781 0.839835741540431 0.831978261184762
"ARHGAP18" 496.378002499133 0.0663662251500114 0.190957227149322 0.347544977169759 0.728181934829332 0.839942755797258 0.832073813799396
"SBK2" 29.7337857705892 0.0986832417198738 0.283943112102608 0.347545819967672 0.728181301784052 0.839942755797258 0.832073813799396
"CAMSAP1" 4695.78419630523 0.0155236764049808 0.0446988788724823 0.347294536162014 0.728370055156489 0.839997577101788 0.832112435479099
"NINJ2" 12.3436579646931 0.129227101405013 0.372099624262194 0.347291674000604 0.728372205181498 0.839997577101788 0.832112435479099
"ZDHHC13" 1174.16837353492 -0.0250395685311133 0.0720949031453289 -0.347313990846738 0.728355441062241 0.839997577101788 0.832112435479099
"CDK10" 1563.18647527963 -0.0324840189153724 0.0935908724387937 -0.34708533074757 0.728527213653989 0.840066585881615 0.832170341994397
"JKAMP" 1769.85378391301 0.0198052349707307 0.0570532996052834 0.347135662753091 0.728489402393069 0.840066585881615 0.832170341994397
"NRDE2" 672.661543791874 -0.0331435062578656 0.0955554035010318 -0.346851198817947 0.728703110885962 0.840214533314661 0.832311671755057
"HTR1F" 17.7483896060124 -0.101159716653399 0.291752709533779 -0.346731027160134 0.728793398276517 0.840226542925479 0.832313116434269
"TPGS1" 74.8566159929007 0.103927280389637 0.299752208221043 0.346710641454221 0.728808714841841 0.840226542925479 0.832313116434269
"STRAP" 13993.6097968555 -0.018800788050728 0.0543033618086817 -0.346217755669821 0.729179071836375 0.840598624408996 0.832676466400224
"SNCB" 196.752215462429 0.0416606092959991 0.120401972586153 0.346012680699138 0.729333184882153 0.840620151564316 0.832682113229058
"SYCE2" 38.2636023912321 0.103563987372558 0.299315442400824 0.346002820776189 0.729340594851627 0.840620151564316 0.832682113229058
"ZNF415" 500.743740158337 0.0234991395154289 0.0679156048626104 0.346005009643459 0.729338949862993 0.840620151564316 0.832682113229058
"NDUFB5" 2566.42589026892 0.0237250167261015 0.068603865729221 0.345826236960815 0.729473306119998 0.840663342662213 0.832774034049263
"HES2" 14.5099237751088 0.12789835675237 0.369964892266223 0.345704036858544 0.729565150145703 0.840714305526908 0.832819290599925
"LIN7C" 1625.69858074089 0.0563897285001691 0.163294186137546 0.345326002315053 0.729849300610666 0.840986851575008 0.83308404821797
"OTUD6B" 2478.89213483631 0.0509687839352434 0.147697715431008 0.345088505847957 0.730027834308918 0.841137670466626 0.833224204982234
"FAM65C" 72.7066377860952 0.06935392857491 0.201075638253471 0.344914626044773 0.73015855460292 0.841149448810553 0.833224204982234
"HLA-DPB1" 386.236562625359 0.02921486549756 0.0847090608331159 0.344884776318271 0.730180995979479 0.841149448810553 0.833224204982234
"PTPRD" 2658.73498807017 0.0324717881661026 0.0941386414737403 0.344935805932153 0.730142631453832 0.841149448810553 0.833224204982234
"D2HGDH" 147.313816251919 0.0462582218520196 0.134184932043129 0.344734845766077 0.730293719031703 0.84122441053019 0.833293233688442
"NUDT21" 17929.7402735711 -0.0288905261767259 0.0838263650559612 -0.344647249793535 0.730359579455333 0.841245384987567 0.833308784283085
"NPTN-IT1" 118.106933996394 0.0703658493185225 0.204269203067791 0.344476055429512 0.73048830039758 0.841338756212088 0.833396048665832
"ATG12" 2310.13439953729 0.0225628755880008 0.0655862229680609 0.344018523508946 0.730832355627137 0.841515419139152 0.833669340889128
"CDH8" 489.248997848306 0.0266426422180267 0.0774432133023039 0.344028108880576 0.730825147055854 0.841515419139152 0.833669340889128
"CITED4" 61.1079585482869 0.112581329609682 0.327320380534775 0.343948425777054 0.730885072563127 0.841521233354819 0.833669868282843
"FAM227B" 204.443704155712 -0.0436221937917472 0.126888485857515 -0.343783705014268 0.731008955666273 0.841608980261666 0.833751564104927
"C12orf49" 2400.77817113056 -0.0227733708944567 0.0662904039094485 -0.343539480096768 0.731192645122486 0.841710677946816 0.833841848483498
"HMMR" 4699.3449752966 -0.0417968807815954 0.121663698200515 -0.343544388340962 0.731188953321552 0.841710677946816 0.833841848483498
"CLCN2" 335.677048040109 -0.0401910535553677 0.117278993143719 -0.342696099941067 0.73182709705284 0.842331175601176 0.834505718417626
"MTMR11" 151.910246103445 0.0469080192083966 0.137009317106615 0.342371016796579 0.732071697243558 0.842531595105645 0.834724975544863
"ATL1" 381.892577947021 0.037858696372156 0.110602986875121 0.342293616490675 0.732129939064668 0.842531595105645 0.834731726423048
"IL17RE" 69.4779587747797 0.0837137636266926 0.244675380317498 0.34214216206822 0.732243909245491 0.842531595105645 0.834732489495342
"SLC24A4" 16.3128703358563 -0.140738628726676 0.411291009794015 -0.342187466721342 0.73220981665707 0.842531595105645 0.834732489495342
"TMEM245" 4365.57981965635 0.0193699077552811 0.0566232263781522 0.342084140983441 0.732287571955422 0.842531595105645 0.834732489495342
"NRL" 47.4542302933423 0.0624544376431232 0.182971665349475 0.341333930168015 0.732852207431819 0.843126286738438 0.835316433333374
"MB21D2" 1546.36782579391 -0.0269264333296101 0.0789133134032732 -0.34121534337314 0.732941473335444 0.843174036899774 0.835358498756513
"NECAB3" 365.710034825865 -0.0300315374733964 0.0881465071462966 -0.340700255128126 0.733329246585871 0.843483145953476 0.835740752913136
"EFCAB2" 449.342069190437 -0.0323359477833427 0.0949904787965563 -0.340412514948972 0.733545895304966 0.843483145953476 0.835775153352171
"INTS1" 6373.70783881812 0.0318252118431838 0.0934724238744539 0.340477014760304 0.733497329502661 0.843483145953476 0.835775153352171
"KCNT1" 9.02626199139327 -0.143861339847221 0.422646905909214 -0.34038185974115 0.733568977835681 0.843483145953476 0.835775153352171
"LOC101928103" 24.0370155096093 -0.0932686556546627 0.273882943718353 -0.340542037369715 0.733448371133647 0.843483145953476 0.835775153352171
"RAB8A" 3171.26747664672 -0.0164706432943582 0.0484126613979266 -0.340213547835724 0.733695716375242 0.843492066741893 0.835859858544031
"UCHL3" 1590.95405731756 -0.0206199191503537 0.060655987358744 -0.339948619225323 0.733895221808046 0.843666487321693 0.836027445107145
"ZNHIT2" 257.864649270195 0.0537628219813659 0.158531740912111 0.339129701547728 0.734512024239915 0.844265595151472 0.836670343761502
"SNORD44" 94.3098541914692 0.064761580779849 0.191009401898699 0.339049178396961 0.7345726829085 0.844280347921007 0.836679701800686
"IGF2BP2" 6102.34486738374 -0.0189318506229929 0.0558908056961519 -0.338729248705327 0.734813704603952 0.844502385331565 0.836894477673576
"FXYD3" 9.44267859078816 0.138014304526164 0.407882302378371 0.338367964781506 0.735085912256839 0.844760232715937 0.837144738678393
"DNASE2" 1489.028619895 0.0505765703832684 0.14959570854767 0.338088377496148 0.73529658880949 0.844947339636968 0.83732489492267
"ELAVL3" 59.6290837218006 -0.0854115960035466 0.252695760293902 -0.338001697789497 0.735361908348831 0.844967399765053 0.837339510798462
"TNFAIP8" 582.106435679248 0.033565335349665 0.0994285255407683 0.337582551557624 0.735677792880988 0.845248119272695 0.837639416758727
"RAB28" 960.210767114788 0.0266459791893814 0.0789493243848842 0.337507374470745 0.735734453920169 0.845248119272695 0.837644150277769
"PCDH15" 22.0061651195309 0.139300127824594 0.413279017155327 0.337060731472459 0.736071118791259 0.845562176674966 0.837967648722402
"AKAP6" 36.177689614532 0.0876245429549568 0.260308935569091 0.336617499370089 0.736405262748965 0.845679493332992 0.838106822336604
"LYPD6" 268.955325923524 -0.0477187546036078 0.141811249541534 -0.336494846197881 0.736497737371172 0.845679493332992 0.838106822336604
"NYAP1" 241.745828952818 -0.037338850434532 0.110943001253586 -0.336558863674377 0.736449470781239 0.845679493332992 0.838106822336604
"PTGES3L" 79.989037638131 -0.0475901332875488 0.141435047184575 -0.336480485105243 0.736508565197392 0.845679493332992 0.838106822336604
"SCARF1" 49.6291995320937 -0.0798253429525979 0.237164265500832 -0.336582506576302 0.736431645251688 0.845679493332992 0.838106822336604
"STK4" 2793.6774543601 -0.0201100422003002 0.0597162826809633 -0.336759779702613 0.736297994970483 0.845679493332992 0.838106822336604
"CHST2" 890.610956349084 0.0415460208847854 0.123562656216886 0.336234442968439 0.736694081596381 0.845801220722339 0.838201123508456
"HOOK3" 1513.07378967955 -0.0446700995793416 0.132882732689914 -0.336161807295013 0.736748852014242 0.845801220722339 0.838201123508456
"IRX3" 36.2562102483997 0.096502792454261 0.287191719241253 0.336022196981225 0.736854127943218 0.845801220722339 0.838201123508456
"NFXL1" 2253.71614755883 -0.0307012639872205 0.0913475587526471 -0.336092878741883 0.736800828340886 0.845801220722339 0.838201123508456
"RPAP3" 2902.75323720242 -0.0288301304047255 0.0857872461029373 -0.336065460944297 0.736821503364697 0.845801220722339 0.838201123508456
"TMTC3" 3928.93714624572 0.051352541557428 0.152894390747491 0.335869362547367 0.736969381445138 0.845848947625677 0.838272459117049
"COA7" 2874.82098427294 0.0186307911759662 0.0555037456294512 0.335667277310388 0.737121784400797 0.845848947625677 0.838341609635495
"PRR5" 238.250316842652 -0.0771066419602268 0.229723762019252 -0.335649395963508 0.7371352701496 0.845848947625677 0.838341609635495
"ATP6AP1L" 42.2708099530726 0.0810114853409106 0.241549314816158 0.335382799171126 0.737336341635277 0.846024683168412 0.838510513539754
"CLIC6" 94.8071184643785 0.143855033880503 0.429288070350476 0.335101401171148 0.737548595927785 0.846213226263022 0.838692109724297
"GABRR1" 26.9443011399399 0.093383070062571 0.278975550319842 0.334735678289759 0.737824485123476 0.846474750478935 0.83894603632385
"CENPW" 1131.74808856703 -0.0269154828561504 0.0804978946806181 -0.334362568896239 0.738105981265104 0.846681437442822 0.839194863296466
"PCAT6" 60.9768247051926 0.103124959916002 0.308474577361711 0.334306187556843 0.738148521790103 0.846681437442822 0.839194863296466
"ALOX12B" 11.3304410773515 -0.154323372204305 0.462091128107724 -0.333967399106457 0.738404159390274 0.846748105668105 0.839413954397917
"LOC102546294" 11.316837809444 0.136266120134825 0.408090721846939 0.333911340885455 0.738446461700813 0.846748105668105 0.839413954397917
"IFT43" 436.29701473265 0.0268346477904694 0.0803867237816651 0.333819398627985 0.738515844316957 0.846772664517215 0.839433013695692
"DCUN1D3" 630.683208044433 0.0279419556322261 0.0837282527477109 0.333721948270204 0.738589385849347 0.846801988426053 0.83945679716752
"DDX24" 6973.11432766256 -0.0252383894856469 0.0757152881145256 -0.333332806545909 0.738883077965039 0.847028692103559 0.839730775456207
"COA6" 1123.83314622397 0.0245547262090444 0.0736847039573328 0.333240481270887 0.738952763070023 0.847053573095136 0.839750151864032
"DKK3" 1082.41628027228 0.0382824259028466 0.114976262459654 0.332959387302055 0.739164939868754 0.847241776940851 0.839931442355135
"PGRMC2" 4103.00258879283 0.0213561549728074 0.0641949489669758 0.332676562821068 0.739378442944494 0.847376462720209 0.840114213997326
"TEAD2" 4870.51870445049 -0.0406827997173641 0.122340719443788 -0.332536868365048 0.739483905146466 0.847442314927343 0.840174207570625
"IGFLR1" 127.529415831964 0.0466046526273659 0.140268660904983 0.332252780675903 0.739698391998322 0.847633091804386 0.840358053545626
"LENG9" 23.2281890876772 0.0864730637519626 0.260487506828025 0.33196626128044 0.739914735300769 0.847752862692257 0.84046091464732
"PRSS22" 13.6204654925092 0.138750041729957 0.418018046162725 0.331923568859381 0.739946972993372 0.847752862692257 0.84046091464732
"TIGD4" 108.148692677425 0.067989199054849 0.204810516041153 0.331961465500081 0.739918356644247 0.847752862692257 0.84046091464732
"BCL2L11" 1253.02906763492 0.02548060433401 0.0768217709672855 0.33168467757481 0.740127371842728 0.847796419971519 0.840532168179566
"FMNL1" 281.710661337095 -0.0322895656053397 0.0973547468101937 -0.33166914468272 0.740139102007463 0.847796419971519 0.840532168179566
"GRIN2D" 311.609027984069 -0.0669630998660346 0.2020053745905 -0.331491674425894 0.740273128688171 0.847796419971519 0.840532168179566
"KIF13B" 612.918121331814 -0.0280740658905936 0.0846829008148477 -0.331519889144744 0.740251820223579 0.847796419971519 0.840532168179566
"PRKRA" 2272.51982095932 -0.0168108917603121 0.0506957974775308 -0.331603260955959 0.740188856901648 0.847796419971519 0.840532168179566
"GJB3" 14.2746410655919 -0.132116169323754 0.398741043202745 -0.331333258955681 0.740392771731997 0.847809744692478 0.840589313675077
"HERC2P7" 100.094224256818 -0.0679328313504635 0.205058262665232 -0.3312855110909 0.740428834466332 0.847809744692478 0.840589313675077
"STAB1" 27.894341643792 -0.0873498372201147 0.263744880763014 -0.331190645169725 0.740500485949444 0.847836797389681 0.84061084053205
"KRT8" 13749.1934711607 -0.0267664322883633 0.0809177814545354 -0.330785543142978 0.74080648164508 0.848132141826346 0.840898371267564
"LRCH1" 375.113377942358 0.0398764800063853 0.120590928324216 0.330675620135995 0.740889519573497 0.848172205340154 0.840932797045786
"XYLB" 89.4910552167376 0.0547927914719221 0.166135298243248 0.329808246960841 0.741544855557918 0.848867389444916 0.841616747924239
"STRN3" 2218.39042369299 -0.0338738058614442 0.102793650205049 -0.329532084850319 0.741753546724158 0.849028459645796 0.841793717771889
"CPSF2" 7029.26753926061 -0.0272839297305042 0.0828245973708678 -0.329418199382649 0.741839613631494 0.849028459645796 0.841802014458257
"PSPC1" 7446.85255189781 0.0398532291404919 0.120993665225775 0.329382774429764 0.741866386065131 0.849028459645796 0.841802014458257
"SNAPC4" 1533.70230798621 0.0392736915377148 0.119324728914785 0.329132878782919 0.742055253752855 0.84917634340785 0.84195644110469
"SNORA52" 23.5587283028837 0.106570102167688 0.324134708539582 0.328783371110886 0.742319432892349 0.849423597892243 0.842196290169573
"TMEM255B" 33.8232127698565 0.0783349320390548 0.238397186881547 0.328590001684781 0.742465606303024 0.849535797114109 0.842302231597699
"ADAT2" 650.157758843057 -0.0426826915323203 0.130015966627498 -0.32828807599153 0.742693859033285 0.849624250739088 0.842368724802683
"METTL23" 467.529991981854 0.038574788761554 0.117522541006611 0.328233106867422 0.742735417562952 0.849624250739088 0.842368724802683
"SLC29A1" 7144.74629658671 0.0230462547866327 0.0701873838921276 0.32835323826933 0.742644595103771 0.849624250739088 0.842368724802683
"TRAF1" 66.677095061142 0.0682921381221756 0.20804826173708 0.328251423741667 0.742721569298979 0.849624250739088 0.842368724802683
"ZNF774" 22.8874644645746 0.0836536260673468 0.255077642328653 0.327953580343838 0.742946760732445 0.849810944276959 0.842548522940392
"RUNX1T1" 1105.02780086311 -0.0361564615260829 0.110316320682819 -0.327752605437594 0.743098724918694 0.849874636545389 0.842660960789882
"LRRC28" 388.22753212766 0.0270636409808482 0.0826492995020928 0.3274515470051 0.74332638450201 0.850079937293418 0.842859213812727
"BBX" 3300.62779794264 -0.030861865454648 0.0943889601708122 -0.326964778495265 0.743694525024025 0.850318763044597 0.843129391682127
"C3" 248.827954757923 0.088351989603247 0.270157862916572 0.327038379151419 0.743638857464014 0.850318763044597 0.843129391682127
"RAD54L2" 1301.38784695818 -0.0218006056088644 0.0666866219898493 -0.326911229844312 0.743735027172531 0.850318763044597 0.843129391682127
"TRO" 2536.59883095927 -0.0348547450625419 0.106636068212179 -0.326856997326548 0.743776047294362 0.850318763044597 0.843129391682127
"KDELC2" 1082.96846296375 -0.0281868243306748 0.086299868318719 -0.326614917030654 0.74395915964908 0.850473030139536 0.843277046752499
"TTYH1" 1800.23175754105 0.0588127069237278 0.180195068858021 0.326383553648006 0.744134179137409 0.850605215877113 0.84341550823801
"CD79B" 26.9015570565185 -0.107860759250862 0.330679445746656 -0.326179206594829 0.744288772571621 0.850684577947649 0.84353080042677
"HGD" 9.61358850008237 0.136763965254278 0.419873437571247 0.325726642879311 0.744631184522237 0.850872309017636 0.843815561689707
"RLN2" 86.2561822223295 -0.0532319534492622 0.163434935945706 -0.325707310626329 0.744645812525347 0.850872309017636 0.843815561689707
"PRSS53" 98.1942567737522 0.0554203965403894 0.170324363332953 0.325381498312444 0.744892356544705 0.851098936149131 0.844034989795044
"SLC22A4" 13.2867751598935 -0.113172289496689 0.348342541358233 -0.324887936613814 0.745265887253294 0.851360422775311 0.844398264699883
"ZNF75D" 594.650608121612 0.0357449054336802 0.110171698938422 0.324447256220121 0.745599447666464 0.851686357107975 0.844716204237379
"MIR302B" 161.32259069544 -0.0729722320553359 0.224984668930758 -0.324343131477079 0.745678268879275 0.851721283565911 0.844745515990908
"GHR" 23.1898292656151 -0.103748742831951 0.320323657777542 -0.323887231907182 0.746023410855583 0.851936479231588 0.844997620083869
"KIF25-AS1" 20.9918019554561 -0.132623609606788 0.409535253543217 -0.323839299448228 0.746059701422927 0.851936479231588 0.844997620083869
"ST7L" 476.209529975886 0.0241378435245749 0.0745253620518321 0.323887638516765 0.74602310300622 0.851936479231588 0.844997620083869
"LOC100652768" 27.2193670005854 -0.0825621933692765 0.25513146356884 -0.323606474146218 0.746235985855932 0.851962013040775 0.845116248563305
"UBN1" 3398.93351653483 0.0178228425324376 0.0550953124522431 0.323491087338628 0.746323356274815 0.851962013040775 0.845116248563305
"ZCCHC8" 2440.34067367121 -0.0352698668886827 0.109012015222278 -0.323541096059611 0.746285489475285 0.851962013040775 0.845116248563305
"RAD1" 2669.75273504847 -0.0222919265787299 0.0689577739227973 -0.323269231452963 0.746491353806875 0.852098691329792 0.845246491031575
"MFSD3" 565.882778585934 0.0503237479914611 0.155736062537896 0.323134842189911 0.746593124218033 0.852159760454203 0.845301731869598
"DNAH9" 25.3236176779938 -0.0942926834841997 0.292050084426381 -0.322864770504693 0.746797657688479 0.852338107630747 0.845473306185211
"THOC5" 2331.64194420115 -0.0278667294738154 0.0863693048486447 -0.322646216993984 0.746963187941533 0.852471919317333 0.845600702506153
"ROM1" 31.4389433217397 -0.0827030897042979 0.256475889609024 -0.322459510055202 0.747104607163762 0.852578198763352 0.845700787760087
"TMEM27" 163.471940545449 -0.0823038278773772 0.255346821453705 -0.322321724659883 0.747208976733975 0.852642187011932 0.845758922654405
"RPS6KA2" 838.520127559094 0.0393415284864333 0.122310064968159 0.321654055998377 0.747714787472467 0.853109084084466 0.846271404606678
"DNAH7" 15.2088040309738 0.112011595039694 0.34850687590617 0.32140426138924 0.747904054178208 0.85326206493733 0.846412473211067
"TMEM39A" 2395.20270135962 0.0171001882602136 0.0532136731025494 0.321349519084303 0.747945533867972 0.85326206493733 0.846412473211067
"RBM41" 1309.17684472184 0.0341472938840548 0.106297977436924 0.321241238144136 0.748027583344222 0.853300527032754 0.846441945227055
"ARHGEF39" 578.382480316759 0.0305090783262703 0.0949920360719962 0.321175117281905 0.748077687583144 0.853302545492849 0.846441945227055
"KIAA1161" 453.450876579213 0.0664897501096511 0.207116212552233 0.321026293839179 0.748190465040185 0.853376047927343 0.84650951558408
"TMEM136" 630.806625639247 0.0446493524671938 0.139188055816563 0.320784367633078 0.748373806676167 0.853530020224889 0.846656907652217
"NDUFB6" 1575.20640030988 0.0281538323493548 0.0878643190113366 0.320423952136046 0.748646970759689 0.853731259078325 0.846845843129614
"PACS2" 1507.31085335981 -0.0258584602467498 0.0806908620810167 -0.320463303772698 0.748617144054063 0.853731259078325 0.846845843129614
"ZDHHC22" 1482.50884745276 0.0618247077744124 0.193018286538058 0.320304924902658 0.748737190141417 0.853778992039567 0.846887850515148
"RBM26-AS1" 75.827418907001 -0.0604762957915255 0.18885475774091 -0.320226487883842 0.74879664513289 0.853791640714076 0.846895057170716
"PDPN" 8286.19245794933 -0.0268072107964979 0.0837360837710437 -0.320139294665317 0.748862739046481 0.853811857086449 0.846909770946875
"RASA1" 3111.39498705423 0.0218135084347748 0.0682763451435899 0.319488519616852 0.749356095626547 0.854153700425559 0.847347590164146
"TMEM14A" 220.516645222543 0.0397531334155051 0.124421203016003 0.319504493220438 0.74934398471021 0.854153700425559 0.847347590164146
"HMGCLL1" 12.1980651360222 -0.118918309899976 0.372885501321811 -0.318913740219 0.749791924757737 0.854595302451617 0.847780323712611
"S100A1" 24.9421341523623 -0.101505425147108 0.319072862978031 -0.318126161528495 0.750389239651598 0.855165685676154 0.84839557291486
"TMX2" 3936.76946721241 -0.0141167718721019 0.0443938113107831 -0.3179896353858 0.750492798947004 0.85522849681193 0.848452530782349
"FAM228B" 27.4244727538533 -0.107971421224763 0.33966160942405 -0.31787937826664 0.750576435658524 0.855268590749277 0.848481596811259
"RPL35A" 24439.9692815942 -0.0235143837243471 0.0739875242830354 -0.317815522984578 0.750624875103053 0.855268590749277 0.848481596811259
"FAM21EP" 9.44940362770805 -0.129220248423432 0.407126023868278 -0.317396189012079 0.750942998571735 0.855320453822925 0.848561030238383
"LOC100505592" 10.6484707114033 -0.127960409130272 0.403174362082815 -0.317382306923543 0.750953530801893 0.855320453822925 0.848561030238383
"LOC80154" 33.1881278193594 -0.111232380034713 0.350332970739216 -0.317504743558703 0.750860640701043 0.855320453822925 0.848561030238383
"SDCBP2" 11.167479934063 -0.122601127946611 0.386031994394226 -0.317593178096548 0.750793549522451 0.855320453822925 0.848561030238383
"SMTNL1" 14.1853648247343 0.104037495576289 0.327808949069393 0.317372347129747 0.750961087246818 0.855320453822925 0.848561030238383
"ASPHD1" 240.124634263925 0.0366236026635864 0.115481613233724 0.317137955022015 0.751138926241536 0.855426024211152 0.848699087776525
"PPM1A" 2840.82980263038 -0.0287384415226443 0.0906678334977012 -0.316964025873332 0.751270899063314 0.855426024211152 0.848699087776525
"RNF166" 665.625791025655 -0.033136810629316 0.104555324233 -0.31693087724037 0.751296052191793 0.855426024211152 0.848699087776525
"SLC9A7P1" 55.7225935642763 0.0666912008670861 0.210402306931625 0.316969912733698 0.751266432150929 0.855426024211152 0.848699087776525
"LXN" 183.005996442602 -0.0311152564871537 0.0982484132137949 -0.316699837374929 0.751471372201924 0.855515290182032 0.848776939618371
"SRP9" 23732.3975110384 -0.033156562876128 0.10467423616662 -0.316759539791142 0.751426066980388 0.855515290182032 0.848776939618371
"TMEM254" 1570.5612767368 0.025850521932646 0.0816852623904814 0.316464943321996 0.751649630037068 0.855663049308383 0.848918179074854
"ERP29" 11593.7494510662 0.0219167935323223 0.0692742797286176 0.316377068346022 0.751716320542625 0.855683791531337 0.848922223916006
"KDSR" 1420.81202584741 -0.0152921709368382 0.0483636739858581 -0.316191258366967 0.751857342463231 0.855688712968316 0.848922223916006
"MIR186" 31.0787621759567 -0.121625933422536 0.384673343769187 -0.316179780566013 0.751866053900788 0.855688712968316 0.848922223916006
"ZBTB32" 10.8497573375655 -0.123824129175105 0.391615731051147 -0.31618783250291 0.751859942627055 0.855688712968316 0.848922223916006
"AVIL" 10.3676287915374 0.149872420051976 0.47425693638161 0.316015241011427 0.751990939838559 0.855720513852644 0.848943069217688
"PTGES3L-AARSD1" 32.0868556925704 0.0749309768857846 0.23708563411799 0.316050262448605 0.751964357935131 0.855720513852644 0.848943069217688
"CPLX3" 20.8715077822565 -0.132489721534213 0.420176189059782 -0.315319442138503 0.752519124698953 0.856080743164516 0.849393853233597
"DCAF17" 2726.56813317841 0.0424185512194109 0.134542976811545 0.315278821865422 0.752549963360718 0.856080743164516 0.849393853233597
"DYNC2LI1" 306.874531640649 -0.0343345363808439 0.108855809501811 -0.315412990248102 0.752448105051249 0.856080743164516 0.849393853233597
"AASDHPPT" 2745.57942878093 -0.0334467815716821 0.106213719335979 -0.314900765934784 0.752837000037772 0.856352087542965 0.849657717784565
"DTX2P1-UPK3BP1-PMS2P11" 50.7784039919615 0.0583997548056148 0.185681777280193 0.314515272640297 0.753129718676887 0.856574671660982 0.849927957259041
"FAM209B" 16.6357624980148 -0.096288347606202 0.306284466405296 -0.314375550076989 0.753235823707043 0.856584980141983 0.849987574722179
"CHST8" 364.425693081508 0.0531411063671569 0.169167170699807 0.314133682955882 0.753419508122588 0.856738679316983 0.850134721874798
"AP1G1" 6887.52951038216 -0.0161662516080226 0.0514758900525054 -0.314054824336849 0.753479399806564 0.856741886040758 0.850142174293771
"GRM4" 482.936615337401 -0.0380727508332796 0.121348728558717 -0.313746598629234 0.75371350583998 0.856741886040758 0.85016581392612
"HIST1H2BE" 20.0800797543069 -0.10481834301783 0.333928311353451 -0.313894747627084 0.753600979711407 0.856741886040758 0.85016581392612
"HSD11B1L" 201.751865428871 -0.0613662156173351 0.195550476867266 -0.313812661571716 0.753663327283153 0.856741886040758 0.85016581392612
"LNX2" 1673.38835104477 0.0331540289832533 0.105655029012949 0.313795086641734 0.753676676339081 0.856741886040758 0.85016581392612
"CLGN" 410.65798032714 -0.0901459967470068 0.287463209511815 -0.313591422360091 0.753831375119937 0.856820698967767 0.850238653846835
"ARHGAP32" 1419.9150268668 0.0370669302584751 0.118849867852558 0.311880281637833 0.755131508576215 0.858208976030101 0.851605515005411
"GDNF" 13.3395700794508 -0.141941823798571 0.455151898812519 -0.311855941211921 0.755150007570612 0.858208976030101 0.851605515005411
"SYMPK" 5320.00766157242 -0.0234172954623346 0.0751460525948511 -0.311623760047499 0.755326474894624 0.858338562244567 0.851744315837492
"ZNF296" 368.832739676377 0.0644430706532692 0.206870536109506 0.311514011928487 0.755409892465948 0.858338562244567 0.851778176860678
"NFIX" 3.99723370427642 0.241809188261809 0.776563475698974 0.311383674134507 0.75550896358351 0.85839588383983 0.851829682332955
"SLC43A1" 1373.76543611907 0.0435002598520789 0.139861830478627 0.311023098319354 0.755783061967839 0.858652048135673 0.8520785082775
"CHRDL1" 696.625908545457 -0.0345183649029674 0.111054133125119 -0.310824675602818 0.755933909785883 0.858702683540714 0.852172830298018
"ZNF331" 3239.56238253724 0.0392532184711653 0.126308519918558 0.310772531389611 0.755973553165842 0.858702683540714 0.852172830298018
"ADAMTSL4" 213.624110273727 -0.0580557723710644 0.186877312821877 -0.310662495593569 0.75605721155337 0.858742457232401 0.852206920525821
"TPT1" 71900.9191430966 -0.0269514090223832 0.0868445650290324 -0.310340768168662 0.756301831970755 0.85890978074054 0.852422425097946
"RNF113A" 351.6510755856 -0.0254150589457509 0.0820272225211187 -0.309836882983665 0.756685002268693 0.859234387988133 0.852733808447745
"SNORD116-18" 23.1651035432584 -0.105495537437293 0.340448291420989 -0.309872424376013 0.756657973503051 0.859234387988133 0.852733808447745
"C9orf171" 11.1922892583119 -0.122276675423088 0.394828736786022 -0.309695480674589 0.75679253982917 0.859245964251345 0.85273452789283
"GPR133" 39.2756508022074 0.145189787416916 0.468727300824064 0.309753212927131 0.756748633431221 0.859245964251345 0.85273452789283
"ELMO3" 380.180896674797 0.0277031553985278 0.0895347044975606 0.309412484845835 0.757007774509309 0.859435064385038 0.852916810347565
"GEMIN7" 1027.43967013313 0.0261740980740804 0.084699431944911 0.309023301255482 0.757303801896955 0.859660578619395 0.853190089362617
"CCDC61" 129.752607348144 -0.0569377699117376 0.184351334312848 -0.308854666682873 0.757432082628805 0.859695640139445 0.853214110446936
"SCAMP1" 3039.35781007502 0.0436914005189499 0.141455495917877 0.308870293341697 0.75742019511028 0.859695640139445 0.853214110446936
"FAM171A1" 1884.38720307221 -0.0300345858310984 0.0973104574975968 -0.308647051955748 0.757590024835839 0.859764354490352 0.85327153238482
"PMS2P9" 77.4104775379221 0.0683803406158475 0.221544982376102 0.308652174752317 0.757586127563727 0.859764354490352 0.85327153238482
"AGAP5" 153.701441862725 -0.0420547301178948 0.136323559936099 -0.308492018089961 0.757707972930211 0.859777481693837 0.853290046457933
"SARM1" 197.753204912685 0.0368554407979402 0.119499684565273 0.308414544624249 0.757766916022063 0.859777481693837 0.853290046457933
"TOLLIP-AS1" 11.0064096098835 0.122316767284231 0.396548150484174 0.308453758099453 0.757737081586644 0.859777481693837 0.853290046457933
"GPR39" 25.3900262430439 -0.100357399298493 0.325573798857947 -0.308247775621159 0.75789380141155 0.859777481693837 0.853312470551861
"H1FX-AS1" 178.218203037983 0.0539726588035143 0.175060120969353 0.308309274006288 0.757847009903282 0.859777481693837 0.853312470551861
"MTCH2" 4422.92070613742 0.0144612126962825 0.0469296815796744 0.308146405633099 0.757970931464406 0.859809729748289 0.853339089731362
"LOC284412" 33.8220817723409 -0.0900490041223724 0.292312840991469 -0.308056956433879 0.758038993268885 0.859831687687541 0.853355496656209
"SEC16A" 4810.32382240142 0.0225028777834626 0.0731061882771077 0.3078108476695 0.758226266854227 0.859988854162834 0.853506093374186
"C6orf62" 6392.8435309104 -0.0274621944488412 0.08926115596511 -0.307661201022038 0.758340145656817 0.860020075313943 0.853526309081837
"NREP" 14534.250190785 -0.0355559015602953 0.115573832340116 -0.307646643192203 0.758351224221828 0.860020075313943 0.853526309081837
"CELSR1" 1389.85319716638 0.0374910980654172 0.121974330476378 0.307368754712515 0.758562707944252 0.860204653523113 0.853704108531504
"SLC39A7" 6813.90545756059 0.0269422732563854 0.0877367700259857 0.307080751301942 0.758781908577095 0.860397958380117 0.853890567076178
"RPS18" 79063.0868288726 0.0319269478159105 0.104004147082076 0.30697764186956 0.758860390322703 0.860431684698587 0.853918653350854
"GABRG2" 116.445684721444 -0.0392852790253156 0.128097665245686 -0.306682240850902 0.759085248562006 0.86045355990747 0.853990977756029
"RAB2A" 3127.49050248376 -0.0265785892084767 0.0866260000707834 -0.306819998461881 0.758980385406363 0.86045355990747 0.853990977756029
"SNORA64" 28.2197147660634 0.0784431629053662 0.255723073377699 0.306750430726706 0.759033340853926 0.86045355990747 0.853990977756029
"DCAF7" 5924.53634737798 0.0157074677816221 0.0512403955572548 0.30654462384216 0.759190009112674 0.860473832875908 0.854042366883788
"LOC100996579" 64.3022275507199 -0.063172597630922 0.206193402292574 -0.306375455899818 0.759318793775792 0.860489256111051 0.854042366883788
"RPL22L1" 3466.66543907417 -0.0446279144294986 0.145710102375606 -0.306278794001931 0.759392383823421 0.860489256111051 0.854042366883788
"TINAGL1" 187.56142522754 0.0586162790341431 0.191387190171981 0.306270649469646 0.759398584468686 0.860489256111051 0.854042366883788
"WSB1" 5209.90412119472 -0.0297758919517484 0.0971748514804476 -0.306415615749509 0.759288220164289 0.860489256111051 0.854042366883788
"FAM76A" 399.066978146502 -0.0318470496381262 0.104049603622759 -0.30607564593509 0.759547050373112 0.860547017538629 0.854149125372005
"NDUFA1" 2470.11872651281 0.0283199591668048 0.0926073485868508 0.305806824177082 0.759751732295349 0.860690130138454 0.854280393568946
"SLC41A2" 106.956890054685 -0.0541746116884463 0.177167613400837 -0.305781686892614 0.759770872781107 0.860690130138454 0.854280393568946
"RAB14" 3544.50890962136 0.0199020320840924 0.0651091867181925 0.305671643085222 0.759854666058781 0.860695122784169 0.854314400444101
"ZNF252P" 1565.20750305606 0.0289045736273071 0.0945836823412684 0.305597888682492 0.759910828208282 0.860695122784169 0.854317338681906
"CALCB" 131.018852916155 0.0673582479350046 0.221002472127228 0.304785042839825 0.760529873960553 0.861219934325177 0.854894359373979
"DHODH" 586.707948059018 0.0187465578406365 0.0615078390708761 0.304783229647113 0.760531255020364 0.861219934325177 0.854894359373979
"CMTR1" 2530.52354496052 0.0141168623693442 0.0463512615639003 0.304562635256056 0.76069928149066 0.861299712380458 0.854937836532999
"FGF19" 650.476375434742 -0.0581049381291199 0.190753197301686 -0.304607938168523 0.760664773397802 0.861299712380458 0.854937836532999
"CLIC4" 35162.1892988565 -0.039143485247385 0.128560814659171 -0.304474464876087 0.760766443916508 0.861301779736785 0.854937836532999
"RETSAT" 920.511777644431 0.0231932525762111 0.0762250837380053 0.304273231839654 0.760919736828371 0.861301779736785 0.854937836532999
"TMEM178B" 2337.50488274781 0.0180657645757921 0.059362022079772 0.30433202816971 0.760874946687701 0.861301779736785 0.854937836532999
"ZFP91" 2785.77859778447 -0.0168534189497207 0.0553713594791477 -0.304370691062183 0.760845494327149 0.861301779736785 0.854937836532999
"ZNF491" 15.6317640307661 -0.112568843355016 0.370000133315966 -0.304240007553962 0.760945046932969 0.861301779736785 0.854937836532999
"RAB3IL1" 120.090601659829 0.0578455896056701 0.190181942728247 0.304159210784414 0.761006598599597 0.86130498339106 0.85494678361087
"ZNF432" 563.152812986538 -0.0312292684968191 0.10272643325878 -0.304004212996951 0.761124681467113 0.861339431193616 0.855019234482912
"RGPD3" 10.9712809939863 -0.109214779498666 0.359751930117363 -0.303583581783804 0.761445161426802 0.861591647213739 0.855319024530254
"LSM5" 3467.12307083087 -0.0287694745536199 0.09480879290024 -0.303447324594585 0.761548984894256 0.861653898565866 0.855375422768443
"RPLP1" 44403.8892530248 -0.0259965279139622 0.0857153476875855 -0.303289068005815 0.761669576564244 0.861735113090564 0.855450645864551
"TRAPPC12" 1257.28453309362 -0.0275907561859278 0.0910058489098185 -0.303175636691973 0.761756014893792 0.861777679393463 0.855487502577471
"ZBTB48" 625.038178162829 0.0257069312342059 0.0848801359838667 0.302861569862376 0.761995359481477 0.861937981436919 0.855696062868127
"SLC38A7" 1318.40641533365 0.0327290423363834 0.108219125452965 0.302433069934652 0.762321948158163 0.862252157405446 0.856002559186045
"COMMD2" 3347.24942652633 -0.0252381110829313 0.0835250702612888 -0.302162105389193 0.762528490350459 0.862423765692769 0.856174223031264
"CAPN11" 65.8777752138177 0.0566683134510632 0.187657316460615 0.301977639454077 0.762669108823095 0.862473135431412 0.8562605688597
"POLG2" 690.599091807442 -0.021619013738309 0.0716050081681002 -0.301920414387163 0.762712733111771 0.862473135431412 0.8562605688597
"PCSK1N" 62.0951684244054 -0.115641761581021 0.383572025311106 -0.301486432664704 0.763043594189126 0.862736749828029 0.856511468493162
"RFTN1" 211.633239808311 0.0439963888939884 0.145916627211647 0.301517309814001 0.763020052488024 0.862736749828029 0.856511468493162
"RLN1" 15.0319240653237 -0.106316668598134 0.35282790040062 -0.301327271673856 0.763164946965643 0.862752924507372 0.85652715890889
"ZNF165" 355.520312330657 0.0567161345702195 0.188213251727207 0.301339751849263 0.763155431208012 0.862752924507372 0.85652715890889
"C4orf47" 63.2977742849476 -0.103760557623255 0.344452252045613 -0.301233500454845 0.76323644583861 0.862752924507372 0.856547148066206
"BCAT1" 31047.1821827968 -0.0447603853202172 0.148661655647743 -0.301088973650865 0.763346648890037 0.862803107721667 0.856610567376497
"RNF38" 4605.33737156193 -0.0233852108220233 0.0778179689646644 -0.300511708711417 0.763786866661835 0.86313489591909 0.85704428687037
"ATP13A3" 9366.94414243552 -0.0221383777797561 0.0737230373658957 -0.30029117858887 0.763955061393901 0.863269708368939 0.857172730113109
"DDX56" 3298.68519920838 0.0192705644552987 0.0642141823237127 0.300098261131055 0.764102205530688 0.863380717898026 0.857277537766287
"STAM2" 899.233552624511 -0.0226772996369399 0.0756146657216659 -0.29990610181911 0.764248779874964 0.863394590114577 0.857335340764858
"VOPP1" 3950.14711256341 -0.0245365653274921 0.0818186011761038 -0.29988981692171 0.76426120197805 0.863394590114577 0.857335340764858
"NPC2" 3304.96346196784 -0.0195826990950237 0.0653507006706545 -0.29965553382073 0.764439919600884 0.863485977390364 0.857475530992934
"RALGAPB" 4755.91383020134 0.023381412586726 0.078084154747122 0.29943863338788 0.76460538842967 0.863617628108598 0.857600841325011
"NGDN" 2157.35284262979 0.0142517881449321 0.0476118662138214 0.299332693260297 0.764686211856509 0.863653661577303 0.857631200278295
"PEX2" 1068.76692088658 0.0212627323539214 0.0710982524272681 0.299061251550067 0.764893310796791 0.863832299693357 0.857802417528006
"FRYL" 2224.86746385494 -0.0342117823267069 0.1144238678202 -0.298991661254324 0.764946408058853 0.863837004277554 0.857802417528006
"RPS13" 24004.4563618149 0.0219219493181861 0.0733853363351003 0.298723837935192 0.765150767042994 0.863910957433535 0.857970371086632
"TAF1" 3666.03891904545 0.0320666135471066 0.107370295407484 0.298654422300038 0.76520373637907 0.863910957433535 0.857970371086632
"ARL5A" 3442.47419180652 -0.0472691186944052 0.158586743267462 -0.298064754471211 0.765653741421693 0.86417984778876 0.85820921582021
"ATG4C" 1345.83000656298 0.0365657041082214 0.122723318140945 0.297952375002007 0.765739512799341 0.86417984778876 0.85820921582021
"MYL6" 24896.001820237 -0.0311731354850807 0.104607808310665 -0.298000082293117 0.765703100814639 0.86417984778876 0.85820921582021
"PACRGL" 528.623171148018 -0.0293214149178758 0.098356849583712 -0.298112587399621 0.765617234769327 0.86417984778876 0.85820921582021
"PPP1R3F" 46.3059142766392 0.0615983499657734 0.20672085624231 0.297978399884192 0.765719649574012 0.86417984778876 0.85820921582021
"ZNF485" 411.343776830641 0.0311049537049763 0.104292323423097 0.298247777823384 0.765514058666244 0.86417984778876 0.85820921582021
"EIF5B" 10788.770298673 -0.0214598280708352 0.0720646636596712 -0.297785724390253 0.765866710825931 0.864251203639424 0.858291479665419
"BDNF-AS" 176.997893471075 0.054063349092774 0.181774062494694 0.297420590984218 0.766145425226973 0.864251203639424 0.858302374416904
"BRI3BP" 323.235269643402 -0.0280906703067368 0.0943723383635927 -0.297657881470633 0.765964292706922 0.864251203639424 0.858302374416904
"MLH3" 1048.04592989057 -0.0338778722982831 0.113882617259581 -0.297480626222901 0.766099596921844 0.864251203639424 0.858302374416904
"RUNDC3A" 246.42305059788 -0.0303537884601551 0.102053049886585 -0.297431468181385 0.76613712198431 0.864251203639424 0.858302374416904
"SNORD89" 22.323015049207 -0.0770115099877508 0.258801046114453 -0.297570319532993 0.766031130452355 0.864251203639424 0.858302374416904
"ATP5J" 3505.86202389765 0.0218296597847354 0.0736425362153273 0.296427321852502 0.766903762583616 0.864996104309427 0.85909160428725
"CMAS" 2635.78320237818 -0.0209825802235873 0.0708278649884695 -0.296247532337777 0.767041051490501 0.865095682809258 0.859185068839391
"CCER2" 38.2315614389085 0.0931403179961791 0.315049602669289 0.295636995593832 0.767507317449956 0.865465740835085 0.859646991196054
"SNORD54" 22.2679255496847 -0.0857372251645446 0.290082882629801 -0.295561132002266 0.767565260238752 0.865465740835085 0.859651538213342
"HERC2P2" 1360.31406977681 -0.0319326309134521 0.108147556582688 -0.295269092732918 0.767788324941695 0.865551410505791 0.859780651092848
"TMEM30A" 7005.35518492635 0.0356794784976884 0.120814769924715 0.295323812808002 0.76774652732608 0.865551410505791 0.859780651092848
"C16orf93" 69.0914126396196 0.0548849452586946 0.185953907660528 0.295153492331503 0.767876627865735 0.865595682800696 0.859819183111309
"SUGT1" 3297.01255844534 0.0257436487657959 0.0872877954109528 0.294928387692624 0.768048585721655 0.865734244178911 0.859951374594939
"SCNN1G" 86.9121597349867 -0.0690505238363308 0.23452751133787 -0.29442398225449 0.76843394342252 0.866058020759779 0.86032246549915
"ZNF462" 4097.74171044543 -0.0325119285381865 0.110452084807094 -0.294353235567885 0.768487997340181 0.866063651774246 0.860322609610922
"DUSP6" 4357.4172932455 -0.0381098511075889 0.129511393222326 -0.294258676085491 0.768560247152477 0.866089787005606 0.860343122584242
"GPX2" 28.2129652740626 0.114155642641788 0.388768018310952 0.293634345586735 0.769037328125144 0.866542883130816 0.860816777724588
"HLA-B" 885.517344200154 -0.0456422861600297 0.155577180775561 -0.29337391211552 0.769236363734004 0.866673293053553 0.860961346797629
"PPP1R14C" 21.9160185414159 -0.0762144344550333 0.259830090747156 -0.293324126685537 0.769274413852338 0.866673293053553 0.860961346797629
"C11orf1" 980.147995960001 -0.0172239005155102 0.0587791437012872 -0.293027414673499 0.769501197085144 0.866873469040975 0.861154748758164
"ETFA" 2809.41619222008 -0.0223370849383802 0.0762487122161784 -0.292950323869742 0.769560122436112 0.866884533019852 0.861160285708475
"ECHDC1" 3780.5420649242 -0.0307331454979243 0.105003187459678 -0.292687738738656 0.769760842754952 0.867055312830723 0.861324483469807
"FBXW4" 655.096893858606 0.0531983322172866 0.181847954037147 0.292542924109113 0.769871545793526 0.867124682240584 0.861387940359767
"SGK3" 14.0242576492347 -0.103009985731658 0.352252023512844 -0.292432630207166 0.769955862728623 0.867163910628865 0.861421867740004
"CRIP3" 295.645592547293 0.0350565689787947 0.120018039843275 0.292094163715498 0.770214628887708 0.867163910628865 0.861469727234611
"FNTB" 170.411676393764 0.0331549405386586 0.113479115707332 0.292167773180105 0.770158350419842 0.867163910628865 0.861469727234611
"KIAA1211" 1625.03734775977 -0.0227555154983493 0.0778771770542569 -0.292197487878837 0.770135632247845 0.867163910628865 0.861469727234611
"MTRF1" 477.091644359877 -0.0244313444295728 0.0836271795842868 -0.292145981139406 0.770175011502573 0.867163910628865 0.861469727234611
"MRPL23" 1268.88923681868 -0.0289237059528004 0.0990814483007601 -0.291918481702074 0.770348952300307 0.867163910628865 0.861477349955451
"NMT2" 568.916143757571 0.024281073510548 0.0831957052625751 0.291854891234038 0.770397574164672 0.867163910628865 0.861477349955451
"TOP1MT" 2080.9697518241 -0.020743633093454 0.0710545022318533 -0.291939742618515 0.770332696206818 0.867163910628865 0.861477349955451
"MSTO2P" 145.376506995323 -0.0430075597269107 0.147429578062047 -0.291715952064996 0.770503811487383 0.867164468297766 0.861477349955451
"SNORD60" 66.1917450028302 0.0637584700274963 0.218595643723982 0.291673104464988 0.770536574998583 0.867164468297766 0.861477349955451
"ZFPM2" 10.9630521189385 -0.0993501690576597 0.340635156377621 -0.291661524647568 0.770545429601623 0.867164468297766 0.861477349955451
"LZTS3" 2074.4944404269 0.0247367461937182 0.0849009964166151 0.291359904332963 0.77077607659755 0.867339588069723 0.861674831899468
"MIR3687" 9.72701869163077 0.256789533386002 0.882083098438357 0.291117167804965 0.770961710285245 0.867339588069723 0.8617363788983
"MRPS15" 3977.5819315028 0.0207366785859787 0.0712422970660974 0.291072571210605 0.770995817128026 0.867339588069723 0.8617363788983
"NUP153" 10761.9573999559 -0.0178290563123155 0.0612392337429004 -0.29113780860105 0.770945924647075 0.867339588069723 0.8617363788983
"ADAMTS3" 288.750313426576 -0.0370354055559625 0.127267071330982 -0.291005404372393 0.771047186208677 0.867342106877022 0.8617363788983
"CSNK1A1" 9934.4907411961 -0.0189315150372468 0.0651217952861046 -0.290709353973943 0.771273617000047 0.867393659178867 0.861826126346907
"IPCEF1" 57.6154013318757 -0.0577522000898229 0.198673819945962 -0.290688527081883 0.771289546946292 0.867393659178867 0.861826126346907
"MTA3" 8642.43804558075 0.0146081327185996 0.0502325324005125 0.290810198500974 0.771196485017179 0.867393659178867 0.861826126346907
"ARAP3" 2674.78916374048 0.0307139147164381 0.105804783433233 0.29028852684926 0.771595515391919 0.867610257601744 0.862019494972015
"FBXW8" 884.175187136625 -0.0228359801152422 0.078679661280721 -0.290239939312471 0.771632683423961 0.867610257601744 0.862019494972015
"LINC00886" 11.3250507906408 -0.120448975270239 0.414872549835422 -0.290327656814172 0.771565582504407 0.867610257601744 0.862019494972015
"LOC102723373" 9.96723656143604 0.116518695521559 0.401539721377421 0.290179748897218 0.771678728042517 0.867610257601744 0.862019494972015
"DECR2" 301.557723303654 0.0374555740369521 0.129232484697987 0.289830951749359 0.771945567609771 0.867799735773236 0.862196834615394
"FUBP3" 5599.37441867262 -0.0113343839066404 0.0391018446603937 -0.28986826593685 0.771917019924244 0.867799735773236 0.862196834615394
"CCT6B" 40.4376237404158 0.0738101116439988 0.254763466757307 0.289720157224552 0.77203033416498 0.867822789442555 0.862208824650354
"CENPN" 3250.40672838278 0.0169091316338488 0.0583726380163477 0.289675646132581 0.772064389429294 0.867822789442555 0.862208824650354
"DKKL1" 38.6179608394823 0.059353262891238 0.205229275120227 0.289204660770096 0.772424765401487 0.86800679875225 0.862430170565842
"HERPUD2" 647.899247891268 0.0344762390860192 0.119203265363574 0.289222270722748 0.772411290205424 0.86800679875225 0.862430170565842
"MYEOV2" 936.628210960252 0.0369241776683205 0.127659102332527 0.289240461460714 0.772397370662516 0.86800679875225 0.862430170565842
"PPM1N" 199.392342136771 0.0541447832632181 0.187424624313531 0.288888311562747 0.772666848584348 0.868223572332002 0.862640091134688
"TRAPPC2P1" 175.446161212625 0.0373316249292448 0.129289084849991 0.288745372221942 0.772776238795958 0.868291224522903 0.862701848278687
"SMAGP" 259.282310028114 -0.0292825231313038 0.101479677743186 -0.288555539222435 0.77292152328867 0.86839919634304 0.862803665165648
"ATG16L2" 238.667188042366 -0.0634514056918309 0.220154807244068 -0.288212674009373 0.773183947770268 0.868528214172583 0.862975843201823
"CCDC97" 2217.37043703336 -0.0206295657399702 0.0715772317944397 -0.288214076219314 0.773182874484565 0.868528214172583 0.862975843201823
"FAM149B1" 708.604378756988 -0.0227880224768724 0.0791612017461212 -0.287868576704484 0.773447341352083 0.868768808565864 0.863209435741947
"TSG101" 2395.9068836148 -0.0131754410331277 0.0458082735231442 -0.287621427742107 0.773636540715737 0.868870760849649 0.863360196598969
"GLRX2" 216.003734617281 -0.0323857499797457 0.112718597722969 -0.287315053895017 0.773871097035309 0.869078902484819 0.863561550122496
"PPAP2B" 2083.23790396261 -0.0375818638848998 0.130892768482865 -0.287119482004231 0.77402083544047 0.869191770807586 0.863668233922035
"SCRN1" 5219.0372666572 0.0509717943806609 0.177595978096086 0.287009846321426 0.7741047809994 0.869230746963708 0.863701494934221
"BCL10" 1016.08853707355 0.0177313730083258 0.0618771829942654 0.286557534624178 0.774451133739162 0.869509050816024 0.864027509627594
"FAM118B" 1922.48258249022 -0.0156335092846102 0.0545834906338363 -0.28641461187385 0.774560584610861 0.869566069754466 0.864089194243876
"TMEM19" 508.387281904176 -0.0202037479692692 0.0705586606653542 -0.286339731774269 0.774617929909692 0.869566069754466 0.864092746034067
"GCSH" 5144.23679146912 -0.0233276224509374 0.0814984473970719 -0.286233949185338 0.774698943304534 0.869566069754466 0.864122697439735
"CCDC90B" 2170.67194188223 0.0301019306285542 0.10529780164953 0.285874255274052 0.774974432549904 0.869720037061834 0.864369553754276
"NUP133" 5758.27082375734 -0.0134458284302249 0.0470466862470791 -0.285797566264504 0.775033172258796 0.869720037061834 0.864374640350705
"RPS10-NUDT3" 13.0992041000473 0.110451553901701 0.386806733011198 0.285547133685761 0.775224999280389 0.869824719543409 0.864528144730835
"EFEMP2" 180.485437306224 0.0781460660578579 0.274037457747997 0.285165636479231 0.775517245900989 0.870003197607368 0.864689082082486
"LOH12CR2" 14.8270616290254 -0.0893034173373498 0.313184340102452 -0.285146496495118 0.775531908958148 0.870003197607368 0.864689082082486
"POM121" 4129.20820724076 0.0175633412463807 0.0615934117636976 0.285149673373547 0.775529475160099 0.870003197607368 0.864689082082486
"ANXA11" 2566.35016906847 0.0268753233053605 0.0944178813664957 0.28464230415254 0.775918197286521 0.87032593270832 0.864998876354493
"PCNT" 2757.56392906954 0.0159155304804138 0.0559085204951854 0.284670929215242 0.775896264631898 0.87032593270832 0.864998876354493
"SNX25" 780.149920426114 -0.0224877617262788 0.0791399615892564 -0.284151789749309 0.776294059431679 0.870692206175785 0.865357422035565
"LRP3" 1062.66047286034 -0.048545902675344 0.171014644245531 -0.283869857400312 0.776510116961793 0.870764029765515 0.865401385219701
"MAFG-AS1" 82.32928404161 -0.0545578926366192 0.192246403667048 -0.28379148632142 0.77657017934184 0.870764029765515 0.865401385219701
"RPA3OS" 628.402045347004 -0.0273996091773183 0.0965271176249983 -0.283854007572919 0.776522263916041 0.870764029765515 0.865401385219701
"SLC22A17" 1161.17980370121 0.0287899953502747 0.101463817651921 0.283746423272194 0.776604715569165 0.870764029765515 0.865401385219701
"TAS2R3" 14.4525669705037 0.124700625457155 0.439453721582146 0.28376281581642 0.776592152306214 0.870764029765515 0.865401385219701
"LGALS12" 20.4306382339609 0.0891520601941327 0.314386079845182 0.28357508779662 0.776736030752637 0.870845777965908 0.865487263209078
"FDX1" 871.435415495409 0.0243839648956579 0.0862341290665688 0.28276466823054 0.777357240093927 0.871441752388759 0.866118961412006
"KCNK12" 19.4719370185239 -0.103981677259006 0.367936520630521 -0.282607654931389 0.777477611669673 0.871521350969357 0.866192584956562
"FLJ35934" 24.709391451158 0.0766834523010097 0.271668031221878 0.282268958758642 0.777737285515468 0.871646396552188 0.866300401669607
"TMEM70" 1204.26914393836 0.0229010640256734 0.0811275451234807 0.282284691233004 0.777725223086823 0.871646396552188 0.866300401669607
"ZSCAN18" 1183.32327324019 0.025999815427446 0.0921007208135401 0.282297632394031 0.777715300858691 0.871646396552188 0.866300401669607
"AGAP7" 12.7366548137102 0.0983386440702348 0.348514193566232 0.282165392071891 0.777816693672911 0.871680055234023 0.866328367136109
"CAND2" 491.132800354207 -0.0241880864669711 0.085804906700496 -0.281896308697126 0.778023020039563 0.8718459662373 0.866482286178145
"SCHLAP1" 11.8137507511072 -0.159390700799503 0.565529087407511 -0.281843506105371 0.77806350957679 0.8718459662373 0.866482286178145
"PBX4" 23.119765759924 0.0756346191982326 0.268697575250694 0.281486050358534 0.778337625936909 0.872097768995315 0.866727052711485
"AKAP13" 3461.54625695078 -0.0328675425729676 0.117325428698238 -0.280139974237836 0.779370116996438 0.87255215143699 0.86731630095112
"BTBD8" 18.6617967672808 0.0799486690304373 0.284845718154958 0.280673585505487 0.77896077038168 0.87255215143699 0.86731630095112
"FAM160B1" 1071.19985589731 -0.0292720477540011 0.104440836913099 -0.280273967723537 0.779267321467633 0.87255215143699 0.86731630095112
"KCTD17" 881.515513554627 -0.0257019534695508 0.0917807468431055 -0.280036438508035 0.779449548949109 0.87255215143699 0.86731630095112
"KIAA0753" 1757.34742622471 0.0201794776097742 0.0720285061627736 0.280159601868899 0.779355059062609 0.87255215143699 0.86731630095112
"LOC100129518" 26.188319326761 0.0728001650889947 0.260199087309644 0.279786396799927 0.779641388851114 0.87255215143699 0.86731630095112
"LOC401320" 126.983826132438 -0.0524945663081363 0.187250448134914 -0.280344142462686 0.779213487186013 0.87255215143699 0.86731630095112
"MRAS" 564.220329570098 -0.026737357138656 0.0955816505903705 -0.279733159801173 0.779682235692677 0.87255215143699 0.86731630095112
"MYO5A" 3190.31323464999 -0.0283655081598379 0.101351454692911 -0.279872728475223 0.779575150943423 0.87255215143699 0.86731630095112
"NKIRAS1" 379.840512013772 0.0269114545421968 0.0961500153107144 0.279890278282649 0.779561686063664 0.87255215143699 0.86731630095112
"OTUD4" 6531.32042333018 0.0299121738213699 0.106867959018122 0.279898428829334 0.779555432676735 0.87255215143699 0.86731630095112
"POC1B" 867.003820159249 -0.032350683552677 0.115635568069623 -0.279764125283658 0.779658476913501 0.87255215143699 0.86731630095112
"SLC25A15" 1396.91941761336 0.0203815501570243 0.0726939512926532 0.280374773892421 0.779189988734361 0.87255215143699 0.86731630095112
"TIAM2" 569.644671092849 0.0401639973650416 0.143110858783916 0.280649544739895 0.778979211339255 0.87255215143699 0.86731630095112
"VPS41" 2968.58128530397 -0.0209126189166071 0.0745643178081807 -0.2804641620997 0.779121417037194 0.87255215143699 0.86731630095112
"KDM3B" 8351.05039145367 0.0152134135317664 0.0544181691508441 0.279564964591066 0.779811289846977 0.872585948593429 0.867399380758466
"LDOC1L" 2832.4411021176 -0.0212270929490615 0.0760052945775322 -0.279284398107397 0.780026578625617 0.872738688820272 0.867578362757466
"RARA" 644.557118270468 0.0387229896554092 0.138768442711786 0.279047519008586 0.780208357633768 0.87286428046049 0.867720051424826
"CLASRP" 1453.72231719542 -0.0284760793529994 0.102196239137542 -0.278641167163447 0.780520216569071 0.873111339574617 0.867993137410197
"FAM177A1" 1223.37300760087 -0.0250464563412194 0.0899743986710252 -0.278373145152069 0.780725932169758 0.873111339574617 0.867993137410197
"GDNF-AS1" 15.4889688682928 0.0920318596340413 0.33039255858648 0.278553064354057 0.780587836643075 0.873111339574617 0.867993137410197
"LRG1" 22.5063633723208 0.0708757815278033 0.254604185211364 0.278376341178227 0.780723479025405 0.873111339574617 0.867993137410197
"NIPA1" 1601.57672222798 0.0337261173649157 0.121141403407516 0.278402894602948 0.780703097742228 0.873111339574617 0.867993137410197
"SNORD10" 29.5519565726847 -0.079162322434678 0.284491274356437 -0.278259228209215 0.780813371773175 0.873153814232194 0.868029860864695
"PIH1D2" 35.2300844903284 -0.0577476278404797 0.207590512599731 -0.278180477119524 0.780873820627163 0.873166102695207 0.868036575688807
"C22orf23" 16.1981093742047 -0.0905397894863519 0.325639879340978 -0.27803655273913 0.780984299521254 0.873234329200596 0.868098900199407
"ARFRP1" 786.125932561648 0.0267055361735289 0.096107556487898 0.277871346951701 0.781111119848736 0.873320817594021 0.868179378993085
"C12orf43" 1221.76933519557 0.0194192163865999 0.0699462510200928 0.277630553509172 0.781295975513663 0.87341125633875 0.868284505682347
"GABRA1" 42.8375499984751 -0.0671479602734492 0.241953512433582 -0.277524221897302 0.781377609581146 0.87341125633875 0.868284505682347
"HMG20A" 4096.88200709313 -0.0152987048264615 0.0551375058327964 -0.277464578699924 0.781423400563316 0.87341125633875 0.868284505682347
"IL11RA" 138.916108348994 0.0467306919117563 0.168384679694391 0.277523418380876 0.781378226474733 0.87341125633875 0.868284505682347
"PKD1L1" 36.7340079016348 0.0666049471873117 0.240221392295108 0.277264845361851 0.781576751074093 0.873509493761841 0.868394420686404
"IFI27L1" 353.524239934751 0.0266782209117119 0.0963072574238962 0.277011531896167 0.781771251348462 0.873671562404618 0.868550037883939
"JDP2" 576.730411824226 -0.0549631401326984 0.198473639573384 -0.276929169288379 0.781834494313991 0.873686932688897 0.868559816327931
"LOC101927275" 9.5752103950366 -0.106018595723614 0.382956461243342 -0.276842425844976 0.781901102708296 0.873706061599611 0.868573331890277
"PKHD1" 32.1221352760456 0.0793478936862908 0.286819363608937 0.276647617817315 0.782050697364218 0.873817912105563 0.868679024281051
"DPPA3" 97.8373685856178 0.0610587940464671 0.220858301135723 0.276461395077675 0.782193706845496 0.873922391029073 0.86877738784552
"ALDH7A1" 11290.259706291 0.0146550967347807 0.0530431067009048 0.276286545910983 0.782327988710112 0.874017106232649 0.868866044683684
"C19orf40" 139.140225916908 0.034388239282659 0.124508897367189 0.276191019355386 0.782401354591212 0.874043758397346 0.868887039617722
"LRFN2" 22.9094845802079 -0.0961596683937833 0.348760628066044 -0.275718245281901 0.782764480920278 0.874172833133007 0.868987859481046
"RPL6" 60069.248815633 -0.0154431584349091 0.0559987044954649 -0.275777066166947 0.782719299441464 0.874172833133007 0.868987859481046
"RPL7" 77733.5339860693 0.015923653696932 0.0577431234818674 0.275767099816351 0.782726954739829 0.874172833133007 0.868987859481046
"SNRK-AS1" 53.0555776920944 -0.0716708695999986 0.259854598749851 -0.275811434335987 0.782692900914006 0.874172833133007 0.868987859481046
"ZXDC" 1033.33053982548 -0.0159624770633828 0.057854320563831 -0.275908124195691 0.782618633827568 0.874172833133007 0.868987859481046
"GSG2" 1192.70860667658 -0.0185460354384609 0.0674837590822961 -0.274822204492848 0.783452837992427 0.874886229484364 0.869691523610575
"LOC101927248" 78.7114569742042 0.0682386194984738 0.24845021120187 0.274657120106164 0.783579677742962 0.874972525671996 0.869771806770418
"TMEM30B" 644.654775739071 -0.0263099335398413 0.0959573372352621 -0.274183655965111 0.783943487666119 0.875323403406341 0.870115096857191
"WASF2" 5297.34803897782 -0.011352005707652 0.0414268690248138 -0.274025191255762 0.784065262527752 0.87540400611339 0.870189718147322
"NDFIP1" 3508.13576301064 -0.02395189621784 0.087472921897202 -0.273820694431452 0.784222419354419 0.875524099872441 0.870303594767696
"FOXO6" 49.8570813684981 -0.0575095952265488 0.210135777238255 -0.27367826641602 0.784331881192164 0.875590934018367 0.870364528937872
"C8orf76" 279.895009575505 -0.0260365511846746 0.0952116884529389 -0.27345960992535 0.784499936077784 0.875656325733792 0.870407530488269
"CCDC126" 174.912521264369 -0.0370706976604736 0.135604407975128 -0.273373839494015 0.784565860213257 0.875656325733792 0.870407530488269
"MTMR2" 4462.04945279112 0.0200550146463439 0.0733238810326382 0.273512726875667 0.784459110556913 0.875656325733792 0.870407530488269
"SS18" 6577.65455352094 0.0192253743882863 0.0703340128939534 0.273343914234973 0.784588861473724 0.875656325733792 0.870407530488269
"SLC26A7" 28.4538243718815 0.0939062436728487 0.343668199317576 0.273246823125674 0.784663489287497 0.875684255634457 0.870429794749877
"RPH3AL" 55.7082908792058 -0.0533192241474976 0.195244082966712 -0.273090089785657 0.784783964500879 0.87576334445629 0.870502911051034
"ERGIC1" 5714.42895873237 0.015368208439632 0.0564920814214459 0.272041816356191 0.785589866577752 0.876513379214859 0.871286559318789
"TNFRSF10B" 6568.91102473873 -0.0308681671507894 0.113476690540875 -0.272022095495202 0.785605029982821 0.876513379214859 0.871286559318789
"ANKRD44" 27.7214164969041 0.0680119357106693 0.250147789582935 0.271887014568724 0.785708896133848 0.876518474081956 0.871286559318789
"CBWD5" 283.223247783948 -0.0462985725911755 0.170247116736222 -0.271949231674271 0.785661055809709 0.876518474081956 0.871286559318789
"ACVR1C" 80.6974490446349 0.0639715777926292 0.235511499288649 0.271628255884966 0.785907870985484 0.876685047035116 0.871419984733099
"HIST1H1B" 13.817128344097 0.107845154963266 0.397389558673884 0.271383967216331 0.786095731821534 0.876685909945153 0.871419984733099
"KCNQ1OT1" 1372.98149936792 -0.0465480012652228 0.171436715265832 -0.27151710876544 0.785993342872143 0.876685909945153 0.871419984733099
"LINC-PINT" 46.4453507482392 -0.0506778594932957 0.186793373087616 -0.271304375822397 0.786156941222483 0.876685909945153 0.871419984733099
"PROS1" 265.658550180803 -0.0400734113541131 0.147698272686363 -0.271319431332882 0.786145362748974 0.876685909945153 0.871419984733099
"TSPEAR-AS1" 240.120697648609 -0.0525138226037392 0.193471335864587 -0.271429472325007 0.786060736917854 0.876685909945153 0.871419984733099
"TVP23C" 157.085114239945 -0.0331582193618726 0.122372179346892 -0.270962072742678 0.78642020291678 0.876897205750627 0.871651237830645
"FAM43B" 21.1864668390168 -0.0840558787696191 0.31043294542296 -0.270769839377371 0.786568058283069 0.876904018097608 0.871664327516557
"MRPL3" 9117.85566249323 0.0161745561425998 0.059716477405643 0.270855831510775 0.78650191689652 0.876904018097608 0.871664327516557
"NNT-AS1" 168.094533735362 -0.0468482341254233 0.173072735187277 -0.27068523574629 0.786633133197344 0.876904018097608 0.871664327516557
"TWIST2" 15.5976370788276 -0.0811532336454329 0.299831741193738 -0.270662583362031 0.786650557075554 0.876904018097608 0.871664327516557
"CEP57" 3402.77124151292 0.0210772281586718 0.0779746710511423 0.270308651188122 0.786922810326721 0.876987815554422 0.871786156910388
"LOC285074" 758.984236165646 -0.030708806186325 0.113580085211658 -0.270371395910635 0.786874543657021 0.876987815554422 0.871786156910388
"SUCLA2" 3095.66820094432 -0.0212390105480138 0.0785737950441903 -0.270306538408497 0.786924435606525 0.876987815554422 0.871786156910388
"SLC25A13" 5298.0432102835 -0.0166244626510734 0.0615231914720168 -0.270214568739251 0.786995185222189 0.877011299072878 0.871803998405416
"SHPRH" 3305.72379476092 0.0238802693938786 0.0884753940552491 0.269908596043849 0.787230573849591 0.87721823838545 0.872004205734665
"CNIH2" 288.201251364173 0.0501747740072644 0.18621492426766 0.269445503385887 0.787586873803321 0.87754697941813 0.872319984415601
"CYTH2" 3709.95654711703 -0.0280304887223602 0.104049409268938 -0.269395942940045 0.787625007866788 0.87754697941813 0.872319984415601
"NODAL" 536.656505480771 0.119601585619083 0.44477446019607 0.268903896969172 0.788003638045583 0.877870153348549 0.872624720495385
"S1PR5" 43.2619407121864 0.0866151301599185 0.32216490683085 0.268853398751451 0.788042499342856 0.877870153348549 0.872624720495385
"ZNF330" 1591.99558589374 -0.0241291121069934 0.0897576469717556 -0.268825141044375 0.788064245511941 0.877870153348549 0.872624720495385
"CD200" 4001.24033832668 -0.0189591314944294 0.0705617834967965 -0.26868838278854 0.788169492342569 0.877931996833599 0.87268069129248
"AANAT" 10.0800354824919 0.121266449345961 0.451611988005748 0.268519110578653 0.788299766715635 0.878021708618159 0.872764363510149
"TRIM52-AS1" 154.250140740396 0.047087088843745 0.175567315334878 0.26819962903648 0.788545660523871 0.87818477737121 0.872976023037807
"EEF1E1" 1598.28030181148 0.02888696651843 0.107806942388476 0.267950893313878 0.788737118329836 0.878287188532542 0.873066813698342
"KIAA0247" 303.172576498506 -0.0255593574868346 0.0953803333284282 -0.267973035896453 0.788720074139412 0.878287188532542 0.873066813698342
"GAB1" 1280.41373019129 0.031828702591704 0.118887598391407 0.267720965200391 0.788914110821699 0.878428868650033 0.873202145417607
"MPP7" 579.233492869682 -0.0217285053881345 0.0811969751855592 -0.267602399454886 0.789005383809316 0.878475091181235 0.873242587117158
"EMB" 3497.69034798134 0.0348008774242092 0.130177163838271 0.267334733666843 0.789211446010411 0.878649105623245 0.873410058937992
"EIF1AX" 13918.975084224 -0.03379709309748 0.12646510195657 -0.267244422173371 0.789280975538096 0.878671102418309 0.87342641907018
"AKAP5" 268.085725192168 0.0350492397586863 0.131380776332491 0.266776013486065 0.789641623601419 0.878961741680923 0.873764909345057
"SCYL2" 3243.10733959451 -0.0190899136049513 0.0716433009848444 -0.266457761472906 0.789886685279032 0.879179089711622 0.873975461331693
"SNRNP35" 516.553780102465 0.0207053039715905 0.0778119022165189 0.266094304107566 0.790166581579813 0.879435180381416 0.874224524446903
"FAM83F" 510.950103878068 0.031828000179806 0.119654720836037 0.265998699904368 0.79024021029208 0.879461682689048 0.874245358504947
"STX18" 1216.01368212846 0.0146944335290114 0.055280848592094 0.265814181642519 0.79038232065611 0.879564390372098 0.874341945898459
"FMNL2" 3378.26913112893 0.0243514718143039 0.09174911315964 0.265413702385692 0.790690781598373 0.879689507540387 0.874504900328671
"PTPN1" 2840.09170521056 -0.0208974243418471 0.078736554505807 -0.26540943368694 0.790694069652819 0.879689507540387 0.874504900328671
"ZNF319" 155.220858322354 -0.0362263297114089 0.136452943480428 -0.265485879508382 0.790635186224902 0.879689507540387 0.874504900328671
"ARPC1B" 1933.95330369249 0.0293359983786973 0.110589667110909 0.265268891254339 0.790802327479437 0.879699073051165 0.874564004755784
"PIGA" 663.584839843756 0.0270330879902316 0.102047559245385 0.264906757105551 0.791081292830662 0.87991379480235 0.874811876746405
"MIEN1" 704.869662727458 -0.0367845650613731 0.138994234747114 -0.264648135430214 0.791280535071999 0.880064673732821 0.874971559227798
"UBE3C" 4098.59062681523 0.0133926154189441 0.050686267694518 0.264225716907394 0.791605995792259 0.880315732265609 0.875269567221305
"RFX2" 68.1094207236999 -0.0702661442055959 0.266002517515256 -0.264155936800733 0.791659762755637 0.880320071282944 0.875269567221305
"SENP3-EIF4A1" 28.622520000066 -0.0718416701785254 0.272141868578743 -0.263986098698144 0.791790630540883 0.88041013992371 0.875353594321201
"LOC101928545" 12.8684644685687 0.0923857475397221 0.35009978143003 0.26388404803442 0.791869267922433 0.880442124694712 0.87537987114984
"AMDHD2" 836.029397620779 -0.0365113488561261 0.138478591018093 -0.263660603330053 0.792041455543286 0.880552844427607 0.875473384066124
"PAXBP1-AS1" 22.8422580529006 0.0691033722278973 0.262145189110701 0.263607249335084 0.792082571902672 0.880552844427607 0.875473384066124
"SELT" 5132.83570912109 -0.0264152400148746 0.100224521906684 -0.263560648754892 0.792118484329604 0.880552844427607 0.875473384066124
"SMA4" 375.653862843772 -0.0318496852877753 0.121066642679655 -0.263075646460687 0.792492274289855 0.880912895750731 0.875825834304541
"CD300A" 13.8354510609008 -0.135192050667654 0.514340596944457 -0.262845381972159 0.792669755212954 0.880977373211911 0.875934034858353
"KIAA0368" 13738.8199350189 -0.0213508072451542 0.081241654385297 -0.262806160296733 0.792699987168415 0.880977373211911 0.875934034858353
"DTNB" 1327.26611773775 -0.0250924949678759 0.0956362909731896 -0.262374196160642 0.793032964497141 0.881236479840909 0.876241285101973
"CASC4" 2502.83342996207 -0.0199724806579956 0.076267214306736 -0.261875051285721 0.793417774749824 0.881505775668411 0.876547619468921
"PEPD" 3011.02806170338 -0.027868485585076 0.10644920660056 -0.261800782505122 0.793475035750919 0.881505775668411 0.876547619468921
"PKD2" 2455.30510953553 -0.0254665705761199 0.0972600670978528 -0.261839944552969 0.793444841793872 0.881505775668411 0.876547619468921
"LAMB2P1" 13.6875009036382 -0.107556846014661 0.410992128757241 -0.261700501028796 0.793552354226849 0.881536198182783 0.876561141585183
"CNIH3" 121.781259281277 0.045302701330438 0.17319692931399 0.261567578073561 0.793654842884744 0.88153910886418 0.876561141585183
"NPEPL1" 72.4338239240411 -0.0592033701691204 0.226328587464194 -0.261581494553738 0.793644112581791 0.88153910886418 0.876561141585183
"ALOX5" 122.343392959765 -0.063222780747527 0.241769834704251 -0.261499871664575 0.793707048473082 0.881541631566139 0.876561141585183
"MIR3682" 18.8017370790501 0.100738526258061 0.385519825045345 0.261305696136928 0.793856774250412 0.881652459273828 0.876665811337376
"DIS3L" 1558.17843669579 0.0245745867065074 0.0941648699368899 0.260974041837232 0.794112525371395 0.881825545534445 0.876826855130129
"GAD2" 24.1749288762756 0.0862602960741532 0.33051310257887 0.26098903614137 0.794100962220783 0.881825545534445 0.876826855130129
"CINP" 1100.0612960065 0.0175880738857756 0.0674203407269325 0.260871922273595 0.794191278071565 0.881857527081917 0.876853124591955
"ECHDC2" 180.135388652527 0.0548864461076317 0.210504423915385 0.260737732189866 0.794294766147507 0.881916968652081 0.876906698437293
"NPIPA5" 173.827201273877 -0.0373997899967048 0.143507437958381 -0.260612206090329 0.794391575792566 0.881968988053705 0.876952892346706
"CRYBB1" 63.3160136381086 0.0573278860517987 0.220112240160453 0.260448423994999 0.794517894417096 0.881985190672152 0.876970976029497
"NUAK1" 1396.65785049147 0.0411125624232905 0.157840823042645 0.260468500041861 0.794502410269758 0.881985190672152 0.876970976029497
"MDP1" 158.056514043961 -0.0331101488197631 0.12736533257534 -0.259962017530772 0.794893072154544 0.882303822434223 0.877324391086378
"ADCY7" 106.221416433228 0.0746547702907844 0.287304721564419 0.259845260754079 0.794983136704533 0.882348314810878 0.877363099265642
"SNORD18B" 12.521299289336 0.0974122431241985 0.375289479232144 0.259565611387528 0.795198865435588 0.882532266951649 0.87754047860271
"PDE4A" 322.942596573613 -0.0562270049142568 0.216690362289534 -0.259480875476724 0.7952642359939 0.882549335066401 0.877551917350026
"EPHA6" 52.5247602522143 0.0474213780619388 0.18290452356201 0.259268481382647 0.795428096340022 0.882675693807703 0.877672027734194
"OSCP1" 82.610036960934 -0.0368204290728165 0.142128624597182 -0.25906413417545 0.795585757094539 0.882795157495096 0.877785281375261
"EPHA1-AS1" 163.202008593307 -0.0383916366295109 0.148329698483457 -0.258826364659486 0.795769214791783 0.882943229082656 0.877926979654803
"GATSL3" 114.257482794544 0.0485166755106216 0.187775895663411 0.258375417884243 0.796117186349774 0.883112446391824 0.878133814492888
"GLT8D2" 326.066700059422 0.0451724551334183 0.174793425056581 0.258433377106696 0.796072460039149 0.883112446391824 0.878133814492888
"NHP2" 4244.720454729 0.0228879250494508 0.08858604655902 0.258369415257762 0.796121818529844 0.883112446391824 0.878133814492888
"CRYAB" 65.4189560387094 0.0724617768428753 0.28054305391755 0.258291110155846 0.79618224662475 0.883123987302924 0.878139755454633
"FOXJ2" 928.994575234559 -0.0243271656806371 0.0942219048625638 -0.25819012803999 0.796260176389469 0.883154938366506 0.878160758666982
"SCFD1" 3905.96592779797 0.0131605595819736 0.0509854588469901 0.258123784302288 0.79631137618373 0.883156240428922 0.878160758666982
"LOC100506023" 49.7616123303726 0.0475929908890749 0.184501745192599 0.257954150186456 0.796442292779867 0.883190467131644 0.878183726519455
"SPG21" 2577.70761790754 -0.0131240772984962 0.0508656246597937 -0.258014668772367 0.796395586380232 0.883190467131644 0.878183726519455
"CARS" 5796.90382967108 -0.0301668965313103 0.117125188403799 -0.257561135588592 0.796745627200695 0.883287561418637 0.878368452850796
"COX7B" 3584.53345317158 0.0223667569229181 0.0868118675213116 0.257646305298377 0.796679889364024 0.883287561418637 0.878368452850796
"FKBP1A" 8316.87548102402 0.0156741642012881 0.060866892472636 0.25751543350656 0.796780902730568 0.883287561418637 0.878368452850796
"MACROD2" 121.565492106135 0.0617141201357989 0.239711393064769 0.257451760413924 0.796830050025672 0.883287561418637 0.878368452850796
"MFGE8" 30298.2302027239 -0.024291230072388 0.094431138089255 -0.257237501992491 0.796995435404404 0.883415421399469 0.87849006331642
"PSMA6" 7810.06620062747 -0.011206424665185 0.0435913741912196 -0.257078949060574 0.797117827765989 0.88348564376883 0.878548820683116
"SNORA5C" 19.7331416202382 -0.0723812914542878 0.281611025273444 -0.257025772993105 0.797158877285244 0.88348564376883 0.878548820683116
"B3GALNT2" 2660.53810691122 -0.0196076288985346 0.0764404849821305 -0.256508431404095 0.79755827086041 0.883744286745507 0.878833491097424
"DMXL1" 4542.74773199949 0.0312575319848143 0.121939320343483 0.256336773870536 0.79769080413974 0.883744286745507 0.878833491097424
"FERMT1" 1032.78254574861 -0.0323169828044444 0.126073508726887 -0.256334444331621 0.797692602769324 0.883744286745507 0.878833491097424
"TCEAL8" 5029.67811730937 0.0234564742085342 0.0914799318358766 0.256411146551981 0.797633381793612 0.883744286745507 0.878833491097424
"TTC23L" 31.8169102041732 0.0587221975912052 0.229083573114708 0.256335261375557 0.797691971932179 0.883744286745507 0.878833491097424
"MKNK1" 426.998712995817 -0.0239024870575882 0.0932894422903407 -0.256218565260552 0.797782073986694 0.883787947675772 0.878871371936453
"MLLT4" 12444.2125820634 -0.015759488647835 0.0615740070121367 -0.255943853787666 0.797994191665391 0.883967463114815 0.87904435088239
"MAGEA2" 68.0854400842985 -0.0384765331684984 0.150471780693034 -0.255705973514007 0.798177882288655 0.884115468309946 0.879185993788539
"ZNF680" 1677.84150921821 0.0317733815013798 0.124521236622893 0.255164358812175 0.798596157635549 0.884467789642282 0.879585992331208
"CABLES2" 248.294732014646 -0.0275550923446125 0.108047020389345 -0.255028711067814 0.798700924017358 0.884519653121916 0.879626484697582
"LINC00852" 35.4381671066348 0.06352565946004 0.249145650486197 0.254973985442139 0.798743191915123 0.884519653121916 0.879626484697582
"ITGA10" 31.2652150212548 0.0635496719447212 0.249316586217187 0.254895484127002 0.798803824240057 0.884531312371195 0.87963253809538
"OSTM1" 1599.32970000099 -0.0435406710081395 0.170937149552604 -0.254717427558018 0.798941354887702 0.88462811585471 0.879723264261053
"TOR4A" 384.898361717745 0.0416160990360487 0.163848062603471 0.253992011713706 0.799501729513066 0.885137560066704 0.880279544006312
"IGIP" 19.5394054483599 0.0826565964200122 0.32571472922278 0.253769906621194 0.799673323566751 0.885224642617317 0.880343964363775
"PIP4K2A" 2497.8955564947 0.0198530728211897 0.0782755445026717 0.253630593658944 0.799780958975088 0.885224642617317 0.880343964363775
"RARB" 11.8783595109686 -0.10282172949142 0.405321507266476 -0.253679431384875 0.799743225738955 0.885224642617317 0.880343964363775
"TNFAIP2" 307.153185037548 0.0398576016500749 0.157113177358389 0.253687197472662 0.799737225510342 0.885224642617317 0.880343964363775
"AMPD3" 185.166778147052 -0.0287863067747639 0.113632251058527 -0.253328667755929 0.800014244775995 0.885427338554036 0.880539997320195
"AADACL3" 18.5853019192296 0.113786458412457 0.450573577263956 0.252536908851622 0.80062608920971 0.885698924438378 0.88076573470401
"LRRTM1" 129.620705689021 -0.068799990860445 0.272402560238091 -0.252567342980591 0.800602568483442 0.885698924438378 0.88076573470401
"MORN3" 18.0110772164723 -0.0778176701271327 0.307774295252785 -0.252840056260119 0.800391812697683 0.885698924438378 0.88076573470401
"PDGFRB" 308.321301913393 0.0534358727099424 0.211576378702221 0.252560673538844 0.800607722882409 0.885698924438378 0.88076573470401
"PRICKLE2" 402.963200853139 -0.0248240456561757 0.0981902250284979 -0.252815854622708 0.800410515398689 0.885698924438378 0.88076573470401
"SH3RF3" 24.8401275485327 0.0776070347826684 0.306868269538938 0.25290016103415 0.800345365028987 0.885698924438378 0.88076573470401
"SPTLC2" 3875.95487036073 -0.0121857233032537 0.0482618673978104 -0.252491748875148 0.800660990999891 0.885698924438378 0.88076573470401
"TRAM2" 2275.91375084932 0.0206503918047158 0.0817234754285888 0.252686167547542 0.800510737781444 0.885698924438378 0.88076573470401
"TOB2" 5087.23964186695 0.017667542781719 0.0701514845794567 0.251848451784481 0.801158204945411 0.886193417926459 0.881251930619077
"CHKA" 2443.94294479871 0.0332788036738762 0.132243633134558 0.25164768151836 0.801313399791811 0.886309552028359 0.881361873855812
"LOC148709" 172.454474065178 0.0360992642699528 0.14383790618678 0.250971842033603 0.801835879386896 0.88683188915526 0.881875749327074
"ARMCX6" 1645.74006894805 -0.0123832935500193 0.0494124108865064 -0.250610996870039 0.802114878730953 0.887017691089841 0.882091921148605
"LOC100652758" 23.4154454334996 -0.0714771551042288 0.285325983676421 -0.250510500947887 0.802192584962448 0.887017691089841 0.882091921148605
"RCN2" 11538.8389398546 -0.0215934432158738 0.0862003001253643 -0.250503109437782 0.802198300360105 0.887017691089841 0.882091921148605
"GALR3" 10.7217253054871 -0.114801304216857 0.458544516872942 -0.250360215840651 0.80230879322138 0.887077061159281 0.882152617991309
"CDK18" 1372.57293158088 0.0325033120639857 0.130021235342453 0.249984642726842 0.802599224992733 0.88734260508653 0.882411138828066
"ALG1L9P" 29.2900464501241 0.0687989929874658 0.275546544691495 0.249681929651827 0.802833333735024 0.887490273873394 0.882546889437647
"ASPN" 0.386181693677989 -1.45635576469717 5.83264993367335 -0.249690240501022 0.802826906150118 NA 0.882546889437647
"PDGFB" 130.463816165893 0.0534469723076038 0.214347250258052 0.249347599482891 0.803091914703342 0.887694237431729 0.882738619914766
"RFPL1S" 70.7779237115453 0.0611043133854903 0.245090421018356 0.249313347831386 0.803118407174554 0.887694237431729 0.882738619914766
"PRRG1" 639.025930566828 0.0302623968552196 0.121488288548844 0.249097235764027 0.803285567621328 0.887823415187311 0.882861528370809
"C1GALT1" 5746.1055771599 -0.0303649727913026 0.122018465194978 -0.248855554303041 0.803472516388058 0.887890308846893 0.882972221986896
"C5orf58" 22.1295461313969 -0.107548059813875 0.432225535876475 -0.24882393770601 0.803496973724819 0.887890308846893 0.882972221986896
"RPL17" 15621.3832034197 0.0198031409134037 0.079677263722308 0.248541930134822 0.80371513202834 0.888075792753853 0.883132744172395
"ABCA10" 11.6773168717527 -0.110290111779358 0.444665246117755 -0.248029529499481 0.804111559278911 0.888101938439976 0.883132744172395
"DLK2" 16.5456372347498 0.0798774654496056 0.321875715893646 0.248162447508152 0.804008720213057 0.888101938439976 0.883132744172395
"EFR3A" 5069.58346961073 0.0219286907335062 0.08842528990301 0.247991165848128 0.804141241982724 0.888101938439976 0.883132744172395
"NDRG1" 171.67202926945 -0.0388823523618351 0.156558314454128 -0.248356993989149 0.803858205127901 0.888101938439976 0.883132744172395
"PDHB" 5877.55869914616 0.0185954748659859 0.0749168449561159 0.248214869124275 0.803968162382529 0.888101938439976 0.883132744172395
"RBM11" 148.344518605784 0.0310711790108895 0.125161171239562 0.2482493468475 0.803941487764718 0.888101938439976 0.883132744172395
"RGS11" 27.8876780047755 0.0799498616085022 0.321883439711772 0.248381406884718 0.803839318077617 0.888101938439976 0.883132744172395
"TFE3" 5058.99389464239 -0.0190611571310942 0.0768293780503053 -0.248097246324363 0.80405916614266 0.888101938439976 0.883132744172395
"POU2F2" 345.246492183105 -0.0267606401832667 0.108126162658951 -0.24749458896155 0.804525478656125 0.888470711885102 0.883493907384349
"CATSPER2P1" 18.855953138681 0.070374883722055 0.284757441883936 0.247139752543285 0.804800069634916 0.888718360501332 0.883734621168384
"SLC25A28" 396.476115621484 0.022792811435587 0.0923754022349452 0.246741133290184 0.805108570781008 0.888892226927324 0.8839516990049
"ZNF687" 3439.83997359465 -0.0192567244184608 0.078034642346199 -0.246771483016848 0.805085081320751 0.888892226927324 0.8839516990049
"HBEGF" 131.20751146224 0.0439376100791551 0.178310296910169 0.246410952370802 0.805364128813124 0.889097969754804 0.884145196059129
"ZXDA" 173.597844874386 -0.02969901670126 0.120546285952965 -0.246370234192433 0.805395645877355 0.889097969754804 0.884145196059129
"MRPL47" 3712.21728540661 0.0134853565817291 0.0548062050687711 0.24605528817052 0.805639434011818 0.889255881458337 0.884351969879217
"COG8" 918.121697259943 0.0250014681051861 0.101650574769112 0.245955009718087 0.805717059840918 0.889285962765337 0.884376331111249
"LRRC37B" 473.223113933261 -0.0224038623146831 0.0912507924849302 -0.245519646510282 0.806054097902345 0.889602340858215 0.884685407122593
"MPP3" 106.413460698427 0.0466411985728456 0.19003179224062 0.245438923786964 0.806116593662736 0.889615699476273 0.884693137187542
"APOA1" 10.3990482379385 0.124477807902781 0.507715894994738 0.245172170361283 0.806323123722824 0.889732384911728 0.884798068359167
"ZZEF1" 1638.06363887281 0.0221205934851708 0.0902155950031952 0.24519700262895 0.806303897121041 0.889732384911728 0.884798068359167
"CCDC129" 14.5691393396299 0.0863335804887453 0.352340799045564 0.245028622068774 0.806434269545417 0.889799412159674 0.884859170311388
"ALOX12P2" 146.009862735722 -0.0434020477185348 0.177345425529344 -0.244731701361834 0.806664180164395 0.889830632130857 0.884989707766659
"ATRN" 2250.60182007529 -0.0145915729329536 0.0596139913238445 -0.244767589099796 0.806636390806745 0.889830632130857 0.884989707766659
"RPS6KA3" 1092.36909449507 -0.024451477756441 0.100035116233512 -0.244428943325902 0.806898627926909 0.889978031826918 0.885186048954542
"DHRS1" 202.556825588012 -0.0270034958986162 0.110742263242855 -0.243840924935751 0.807354023268338 0.890295727640192 0.885540653109752
"SLC25A36" 4120.46653830335 -0.0302662287500976 0.12410753689356 -0.243870996940784 0.807330732188304 0.890295727640192 0.885540653109752
"ZDHHC21" 1353.96261857336 0.0455237379686502 0.186728388365103 0.243796555881152 0.80738838787354 0.890295727640192 0.885540653109752
"RPL23A" 38499.3865373928 0.0176064989223055 0.0723145922017981 0.243470901048208 0.807640624583579 0.890462627179521 0.885756411947922
"ATF6" 2023.8001593394 0.0265890921375995 0.109404000782591 0.24303583001903 0.807977641067625 0.890588371889936 0.885848075162578
"DISP1" 446.53497436261 0.0231343518356769 0.0952245594447528 0.242945223066104 0.808047831878431 0.890588371889936 0.885848075162578
"GOLGA1" 694.953944908248 -0.0161944360360757 0.0665924881621865 -0.243187129404656 0.807860436879562 0.890588371889936 0.885848075162578
"PRCP" 4423.99909462158 -0.0184429707958935 0.0758626835307443 -0.243109918309432 0.807920247976545 0.890588371889936 0.885848075162578
"SNORA41" 13.7925120971308 0.0796535485541198 0.327882878643333 0.242932930452785 0.808057354759997 0.890588371889936 0.885848075162578
"ZNF358" 1366.95887447274 0.0325635789765701 0.133957194479493 0.243089436913784 0.807936113951328 0.890588371889936 0.885848075162578
"C20orf24" 682.448322350092 -0.0561815933101498 0.23159523122992 -0.242585276958378 0.80832668786697 0.890829599076315 0.886082450063875
"MMP25" 1011.78955307732 -0.0321475428713884 0.1325875147312 -0.242462821152974 0.808421561884691 0.890878542666188 0.886125564981681
"ITGA9-AS1" 14.8041949430847 0.0929429741419645 0.384492700302533 0.241728839244109 0.808990281651567 0.891393985287528 0.886684002567822
"KLK14" 8.10529811132384 0.0936299280479925 0.387441891896721 0.241661859510409 0.809042185369173 0.891395540192684 0.886684002567822
"ACSL3" 7814.60241326095 0.0244238041646315 0.101118678159815 0.241536030821432 0.809139694399469 0.891447339299065 0.886729954969716
"MTHFR" 1283.19724443501 -0.0166247744319961 0.0689737247938323 -0.24103054433683 0.809531443320227 0.891767633868419 0.887098334139082
"C9orf85" 384.10495643654 -0.0263056312197481 0.109362374474557 -0.24053639422275 0.809914452763105 0.891918528511942 0.887220555694005
"PLEKHA3" 689.836671212926 0.0243344914172982 0.101171178098103 0.240527904041026 0.809921033792622 0.891918528511942 0.887220555694005
"RPAP2" 1050.49444981026 -0.0226827559902529 0.0942278434289139 -0.240722435798553 0.809770248965113 0.891918528511942 0.887220555694005
"RTFDC1" 2733.31372572552 0.0109632731025121 0.0455352872152389 0.240764334057898 0.809737773845637 0.891918528511942 0.887220555694005
"SNORD5" 86.9989158502699 -0.0647827233696615 0.269244603085039 -0.240609180750043 0.809858033994067 0.891918528511942 0.887220555694005
"LOC100133315" 90.8905413437592 -0.0319455379254269 0.132896024241196 -0.240379936930606 0.810035730305864 0.891989195535162 0.887285275750069
"RBM27" 6843.4888940959 0.0211914689071362 0.0883073577608123 0.239973989081804 0.810350421195481 0.892246113542224 0.887569038840636
"HOXB9" 3.25395848036448 0.997108429632717 4.16250855512116 0.239545076347283 0.810682947778413 0.892534877460561 0.887872296894131
"GTSE1-AS1" 19.9253167435779 0.0826432498693881 0.345234350086071 0.239383044731164 0.810808576211387 0.89260304882474 0.887948930867413
"MTG2" 884.800984573093 0.0127992924146664 0.0535145050118278 0.239174265217205 0.810970457008849 0.892628745435141 0.888004301380863
"WWC1" 2402.16444542096 0.0199705045924178 0.0834974756866215 0.239174950238856 0.810969925852275 0.892628745435141 0.888004301380863
"PRB3" 65.9770911555671 -0.0384909807958854 0.161019628960615 -0.239045270718518 0.811070479159078 0.89268318198718 0.88805287382499
"C4orf29" 596.305999681029 -0.0192407957926937 0.0805839280623609 -0.238767161831624 0.811286134884147 0.892809214888713 0.888222956114743
"PCYOX1L" 869.367695410008 -0.021715459745694 0.0909733407110595 -0.238701355539581 0.811337165567265 0.892809718938134 0.888222956114743
"ALG14" 158.484447449778 -0.0250276438120338 0.104918977129291 -0.23854258301806 0.811460291899524 0.892889553303054 0.888296795455263
"ATR" 2227.85664709525 -0.0228419113944608 0.0957974346436936 -0.238439698092318 0.811540080510346 0.892921694068535 0.888323186584018
"RPL3L" 11.2948642716093 0.0899397069378836 0.377491401530047 0.238256306165757 0.811682308210976 0.892942017118749 0.888382010597338
"STRADA" 1384.7799581013 0.017174022467418 0.0721127917458202 0.238155007615739 0.811760871912247 0.892942017118749 0.888382010597338
"WWC3" 62.4152500665026 0.0499483120831735 0.209681664043499 0.238210204554708 0.811718062813455 0.892942017118749 0.888382010597338
"TTC7B" 489.216588801585 0.0268437498873054 0.112780350796559 0.238017967648708 0.811867158454127 0.89300329067596 0.88843738569018
"WDR81" 929.547109302954 0.0219744024061979 0.0923543073772207 0.237935869265346 0.811930834628595 0.893017690769 0.888446127274664
"MFF" 2448.85205533422 -0.0127876525233064 0.0538145853704248 -0.237624287826143 0.812172511044436 0.89318920469002 0.888605593567093
"ZNF263" 1979.56308699473 -0.0250223823966135 0.105311121702461 -0.237604366871242 0.8121879632315 0.89318920469002 0.888605593567093
"HMG20B" 1809.98715854901 -0.0311408840894634 0.131132158656182 -0.237477094929187 0.812286686623613 0.893242130662344 0.888652663950704
"DBT" 3271.75590639285 -0.0307193875469166 0.129494805070268 -0.237224864196269 0.812482347937962 0.893257763384357 0.888683900932555
"GPR158" 58.9331861758751 -0.0642985418661809 0.270898075750358 -0.237353261694757 0.812382745513538 0.893257763384357 0.888683900932555
"MMRN2" 77.386577453897 -0.0440595003192137 0.185687441372675 -0.237277760916455 0.812441313736898 0.893257763384357 0.888683900932555
"NUDT2" 623.708455655673 -0.0162293817979605 0.0684355447398792 -0.237148427175493 0.81254164424562 0.893257763384357 0.888687831102668
"CLEC4G" 21.4171621961379 0.0630887149328166 0.266185181465489 0.237010620146021 0.812648551284974 0.893306197035176 0.888743829668253
"INTS9" 1033.12965626617 -0.0173406740245131 0.0732108906811395 -0.236859214021014 0.812766012167674 0.893324067912347 0.888750442640375
"ZNF230" 251.165063712154 -0.022114773890891 0.0933619092432496 -0.236871482922142 0.812756493796416 0.893324067912347 0.888750442640375
"REPS1" 3204.52962348394 0.0127460326257024 0.0539589033703705 0.236217414171938 0.81326396728029 0.893815730459207 0.889234002740713
"RPS2P32" 25.9386166652488 0.0594745202160996 0.251859240546894 0.236141902464865 0.813322559735431 0.893819296098968 0.889237124316
"EHD4" 2247.35815399033 -0.0166845735529512 0.0707619636607365 -0.235784490562533 0.813599903629776 0.893962326425596 0.889479398513633
"EXPH5" 141.790758176345 0.046658402136533 0.198105850864859 0.235522585187863 0.813803151368513 0.894129999642751 0.889640638408473
"AXL" 2028.04065123349 0.0219251614430876 0.0932365458360874 0.235156303212183 0.814087420028596 0.894237692235205 0.889786377890576
"DGCR5" 53.3415400076267 -0.0617106774420518 0.262447613883122 -0.235135220050177 0.814103783256158 0.894237692235205 0.889786377890576
"LUC7L3" 8048.46591912034 -0.0218493593141174 0.0928936250532153 -0.235208382723796 0.814047000020987 0.894237692235205 0.889786377890576
"CHRNA5" 934.179122938539 -0.0255072632816833 0.108594497021509 -0.234885412993177 0.814297671623691 0.894283738404022 0.88981541459482
"LOC101927919" 59.436302121924 -0.0399536329215583 0.170097679587259 -0.234886407730578 0.814296899533218 0.894283738404022 0.88981541459482
"SHC2" 183.51431418315 0.0675884000331875 0.287642558270201 0.234973574284851 0.814229243718619 0.894283738404022 0.88981541459482
"MEX3C" 7107.60050875782 0.0125426208954829 0.053448379294449 0.23466793682153 0.814466475558241 0.894413483422816 0.889938918639557
"PPP1R14A" 111.376928573925 0.0493209661585885 0.210269927840096 0.234560246751479 0.814550067250537 0.894449641552589 0.889969303719701
"SLC24A1" 505.719468683032 0.0407259024547255 0.173715740834796 0.234439908893782 0.814643478966045 0.894496577787446 0.890010413163342
"STAR" 119.693079544709 0.0340210206332443 0.145365580951697 0.234037661532471 0.814955740773614 0.894783795485875 0.890290597665177
"STX8" 908.460874162695 0.026452439295163 0.113312110722893 0.233447591139247 0.815413861464349 0.895119780518071 0.890730075029252
"EXOSC2" 2991.73613371224 -0.0139721145219871 0.0599057726299958 -0.233234860491409 0.815579037433129 0.895223886182408 0.890849511379443
"ACADM" 3901.6332795761 -0.0195496008777494 0.0838526320186395 -0.233142364254038 0.81565085924017 0.895223886182408 0.890866968461537
"RHOQ" 3765.52920261973 -0.0239039873485609 0.102563949481699 -0.233064224509276 0.815711534673741 0.895223886182408 0.890872249738833
"RAI2" 61.0354833707866 -0.0394965014418461 0.16964133068663 -0.232823577143508 0.815898404052594 0.895373309202741 0.891015342477588
"PIWIL3" 20.0491162781955 -0.0716821742361257 0.308055233987795 -0.232692602908236 0.816000113593105 0.895429264381693 0.891053959864801
"RNF5P1" 24.4616952779359 0.0840310231943674 0.361307161292782 0.232575028110981 0.816091420287155 0.895431038514877 0.891053959864801
"TNFRSF11B" 33.1303573353331 0.0862302677825401 0.370787352651578 0.232559894952968 0.816103172635345 0.895431038514877 0.891053959864801
"ANKRD34A" 14.1194148075029 -0.0850762126356375 0.365934362303681 -0.232490362752637 0.816157171587335 0.895434634715233 0.891053959864801
"ARFGEF1" 10431.2912756152 -0.0187862076796361 0.0810960529412126 -0.231653785829187 0.816806928537947 0.895860910571793 0.891505525482133
"G2E3" 4775.24360563748 0.0344885436614925 0.148787204905312 0.231797779139953 0.816695082074034 0.895860910571793 0.891505525482133
"LHFPL1" 137.537642359782 0.0320987425922815 0.138549393726528 0.231677250465915 0.816788702182303 0.895860910571793 0.891505525482133
"LOC146880" 130.855115687758 0.0355547419662089 0.153389670671783 0.231793586950764 0.816698338294332 0.895860910571793 0.891505525482133
"ZNF497" 101.431482192398 0.0307249806813672 0.132665078438119 0.231598104362474 0.816850179986074 0.895860910571793 0.891505525482133
"PXMP2" 301.84479066935 0.026457942891433 0.11441541825605 0.231244558598062 0.817124815183968 0.896078010152728 0.891744257571997
"LINC01234" 107.990752405926 0.0495093851422125 0.214770958203443 0.230521787286131 0.817686335510938 0.896499476283077 0.892234990543841
"TRPM3" 425.443932660938 -0.0308064828446332 0.133611902974652 -0.230566904286046 0.817651281416864 0.896499476283077 0.892234990543841
"CLCN5" 1450.38608542996 -0.018736525799884 0.0815045000614069 -0.229883328966715 0.818182430995214 0.896872255483706 0.892638961538711
"EMC8" 1754.56700120253 -0.0172340972680376 0.0749990797465384 -0.229790783117349 0.818254347105254 0.896872255483706 0.892638961538711
"NAA15" 10339.2663959855 -0.0145209994410363 0.063201467949591 -0.229757312798781 0.818280356807299 0.896872255483706 0.892638961538711
"UBE2W" 1817.38855913704 0.0278859203278588 0.121329983777711 0.229835358578376 0.818219707935003 0.896872255483706 0.892638961538711
"UTP11L" 2887.05383890282 -0.0137830520341716 0.0600325116780017 -0.22959312627298 0.81840794864832 0.896956414541684 0.892717107393361
"XCL1" 34.8537289294821 -0.0773003004473899 0.33691153897995 -0.229437972594908 0.818528525346499 0.897032875191948 0.892787590987766
"ACTL6B" 25.1884696412797 0.0599283559097895 0.261628345899159 0.229059109416562 0.81882297449802 0.897299862929115 0.893047698601409
"IFI27" 14.7903366438035 -0.105583265992062 0.462293820775174 -0.228389957311176 0.819343096066707 0.897758379962863 0.893492806196052
"PHYHD1" 518.099040000303 0.0288510840126102 0.126288945910289 0.228452963991836 0.819294118555963 0.897758379962863 0.893492806196052
"SSR1" 5102.8173028082 0.016980954107951 0.074483695227751 0.227982165170886 0.819660105580701 0.898049990934134 0.893777412646743
"PFDN5" 5747.53953397842 0.0140261089687261 0.0615569551681665 0.227855795180389 0.819758349086766 0.898101892439976 0.89382344869671
"RENBP" 198.60715983011 0.056788655768713 0.249532298324416 0.227580381978778 0.819972472683194 0.898224995827073 0.893995819667032
"AMICA1" 12.1882564530345 -0.0969154405667467 0.426330114130912 -0.227324876555606 0.820171130718427 0.8982753980832 0.894090209735687
"B3GNT3" 22.5688736830211 0.0694693756042335 0.305560348076176 0.227350754250728 0.82015101002495 0.8982753980832 0.894090209735687
"ADAMTS15" 247.611101076322 -0.0374916341871896 0.165293702827105 -0.22681828494341 0.820565044897593 0.898621878447487 0.894423823986251
"SDCCAG3" 2861.12896593548 -0.016645558500378 0.0733972871315006 -0.22678710822861 0.820589288685393 0.898621878447487 0.894423823986251
"INPP5F" 19220.3954460448 -0.011747947142847 0.0518747488132728 -0.226467547537139 0.820837796895558 0.898671036675608 0.894511353256266
"TST" 530.810119935123 -0.0256181891066219 0.113049686245825 -0.226609997403403 0.820727017714401 0.898671036675608 0.894511353256266
"ZNF280B" 639.426387678193 0.0230508737307225 0.101775870831119 0.22648662735563 0.820822958859843 0.898671036675608 0.894511353256266
"GINS2" 2808.84512935882 -0.0144458574356198 0.0638344573369418 -0.226301875793652 0.820966639560604 0.898756359593384 0.89453573910426
"FOXQ1" 1.45257069517111 -0.292264274682335 1.29152132042042 -0.226294579935542 0.820972313649528 NA 0.89453573910426
"STRA6" 692.671267583305 -0.0319146684669338 0.141206714073467 -0.226013817234846 0.821190673766919 0.898945876770707 0.894712559535438
"EREG" 1.47291396669347 -0.30890279078669 1.36769447726902 -0.225856575368718 0.821312972961665 NA 0.894784701627315
"IKBKB" 1234.0674593162 0.0126740281165668 0.0561386383133494 0.225763012736862 0.821385745938352 0.899103668080088 0.894802880894535
"SHQ1" 1614.9914266298 -0.0168567900688343 0.0747547487040004 -0.225494572064988 0.821594547512853 0.899256690780812 0.894969234672952
"AMMECR1L" 2395.03570889291 0.00876038122236864 0.0390288978725078 0.224458842035084 0.822400289153104 0.899951281487426 0.895703917894922
"ATP5C1" 7995.56133009348 -0.0122152300317812 0.0543987627987816 -0.224549776563206 0.822329539521397 0.899951281487426 0.895703917894922
"THSD1" 11.0196078393239 -0.0992332308124574 0.4421939289392 -0.224411110868285 0.82243742592721 0.899951281487426 0.895703917894922
"EME2" 276.920840216482 0.0457817261600051 0.204086580605513 0.224325019431328 0.822504409545382 0.899951281487426 0.895710866867759
"MDM4" 1228.40971595296 0.0230676080124357 0.102861645749107 0.224258593613218 0.822556093172843 0.899951281487426 0.895710866867759
"PLEKHA6" 815.367060598963 -0.0383088606166179 0.170885989775072 -0.224177889989939 0.822618886901699 0.899951281487426 0.895718108219336
"C21orf91" 2928.05952528706 -0.0287505392613586 0.128586533650678 -0.223589037242914 0.823077094740797 0.900006381576589 0.89572796517699
"COA1" 3970.63215725012 0.0120445863028765 0.0537983460775589 0.223883951478959 0.822847603646656 0.900006381576589 0.89572796517699
"FZD7" 13039.3076835297 -0.022334539932566 0.0998132926827449 -0.223763181558953 0.822941580395621 0.900006381576589 0.89572796517699
"LOC100190986" 550.436550177926 -0.0510402272444051 0.228151347207651 -0.223712144894551 0.822981295185548 0.900006381576589 0.89572796517699
"LOC400927" 46.0533094828571 -0.0492171547978468 0.219982570027207 -0.223732065643927 0.822965793562552 0.900006381576589 0.89572796517699
"PLSCR3" 53.8539890727505 0.0492985385849441 0.220332081326948 0.223746529729325 0.822954538165872 0.900006381576589 0.89572796517699
"RCOR1" 2381.34435042286 0.0128816135537108 0.0575978305357477 0.223647547726922 0.823031562893174 0.900006381576589 0.89572796517699
"SRPRB" 2301.41644798733 -0.015587581060048 0.0696783560180939 -0.223707646833692 0.822984795427069 0.900006381576589 0.89572796517699
"ANXA9" 79.4987370214429 -0.0330196885867615 0.148037558236504 -0.223049400301573 0.823497058945892 0.90040982773633 0.896123871388225
"DCTN5" 6271.4414215922 0.0147142176061395 0.0660247509004627 0.222859115793141 0.823645157018977 0.900460218108312 0.896162779450369
"SPATA5" 845.995401227037 0.0246758361469268 0.11069516979891 0.22291700886094 0.823600098288826 0.900460218108312 0.896162779450369
"HPCAL4" 26.9410777241134 -0.0686862800471764 0.309136280043211 -0.222187703227765 0.824167766291072 0.900808429055385 0.896486844167707
"LOC100506136" 10.8051865445667 0.0929292059817655 0.418103286262743 0.222263754041309 0.824108566487371 0.900808429055385 0.896486844167707
"SAMD3" 72.0124632570362 -0.0415010651250224 0.186648486709355 -0.2223487897314 0.824042373822146 0.900808429055385 0.896486844167707
"ZNF681" 1072.49055416654 0.040954109799292 0.184272688728064 0.222247312295579 0.824121365057529 0.900808429055385 0.896486844167707
"CEBPA" 35.9038722642628 0.0583782345781464 0.263047284888727 0.221930572683316 0.8243679303701 0.900856407167111 0.89658231379948
"RELB" 285.692013969972 0.0375704990757417 0.169259073879018 0.221970368942206 0.824336950100055 0.900856407167111 0.89658231379948
"NAPEPLD" 517.021185755466 -0.03557214094029 0.160349962643493 -0.221840656236246 0.824437928806686 0.900856407167111 0.896597322166453
"CHCHD4" 994.365165646379 0.0215157218938121 0.0971713595541667 0.221420406100406 0.824765104949763 0.901126572767862 0.896891996753358
"CTHRC1" 54.7538769636496 0.0608938140369822 0.275264436636469 0.22121932924231 0.824921659516334 0.901186075315678 0.896939968372084
"LOC100272217" 28.9016804224658 -0.0651562789753106 0.294516892186762 -0.221231042102648 0.824912539917931 0.901186075315678 0.896939968372084
"ARHGAP29" 162.31619824668 0.0443196906353214 0.20063652842124 0.220895422105148 0.825173862012876 0.901350040835003 0.897091911042823
"LOC90784" 925.730371752885 0.0190188690547939 0.0860844521594842 0.220932683866753 0.82514484811998 0.901350040835003 0.897091911042823
"EIF4EBP3" 47.867344931598 -0.0453914991821229 0.205648408776058 -0.220723804537444 0.825307495216619 0.901384466750445 0.897114926666617
"KIAA1549" 1516.18128664058 0.0239672395621494 0.108569295339318 0.220755228144783 0.82528302626295 0.901384466750445 0.897114926666617
"RELA" 968.103851719799 0.018465925343005 0.0838441696572739 0.220241018767164 0.82568345245404 0.901739292893512 0.897462447230669
"SMAD6" 46.8095420611467 -0.0680638030334361 0.309171918915371 -0.220148722666068 0.825755330268456 0.9017442936895 0.897479429055314
"KCNQ1" 30.8134022762365 0.07083634499844 0.322037759101771 0.219962855275161 0.825900083412711 0.901752741206506 0.897505790624018
"ZC3HAV1" 4605.12354614168 -0.0272577769133661 0.123898861267644 -0.220000221426444 0.825870982254996 0.901752741206506 0.897505790624018
"DLL3" 130.727736487194 -0.0645006282455077 0.293362625119132 -0.219866549869175 0.825975088194068 0.901755324850224 0.897505790624018
"SPECC1L" 1547.70707959507 0.0126662496723485 0.0576187401615798 0.219828646666495 0.826004608482666 0.901755324850224 0.897505790624018
"GPANK1" 1317.64697358765 0.0180559685495167 0.0821988988274447 0.219661927435555 0.826134457944857 0.901841313415688 0.897585749254443
"SEMA4C" 4380.05294996793 0.0192208222381458 0.0876155189231001 0.219376914893535 0.826356451298391 0.901972102833053 0.897765803473921
"AGER" 406.288783365418 0.0377719870549665 0.172533234243829 0.218925862141934 0.826707800031643 0.902139260778078 0.8979009212464
"EIF3J-AS1" 241.468680951311 0.0232112272833545 0.106058866310669 0.218852304298293 0.826765101400732 0.902139260778078 0.8979009212464
"EVI5" 549.767282013806 -0.0274655407217585 0.125471717767821 -0.218898260184675 0.826729301776489 0.902139260778078 0.8979009212464
"MTAP" 4713.06049514273 0.0163786557379576 0.0747864333423849 0.219005707398471 0.826645601828692 0.902139260778078 0.8979009212464
"SPTBN1" 15454.5931509079 -0.0148507384471778 0.0678090243641596 -0.219008289625638 0.826643590332369 0.902139260778078 0.8979009212464
"MFHAS1" 2442.36418097845 -0.0183079357156333 0.0836805094509563 -0.218783750669721 0.826818505329752 0.902141773367827 0.8979009212464
"C9orf64" 798.461553196035 0.0269862174279706 0.123520599706938 0.218475440469019 0.827058691808119 0.902292309058246 0.898039499700996
"TLE4" 2041.50347494662 0.0201398206142622 0.0921611354755718 0.218528347229407 0.8270174740892 0.902292309058246 0.898039499700996
"SBF2-AS1" 36.7901929540567 -0.0483702619591946 0.221667246580039 -0.218211137213405 0.827264607925381 0.902405424389191 0.898201956910407
```
