## Supplementary Tables 42-61 for "Transcriptomic Convergence and the Female Protective Effect in Autism": DLGAP2_vs_control_DEG_res_manual_adjustment_Cutoff_Of_10.txt (part 3 of 3)

```
"MED10" 664.337552069925 0.0219029051802634 0.100594290527415 0.217735072889591 0.827635535000499 0.902732132011563 0.898512292145808
"SFI1" 725.23750858989 0.0151309628837267 0.0695051751214144 0.217695486088559 0.827666380918725 0.902732132011563 0.898512292145808
"ABCB6" 1368.4222772584 -0.0147996176829913 0.068004368447374 -0.217627455719174 0.827719390602165 0.902734176912994 0.898512292145808
"STXBP2" 1694.65649082136 -0.0158622629898386 0.0730086186012477 -0.217265622795491 0.828001346230418 0.902985901059538 0.898757210352435
"ZNF605" 1262.69326652911 -0.0207661879573665 0.095699186802184 -0.216994403518721 0.828212706381632 0.903160610195894 0.898925472318699
"CEP152" 879.776407972127 -0.0242476810295888 0.111974371826839 -0.216546702910612 0.828561624970952 0.903206355494732 0.899181835574898
"MYH14" 1507.86444614641 -0.0164806251157652 0.0761019815900438 -0.216559736966446 0.828551466310274 0.903206355494732 0.899181835574898
"DOCK1" 4114.06712672777 0.0170230566408782 0.0787762421560869 0.216093788875443 0.828914641102545 0.903423822325245 0.899381405342084
"MELK" 2221.47865841807 0.0161888037591067 0.0749110401673534 0.216107048079168 0.828904305950714 0.903423822325245 0.899381405342084
"ZNF587" 1412.52260589514 -0.0161935362235335 0.0749228187484347 -0.216136238519081 0.828881552982214 0.903423822325245 0.899381405342084
"SNRPA" 6321.74077596058 -0.0198385410250532 0.0918985851274713 -0.21587428138894 0.829085744909876 0.903554524392799 0.899505880604703
"ACRBP" 59.4715279394737 -0.0524540714142233 0.243541496460113 -0.215380426648624 0.829470729183518 0.903753322677616 0.899681222935818
"DXO" 407.807898494948 -0.0241927035610699 0.112317063666204 -0.215396510302017 0.82945819053206 0.903753322677616 0.899681222935818
"SRC" 1847.56328488332 0.0143270707667188 0.0664708537656253 0.215539141670057 0.829346998479381 0.903753322677616 0.899681222935818
"UBE4B" 7166.95804631724 -0.0210101636499509 0.0975503634733274 -0.215377604981406 0.82947292893086 0.903753322677616 0.899681222935818
"SMCR8" 2656.78173469496 0.0106995730723241 0.049699859879593 0.215283767363647 0.829546084686906 0.903777251238129 0.89969940415329
"MCM3" 24594.697993701 -0.0106834433926906 0.0496639800338369 -0.215114523350964 0.829678030963695 0.903794069279017 0.899760386123913
"MRPL1" 2099.13878684557 -0.0160250291258818 0.0745118098615307 -0.21506696932556 0.829715105970603 0.903794069279017 0.899760386123913
"PWAR1" 29.0489655806637 -0.0684154425550223 0.318413304959129 -0.214863642597485 0.829873631838979 0.903910975844357 0.899868874437662
"LOC100506385" 11.0351701772177 -0.0840751065788184 0.391422103875014 -0.214793967296401 0.829927956529758 0.903914377480186 0.899868874437662
"CTTNBP2NL" 1935.70973546371 -0.0101404147633919 0.0472337036957753 -0.214685996861578 0.830012140914944 0.903950298316621 0.89989899396242
"CCDC88C" 2535.66028650143 -0.0190707385464014 0.0888630728772166 -0.214608137316517 0.830072849095819 0.903960648814854 0.899903658227419
"SNX21" 706.45385545504 -0.0142086048024077 0.0662828575042881 -0.214363190384309 0.830263844273279 0.904112873599831 0.900049559797234
"ANKRD36" 226.65685385648 0.0423374212696592 0.197971538665226 0.213856100503682 0.830659274927252 0.904487685164109 0.90041704526358
"HMGXB4" 2745.21667463713 -0.0144052280329299 0.0674238648671665 -0.213651769463379 0.830818625191401 0.904605403301406 0.900528592044542
"FBXL15" 320.407031133226 0.0396581848575212 0.185726213537107 0.213530357951317 0.830913312860085 0.904605812857627 0.900570040310448
"C1orf228" 14.6766654868438 -0.0711312775424935 0.333452357234373 -0.213317662926274 0.831079197577521 0.904619550356323 0.900575642352286
"SERPING1" 2416.97264498713 0.0146945516431717 0.0688893437042132 0.213306599439602 0.831087826397938 0.904619550356323 0.900575642352286
"SYT5" 18.1587826749468 0.0685329139138224 0.321279251979249 0.213312604195956 0.831083143064942 0.904619550356323 0.900575642352286
"ATM" 4674.05734068552 0.0254978846966693 0.119681031409119 0.213048671092305 0.831288999977503 0.904710992098313 0.900644111259781
"MRPL37" 4629.40299431883 0.0140902507325597 0.0661431115300576 0.213026729565884 0.831306113982628 0.904710992098313 0.900644111259781
"SS18L1" 1222.09382011086 -0.0193456139698147 0.0908433039123532 -0.212955860659578 0.831361391030871 0.904710992098313 0.900644111259781
"WDR96" 24.7354248284453 -0.0745923648315674 0.350304025553827 -0.212936076636966 0.831376822522427 0.904710992098313 0.900644111259781
"ZNF578" 820.459158282382 0.0275644031955518 0.129542940107515 0.212781979262433 0.831497020340358 0.904786020530614 0.900713162853753
"PSMC6" 6445.58667820301 -0.016342309553158 0.0768308077476417 -0.212705163882123 0.831556938739247 0.904795451248239 0.900716912257855
"ZNF862" 79.1708237158017 0.0397626131095133 0.187072682408681 0.2125516809699 0.831676663142658 0.904869950149173 0.900785436780581
"USP49" 2137.89598730279 -0.0179683283920809 0.0845739735193763 -0.212456949157819 0.831750560677815 0.904894582991689 0.900804320484275
"PIP5K1A" 5925.39526899991 -0.00931742431823874 0.0439104567436759 -0.212191468939358 0.831957662007907 0.905008353261913 0.900906301477917
"QKI" 12015.9532492232 0.0255712893561648 0.120482766167225 0.21224022463655 0.831919626774673 0.905008353261913 0.900906301477917
"LOC101927021" 72.9316582809162 -0.0405990105075893 0.191669324251014 -0.211817987391764 0.832249035009486 0.905269529516787 0.901160655934664
"GOLGA2" 2202.09359544321 0.0130045266830347 0.0614748823855541 0.211542115712784 0.832464272117532 0.905392081072136 0.901271376042556
"GTF2I" 6720.72323776641 0.0177203136112055 0.0837441974980004 0.211600494608939 0.832418723426064 0.905392081072136 0.901271376042556
"USP31" 1525.60901772543 0.0159389143969087 0.0754561657836861 0.21123408844549 0.832704612093613 0.905541901065704 0.90147040655096
"HIST1H3E" 62.7270335006497 -0.0559603035915857 0.265207954353773 -0.211005373982628 0.832883077934138 0.905585516610541 0.901559287179764
"TMEM82" 19.597772526304 0.074039562412067 0.350924959545821 0.210984030625497 0.832899732590105 0.905585516610541 0.901559287179764
"SH3PXD2B" 3914.66117802031 -0.0271128672655622 0.128557056632042 -0.210901431441178 0.832964187121435 0.905585516610541 0.901567886115019
"MEF2BNB-MEF2B" 13.9535696316963 -0.0762252697371612 0.361763971671571 -0.210704425277492 0.833117921257993 0.905656636815801 0.901673110084121
"THG1L" 677.159616295683 0.0144784722080738 0.0687663260645915 0.210545961034392 0.833241583764422 0.905679529600856 0.901684611502244
"ZMYND12" 36.4383094679771 -0.0624329292334764 0.296480860331837 -0.210579965140408 0.833215047253667 0.905679529600856 0.901684611502244
"CBY3" 10.2791705490659 -0.0857556647733608 0.407786160562019 -0.210295672259134 0.833436912807539 0.905821697230306 0.90181486265361
"POLR2H" 2085.40501264502 -0.0144547501970132 0.0687513216984344 -0.210246870022607 0.833474999989186 0.905821697230306 0.90181486265361
"MINOS1" 1493.65834329027 0.0210850579339264 0.100580484941329 0.209633687352233 0.833953585096452 0.906230246909563 0.902210313733559
"MUC19" 224.474869033216 -0.0587603703716959 0.280266556012332 -0.209658873351662 0.833933926374053 0.906230246909563 0.902210313733559
"LRRC37A11P" 13.0410609151471 -0.0861737836717869 0.411265054677812 -0.209533444895521 0.83403182954094 0.90625948905741 0.90223378142773
"ICAM4" 21.5517659009054 -0.0782528428189075 0.373596692647168 -0.209458071655926 0.834090663352151 0.906267637298059 0.902236249448791
"ABHD8" 508.327961161592 0.0317527703832689 0.151696780102189 0.209317365615006 0.834200496231972 0.906275419106414 0.902293879110839
"MOSPD3" 406.782202760922 0.0214187256199213 0.102409541260499 0.209147754753031 0.834332896051451 0.906363482056016 0.902375908318409
"SETD3" 3104.1858079303 -0.00913592973892938 0.0437099816690731 -0.209012435834387 0.834438530628968 0.906422459987928 0.902428980318232
"PMPCA" 3431.92755955468 0.0163681793516246 0.0783673776747752 0.208864706683852 0.83455385646934 0.906491957306942 0.902492525324466
"GALE" 826.555713573631 -0.0220173811853929 0.105706212857954 -0.208288430642949 0.835003764562822 0.906810255950714 0.902786834865859
"ITPKA" 10.3898554740971 -0.0822479816282057 0.394977477381218 -0.208234611688562 0.835045784656879 0.906810255950714 0.902786834865859
"SEPT6" 2095.86513110502 0.0182987984270821 0.0878186237673418 0.208370362026638 0.834939796100155 0.906810255950714 0.902786834865859
"ZNF670" 1108.49450981739 0.0182272624372165 0.0875358773172888 0.208226192457621 0.835052358161933 0.906810255950714 0.902786834865859
"MIS18BP1" 5648.5911610092 0.0191041544709722 0.0918505043083774 0.207991829928687 0.835235346632835 0.906897398945573 0.902923480158575
"SLC25A14" 272.652190823469 -0.0253255561648334 0.12191414015074 -0.207732721844404 0.835437666626348 0.907061289460119 0.903081003682957
"TMEM56" 167.525127208354 -0.0345717372609584 0.166506359256411 -0.207630131457741 0.835517775536885 0.907092479510987 0.903106408598609
"CTGLF12P" 123.975004248525 0.0397053701480675 0.19150110914211 0.207337546638452 0.835746253205982 0.907284734602042 0.903292170154342
"SGMS1" 1021.50777765027 0.0242117003642735 0.116900494565072 0.20711375477369 0.835921020240363 0.907414631963623 0.903419858888684
"PF4" 23.7717074960454 -0.0618917553374971 0.299557011171763 -0.20661093891743 0.836313716577492 0.907634252012296 0.903783040999614
"TFB1M" 1052.72753591136 -0.012446886694622 0.0603296030026558 -0.206314745583094 0.836545060995903 0.907816972388841 0.903971816792782
"CD40" 293.011349753076 0.0244125328067342 0.118762845199764 0.205556988514979 0.837136978146892 0.908347646724353 0.904488917063221
"MRPL19" 6060.44043740668 -0.0203334875478528 0.0988909662398866 -0.205615217658289 0.837091489544491 0.908347646724353 0.904488917063221
"HTR1A" 221.398843886503 -0.0482778369269672 0.235295549737076 -0.205179558138323 0.837431839924721 0.908611744946901 0.904746229712128
"CCDC148" 39.5652652020566 0.0478782169186105 0.233542668263794 0.205008434966284 0.837565534842867 0.90870095575934 0.904829397540838
"PTBP3" 8511.58145070108 0.021570809871149 0.105268559586109 0.204912178488622 0.837640740056187 0.908716560324045 0.904849371443998
"PRKAR2A" 1177.9684057066 0.0204330083857649 0.0997742599388214 0.204792382306758 0.837734338918875 0.908716560324045 0.904889210772629
"KHDC1" 81.561073363123 0.0335725368194206 0.16422511573225 0.204429978141448 0.838017505639319 0.908912025837473 0.905133794933972
"ZNF354A" 727.817432742423 0.0209700710829462 0.102636007034171 0.20431495426322 0.838107384640813 0.908953665588458 0.905169592103949
"DSTN" 11690.2476226138 0.0159991551921358 0.0785036202709353 0.203801495229376 0.838508624341151 0.909110671026964 0.905324860326082
"FBXL21" 25.3438488100146 -0.054445114624544 0.267370327854152 -0.203631850480593 0.838641201517956 0.909110671026964 0.905324860326082
"GLIPR2" 554.805425447938 -0.0240012655235095 0.117807617759764 -0.203732712535224 0.838562377385564 0.909110671026964 0.905324860326082
"KLHDC8A" 55.8274210734406 -0.0600633443687843 0.295102739982642 -0.20353367228077 0.838717929761121 0.909110671026964 0.905324860326082
"MRPS5" 2251.17979095064 0.0132620252811614 0.0651577841884036 0.203537082274227 0.838715264756757 0.909110671026964 0.905324860326082
"PLEKHG5" 1078.89236316476 -0.0236391705232134 0.116217339234313 -0.2034048505925 0.838818608834157 0.909110671026964 0.905324860326082
"PPFIA3" 590.881439544712 -0.0279863827457103 0.137586267820167 -0.203409709334438 0.838814811493744 0.909110671026964 0.905324860326082
"RPS6KC1" 1567.47345888386 0.0136323417877445 0.0669632868136379 0.203579340806313 0.838682238696623 0.909110671026964 0.905324860326082
"TIGD6" 111.856042495349 -0.0269962889088685 0.13237033562331 -0.203945157211754 0.83839635625072 0.909110671026964 0.905324860326082
"ZNF667" 1168.78130487486 0.0242522232559714 0.119184347343299 0.20348496926459 0.838755992719473 0.909110671026964 0.905324860326082
"GOLGA7" 2239.42330825732 0.00851752943046304 0.0419254361889053 0.203158993792819 0.839010762640553 0.909263106424575 0.905470994193829
"CUX1" 3463.05860428748 0.0148991420876588 0.0734189363172343 0.202933232691923 0.839187218745411 0.909286881466365 0.905477674006783
"LOC101927045" 189.16994231381 0.0267521612091487 0.131807737911968 0.202963510587034 0.839163552908243 0.909286881466365 0.905477674006783
"SLCO5A1" 123.643020603358 -0.0256002542739367 0.126089595700961 -0.203032249660402 0.839109825548264 0.909286881466365 0.905477674006783
"FBXO3" 1178.79240006178 -0.0163050808999545 0.0803911969665571 -0.202821720725684 0.839274380088311 0.909325512831659 0.905510479470407
"ARG2" 3061.28783980522 -0.0136337626337594 0.0672932641442683 -0.202602189195792 0.839445978759513 0.909358636272211 0.905526475721337
"TNFRSF6B" 11.7088260509235 -0.0776849067724732 0.383401107564549 -0.202620454765886 0.839431701031442 0.909358636272211 0.905526475721337
"ZFP90" 861.233886869929 -0.0233569105692668 0.115294421741455 -0.202584914486532 0.839459482005677 0.909358636272211 0.905526475721337
"AKAP1" 3219.04253569545 -0.0182852778280212 0.0906468889871975 -0.201719860795263 0.840135735095613 0.910035358165293 0.906194680394524
"HPN" 937.870354203359 0.0430666460989123 0.213649036350117 0.201576598868141 0.840247741074776 0.910100841826744 0.906254222627567
"CST3" 487.156795147028 -0.0295184898290045 0.14659142622441 -0.201365731879953 0.840412608369731 0.910187622165481 0.906329307271782
"RAD51-AS1" 64.5176787684137 -0.0468006815630486 0.232443431605438 -0.201342241593174 0.840430974788689 0.910187622165481 0.906329307271782
"ZNF192P1" 29.315332717288 0.0637770560200075 0.316886830778138 0.201261301592744 0.840494260247886 0.910200323298747 0.906336291179099
"BRWD3" 4894.68736235902 0.0218584871372842 0.108794986525103 0.200914470743931 0.840765452413355 0.910270787120903 0.906383808223253
"CAPN9" 28.7317773329953 0.0479664315879007 0.238681968789585 0.200963783863315 0.840726892603456 0.910270787120903 0.906383808223253
"CARNS1" 42.3830626604758 -0.0469555245670253 0.233481354049154 -0.201110383132093 0.840612263297714 0.910270787120903 0.906383808223253
"KANK3" 84.9138706978165 0.0658809628052463 0.327905769152142 0.200914314425126 0.840765574645601 0.910270787120903 0.906383808223253
"BTD" 915.807451559847 -0.0118981026132316 0.059369639255338 -0.200407190652785 0.841162136237894 0.910606525166648 0.906706789217263
"BTNL8" 19.2225477890659 -0.0603185844384568 0.301012219838515 -0.200385833076199 0.841178838360581 0.910606525166648 0.906706789217263
"RMND5A" 5172.09038786143 -0.0128370318141695 0.0641370818746255 -0.200149920123638 0.841363332541977 0.910733289671853 0.906821688923453
"RPL9" 61832.3702198151 -0.0204968258229767 0.102430779115749 -0.200104167906552 0.841399113772965 0.910733289671853 0.906821688923453
"C10orf76" 1173.3562197569 -0.0150328826710311 0.0751756544240128 -0.199970093858328 0.84150397034815 0.910790944303 0.906873435756173
"LOC101928063" 21.5722703201248 0.0603650704726966 0.302186311196787 0.199761101797183 0.841667424377264 0.910912010173873 0.906988320737242
"PRPS1" 5069.37617798508 0.0150018505082803 0.0751389903314775 0.199654672522206 0.841750666017533 0.910946255003588 0.90701675845223
"MIR4737" 36.4418477837887 0.0375747806046692 0.18839361162246 0.199448273649368 0.841912102024586 0.911065112733973 0.907129443891419
"CCDC152" 2130.45509141821 -0.0320661598090842 0.16103917210517 -0.19912024751433 0.842168683131263 0.911217907805142 0.907264601904811
"RTP1" 378.473624139031 0.0408936325244818 0.20538524721682 0.199106961569208 0.84217907571295 0.911217907805142 0.907264601904811
"ZNF815P" 96.0336056375552 0.0251080679327644 0.126126956975957 0.199069798675557 0.842208145556616 0.911217907805142 0.907264601904811
"ACSBG1" 236.451394896751 0.0300484512796685 0.151009548429743 0.198983783423791 0.842275429891355 0.911234859621398 0.90727582259717
"MIR573" 23.9452921541104 0.0604164993243439 0.304312873815808 0.198534155215899 0.842627164560986 0.911559529576545 0.907593423130298
"SNORD15A" 10.4283130317504 0.0751899953180606 0.379406747904118 0.198177801879956 0.842905954572207 0.911805252574617 0.907831737099115
"PPP1R37" 954.482557870321 0.0181272268967465 0.0915027210614359 0.198105878016192 0.842962225986354 0.911810252898909 0.907831737099115
"RASSF8" 1962.29463787084 -0.0177222348904529 0.089537053019218 -0.197931853828705 0.843098381431032 0.911901655788716 0.90791708250764
"SNORD36A" 113.254265356586 0.027204680711206 0.137641934194451 0.197648201258006 0.843320319493109 0.912085824929937 0.908094787877501
"CREB5" 149.013301693202 0.0511254867659524 0.258951300110326 0.19743282518439 0.843488844339968 0.912212206443138 0.908214957319285
"DNAJC17" 572.659394559977 0.0144968656917253 0.0737178205280991 0.196653476566083 0.844098719382229 0.912767468529083 0.908800437455697
"TRPC1" 738.682974356291 -0.0275162837896866 0.139966169662074 -0.196592389833346 0.844146526429483 0.912767468529083 0.908800437455697
"BLOC1S5" 18.9042558955924 0.0623712446175763 0.317536359454731 0.196422371046514 0.844279587741238 0.912843694389014 0.908882357815365
"LMBR1L" 797.803258546661 0.0141669218404914 0.0721991240063443 0.196220134738013 0.84443786914515 0.912903009301193 0.90899141517723
"SMIM10" 112.42043493966 -0.0265843403673686 0.13574484494852 -0.19584051517721 0.844734997522648 0.913112395681167 0.909249908951311
"CCDC106" 391.78033968083 0.025480574032206 0.130256921133515 0.195617812938232 0.844909316935173 0.913244907927113 0.909376188516748
"TMEM126B" 2641.39201690494 0.0146562379619216 0.0750912420313296 0.195179059041356 0.845252772252196 0.913504281685967 0.909684479797054
"ZFP64" 1566.5106009596 -0.0105741245967982 0.0541977526986071 -0.195102639321612 0.845312596403436 0.913513012788092 0.909687498348764
"NOP14-AS1" 225.947393881012 0.0234834096332408 0.120521853897955 0.19484772988245 0.84551215528231 0.913616819032556 0.909840882596383
"POLR3GL" 245.419225619063 -0.0497752580321775 0.255604398182525 -0.194735530319918 0.845599995183366 0.913655812165196 0.909874035418859
"METTL10" 929.135766172278 -0.0210485293823601 0.108173770902013 -0.194580712189708 0.845721203880407 0.913730852711426 0.909943086505801
"NAA10" 2136.50027296329 0.0130970914689632 0.0674163729741581 0.194271671571289 0.845963165856671 0.913936339883341 0.910142042489536
"SETD9" 529.209455528538 0.0208626615148965 0.107650454415633 0.193800032040244 0.846332461923309 0.91422341570055 0.910477956677308
"CRNDE" 130.769370341767 0.0509895012191455 0.263236451895896 0.193702281169292 0.846409005560611 0.914250158111052 0.910498905988402
"TMEM106A" 49.0668706624056 -0.0438730081863843 0.226875792734898 -0.193378974713487 0.84666218039848 0.914467674074932 0.910709845339627
"PSMD2" 16948.5373224304 0.0172286307486566 0.0893165713879034 0.192894000306307 0.847041983858088 0.91473864550891 0.911024060893207
"WNK3" 2408.99253809208 -0.0226303432781195 0.117340698551847 -0.192860137679514 0.847068504405781 0.91473864550891 0.911024060893207
"ATF6B" 1484.87789655976 -0.0195471178725743 0.10149239476 -0.192596873083914 0.847274693998707 0.914849385189797 0.911122975738432
"STOML1" 70.5206921302414 0.0321517649977474 0.166937397566231 0.192597737034876 0.847274017332708 0.914849385189797 0.911122975738432
"TNFSF12" 75.6679706917231 -0.038725243878389 0.201705665053211 -0.19198887581156 0.847750919151962 0.915285085204255 0.911545523546411
"UBE2G1" 9252.87742032457 -0.016930765652524 0.0882043527743481 -0.191949321320204 0.847781902869603 0.915285085204255 0.911545523546411
"RBPMS-AS1" 17.777536226231 -0.0589968166325725 0.307489361310729 -0.191866204349601 0.847847010597641 0.915299402255901 0.911554094418409
"PCED1A" 290.815901579693 -0.0268193614430267 0.139892307110282 -0.191714340817069 0.847965972012706 0.91531588321078 0.911559134660111
"SNORD69" 11.0299098963496 -0.0861825355749787 0.449535179740524 -0.191714774413705 0.847965632352371 0.91531588321078 0.911559134660111
"NADK2" 749.215666523696 0.0324698979499687 0.169793363999686 0.191231843136277 0.848343956735779 0.915579214367478 0.911804325949409
"NUDT16" 2628.94283440507 0.00950898234134947 0.0497100542703912 0.191288914906965 0.84829924535863 0.915579214367478 0.911804325949409
"PTGER2" 28.7704073958949 -0.053892582160642 0.281858591821948 -0.191204326298083 0.848365514253042 0.915579214367478 0.911804325949409
"ADO" 2633.12197161881 -0.0130703283179362 0.0683959408362592 -0.19109801193066 0.848448805186199 0.915613130799997 0.911832417510315
"TMCC3" 97.7592117354252 -0.0335464539845966 0.175859240320911 -0.190757414414963 0.848715654310503 0.915845119877605 0.912057762957683
"SNRPG" 5077.8491952695 0.0168875600696678 0.0887959158221859 0.190183973139995 0.84916496950123 0.916217966726238 0.912479148880085
"SNORD52" 49.759802442847 0.0494440370892099 0.260282248741034 0.189963154722871 0.849338003030643 0.916320403014238 0.912603616672338
"TXLNGY" 2116.08395010251 -0.0298859047973216 0.157439459213357 -0.189824742454311 0.849446466722059 0.916353676963717 0.912658692846908
"OLA1" 7512.16959820908 -0.0112389615322335 0.0592382666318363 -0.189724685937946 0.849524875557336 0.916382265250472 0.912681472366447
"CETN2" 1673.28791519995 -0.0126471843588365 0.0667149687458983 -0.189570415703958 0.849645771642994 0.916456678229694 0.912749891643144
"CYLD" 2002.40265946369 -0.0182527682928445 0.0963496163090927 -0.18944308230859 0.849745560951648 0.916508317023485 0.912795628832655
"RIMS1" 91.5918992602672 -0.0432114868107429 0.228472028679901 -0.189132503704793 0.849988966927264 0.916602847848874 0.912872201142942
"SMPDL3B" 3623.45121779536 0.0190901629680679 0.100875020983279 0.189245690181638 0.849900259015185 0.916602847848874 0.912872201142942
"TMEM87B" 831.262697559012 -0.0230019100481162 0.121610645610276 -0.189143885658087 0.849980046435499 0.916602847848874 0.912872201142942
"TMEM200A" 1107.63699309759 0.0271064420213119 0.143374743426674 0.189060090874199 0.850045720206816 0.916608059157778 0.912872201142942
"TBC1D10A" 233.482130079497 -0.0291199565352128 0.154436031358002 -0.188556752457004 0.850440231224692 0.916921451205614 0.913234397856817
"NARG2" 4300.44583483138 -0.0142829532828612 0.0758314694458903 -0.188351266133025 0.850601299874527 0.917039105220452 0.91334588357775
"LIN37" 154.977380950199 0.022059413883994 0.117295023804935 0.188067772769964 0.85082352388842 0.917151968255369 0.913502678792796
"NDUFA5" 4081.30412527898 -0.0252547964236986 0.134320524933581 -0.188018893137789 0.850861840720882 0.917151968255369 0.913502678792796
"EXOC5" 7920.04206291382 0.0235542571024575 0.12543364575986 0.187782607766592 0.851047070216591 0.917295621075994 0.913640061788271
"TMEM88B" 8.9303930437051 -0.102200237751449 0.545337672248155 -0.187407257837384 0.851341332487532 0.917556769458784 0.913894470361061
"C1orf198" 3021.0648302634 0.0115580975930957 0.0618846712639452 0.186768344357832 0.851842267688698 0.917984580257372 0.914370688199252
"MAPRE2" 3398.17142749365 -0.011726954633582 0.06286316667343 -0.186547309881839 0.852015581997937 0.91809891063329 0.914473159884029
"PER1" 1426.20924299388 0.0215618271077806 0.115612770340049 0.186500393030643 0.852052370670433 0.91809891063329 0.914473159884029
"CDK5RAP1" 1888.10793801039 -0.0117604821212855 0.063238519522089 -0.185970231595595 0.852468105818776 0.918266638606667 0.914734743088025
"LOC439994" 122.816538554803 -0.027822170258939 0.149569486521464 -0.186015014866996 0.852432986664666 0.918266638606667 0.914734743088025
"ZNF252P-AS1" 11.0410127683801 0.0765196207421512 0.411325845780346 0.186031637756636 0.852419951027232 0.918266638606667 0.914734743088025
"NDUFAF2" 1205.32305929533 -0.0168793242012739 0.0909260634029542 -0.185637908093198 0.852728723879331 0.918457509664621 0.914952859020166
"SMAP1" 2226.2265887101 0.013305996274788 0.0717129371148081 0.18554526993485 0.852801376369235 0.918457509664621 0.914969277645916
"ARID1A" 12520.436035371 -0.0136893265103757 0.0738810005905783 -0.185288861831162 0.853002473741672 0.918601714458584 0.915101508134815
"MTMR9" 3560.5947128788 -0.0167351757878925 0.0903423019292766 -0.185241857142332 0.853039339913562 0.918601714458584 0.915101508134815
"ITCH" 2895.97325562708 0.0126876549754284 0.0688939261834681 0.184162170430533 0.853886235472374 0.919425303482098 0.915910525189617
"UQCRFS1" 5320.58919830577 0.0183636485021608 0.0997297902636548 0.184134033106988 0.85390830836595 0.919425303482098 0.915910525189617
"PHF8" 3217.26806034719 0.0161598163465746 0.0880170079533002 0.183598792123775 0.854328210759672 0.919821322970742 0.916299312568727
"PPP1R21" 1003.38943748493 0.0169240086670394 0.0922266000203585 0.183504636008522 0.854402081531235 0.919844758345678 0.916316940625795
"RBM39" 14674.2982558862 -0.0203312911850615 0.11086629351118 -0.183385685055045 0.85449540707355 0.919889134488472 0.916355429485206
"AMOTL2" 2695.52736985681 0.0457467095654238 0.250821982046387 0.182387162369857 0.855278899783336 0.920565636925373 0.917118265285928
"ATP6V0A1" 2278.71370808362 0.019001222351611 0.104273557045416 0.182224745084078 0.855406354326586 0.920565636925373 0.917118265285928
"DCUN1D5" 4163.65722264243 -0.00952728908634507 0.0522942721168648 -0.182186092294275 0.855436687082857 0.920565636925373 0.917118265285928
"PRDM11" 677.575309400385 -0.0155635438127635 0.0853647677793888 -0.182318118090416 0.855333080790964 0.920565636925373 0.917118265285928
"TMEM114" 9.86880545078553 -0.0836674367268346 0.459755235979438 -0.18198256415415 0.855596409205267 0.920625282386164 0.917227866715551
"LOC101929057" 10.9245079410001 -0.0716996906093335 0.394595625963138 -0.181704220451829 0.855814853671674 0.92077942225789 0.917364252225583
"ODF2L" 1263.29486835063 0.0194538055149023 0.107095610587192 0.181648952821124 0.855858229088734 0.92077942225789 0.917364252225583
"ZNF417" 1007.22897894571 0.0147377137710955 0.0811545173793561 0.181600658188923 0.855896132278915 0.92077942225789 0.917364252225583
"GK5" 656.659840269894 -0.0200766943702696 0.110739168514322 -0.181297138488746 0.856134351967849 0.920979577700348 0.91755648402949
"F2R" 1430.45744036816 -0.0106984630795167 0.0590339534723697 -0.181225590532812 0.856190508822052 0.920983868068762 0.91755648402949
"MROH8" 27.5113326784936 -0.0445781740946901 0.246377177484374 -0.18093467321062 0.856418852704149 0.921061128579899 0.917616277773136
"TDGF1P3" 64.8503352043792 0.0422564380121383 0.233504447930655 0.180966308721826 0.856394021095866 0.921061128579899 0.917616277773136
"TRAPPC8" 4094.61228817351 0.0094449794101967 0.0521806739481668 0.181005316634637 0.85636340287658 0.921061128579899 0.917616277773136
"TUSC1" 90.997995891046 -0.0573541986554521 0.317549709786376 -0.180614867177916 0.856669885489285 0.921241613907606 0.917823608427644
"PAPD4" 1758.25905813803 -0.0217101138548437 0.120302521373447 -0.180462667008038 0.85678936060163 0.921291227437031 0.917889971732367
"SNTB1" 1807.28188649029 0.0245899162432681 0.136383539314516 0.180299736807393 0.856917262282361 0.921360585540878 0.917965353015026
"RNF115" 1269.76724555588 -0.0134057843463336 0.0743880960097436 -0.180214107705858 0.85698448340779 0.921360585540878 0.917975725009258
"COLGALT2" 126.669074370494 0.0274856848369564 0.152627715491759 0.180083183112575 0.857087264706069 0.921387076551025 0.918024184029582
"MAU2" 1946.02218086871 0.0106267320264167 0.059070721536965 0.179898463230499 0.857232281683953 0.921430753826626 0.918117872045233
"DPY19L2P2" 47.404786599974 0.037425587790035 0.208258941616448 0.179706991207907 0.857382604612551 0.921536225377776 0.9182172299113
"ABCC6" 49.8197139363261 0.0422169636161749 0.235050955797824 0.179607708774804 0.857460552376808 0.921550846914189 0.918220331962058
"BPNT1" 666.259230265186 0.0153820844064183 0.0856670088241439 0.179556688362897 0.857500609621581 0.921550846914189 0.918220331962058
"LCMT1" 2366.14078378268 0.0092989477084222 0.0518609724450304 0.179305309368785 0.857697978141388 0.921650746004508 0.91837003646092
"SUSD3" 104.819841400226 -0.0247516750990058 0.13819482072422 -0.179107111028422 0.857853598502895 0.921761864149124 0.918475022516287
"CSNK2A2" 2315.87791230139 -0.00721702056573315 0.0403175527098035 -0.179004430593285 0.857934222775747 0.921792390535149 0.918499704077591
"GCFC2" 672.070075311897 -0.0132708006749585 0.0742957758620688 -0.178621200478423 0.858235146631187 0.922024944055945 0.918713196698722
"TBP" 1078.88716189129 -0.0105178717619648 0.0588924199908253 -0.178594660630406 0.858255987284247 0.922024944055945 0.918713196698722
"ZNF84" 2757.5446705023 -0.0155219825577157 0.0869436362539791 -0.178529254428386 0.858307348511125 0.922024944055945 0.918713196698722
"ELOVL4" 1391.60479176665 0.0234462562677309 0.131383122531879 0.178457139820542 0.858363978312094 0.922029672839775 0.918713196698722
"ZSCAN23" 217.020823670037 -0.0311673258893841 0.175045466332726 -0.178052745622907 0.858681552472587 0.922314682851731 0.918991446176136
"CNTNAP3B" 86.5018696972677 -0.0395776558458551 0.222718259367521 -0.177702788977645 0.858956394824769 0.922485008370844 0.919199865706593
"MED30" 396.219362820991 -0.0129801192335741 0.0730761093477328 -0.177624662142427 0.859017754940675 0.922485008370844 0.919199865706593
"SNHG3" 1782.44997908864 0.0232739737903207 0.131058440188201 0.177584700053649 0.859049141136098 0.922485008370844 0.919199865706593
"DRAP1" 2344.21527287758 -0.0120945411343639 0.0682315437914154 -0.177257327949914 0.859306267329883 0.922580025705838 0.919333240798383
"FBXO28" 3733.42241656734 0.0116615322953926 0.0657685206100258 0.177311762332919 0.859263512176418 0.922580025705838 0.919333240798383
"PHKG2" 1178.02269796971 -0.01530842424628 0.0863877790060385 -0.177205901371882 0.859346660400294 0.922580025705838 0.919333240798383
"GPR180" 842.429406994681 -0.0288505305586737 0.163011426936142 -0.176984712672785 0.859520397537418 0.922710434668628 0.919457450872467
"DOCK4" 1244.79540615259 0.0210897410849457 0.11931414476435 0.176758096255886 0.859698405039014 0.922845411805834 0.919586212134927
"ZBTB7B" 1999.80761172066 -0.0193207982768263 0.109542063573854 -0.176377892167424 0.859997071876629 0.923109886721591 0.919844012115831
"BGN" 111.340330746137 -0.0601869532170218 0.342703087867442 -0.175624192917405 0.860589194564664 0.92368930209415 0.920415633846259
"SNHG11" 211.229512862151 0.0171955157078705 0.0981605479345681 0.17517746253141 0.860940192788594 0.92400984543131 0.920723552011051
"ZNRF1" 1648.01258787597 0.0118700231190697 0.0677857599842984 0.175110865789794 0.860992520524813 0.92400984543131 0.920723552011051
"GNG12" 2150.56452545041 0.0174138003317986 0.0995261572882093 0.174967072036867 0.861105507136129 0.924040493904707 0.920758325089406
"ITGA2B" 323.857197159206 -0.0407387366220749 0.232993639259118 -0.17484913644689 0.861198177697387 0.924040493904707 0.920758325089406
"SGK2" 24.0728377029491 0.07238796497159 0.413983349454625 0.174857189466564 0.861191849793962 0.924040493904707 0.920758325089406
"AKT1" 1758.76938001811 -0.0143763784973706 0.0822715110946508 -0.174743095223218 0.861281503622527 0.924040493904707 0.920785707216632
"ITGA9" 104.062545267066 0.0284284434101417 0.162803596562558 0.174618030623285 0.861379779873493 0.924088395350428 0.920829067817054
"ENDOV" 274.578855447486 0.0217520213028845 0.125040710301208 0.173959514869089 0.861897279491478 0.924330429229522 0.921085454099509
"PSMD3" 9640.46479520002 0.0175875285322936 0.101079328743215 0.173997282639001 0.861867597797341 0.924330429229522 0.921085454099509
"PTGES2-AS1" 19.3069949037184 0.0657292404433383 0.377872581669346 0.173945513995652 0.861908282828856 0.924330429229522 0.921085454099509
"SLC17A7" 43.2730091274153 -0.0437735308121036 0.251275071834886 -0.174205624507263 0.861703865409196 0.924330429229522 0.921085454099509
"TOB1-AS1" 24.8182173747542 0.0495071336677804 0.284268084935272 0.174156496249142 0.861742473950042 0.924330429229522 0.921085454099509
"GPD2" 2641.70065943891 -0.0155397452378459 0.0895975777987469 -0.173439345344258 0.862306100593976 0.924687281864295 0.921448863287093
"RGMA" 1832.25084517434 -0.0210698726440405 0.121538089658861 -0.173360242070453 0.862368274112692 0.924687281864295 0.921453582827265
"DHDDS" 2053.21219210779 0.01012175214701 0.0584903173970408 0.17305004652825 0.862612089544582 0.92473608384868 0.921528945801142
"LIPE-AS1" 33.6151506617427 0.0523616400891714 0.302576873866027 0.173052353341306 0.86261027632828 0.92473608384868 0.921528945801142
"UGGT2" 1401.70018228045 -0.020893533361984 0.120657784377359 -0.173163575560439 0.862522853570315 0.92473608384868 0.921528945801142
"PPM1L" 356.614190694104 -0.0158637684593763 0.0917587671445452 -0.17288558851697 0.862741359772106 0.924818505399038 0.92160533336486
"DNAH10" 11.9373615070762 0.0608367167679302 0.352218411525146 0.172724408427431 0.862868056995335 0.924842005840304 0.921617257903433
"SNORA68" 16.0835568720034 0.0716329869044727 0.414669990263698 0.172746976116887 0.86285031722464 0.924842005840304 0.921617257903433
"FAM192A" 3014.9028906442 0.00741915251541414 0.0430052844145308 0.172517229368848 0.863030917349179 0.924960406440165 0.921729498954934
"SAMD13" 30.1877289372655 0.0413419978964734 0.240342737495641 0.172012677925095 0.863427562016081 0.925329337693916 0.922091393293029
"LLGL1" 5595.91012726438 0.0176934088069629 0.102909900318235 0.171931065448984 0.863491723534445 0.92534192590003 0.922098189910879
"SPIN1" 10703.2413881765 0.0104786493702334 0.0610341177454581 0.171685112479785 0.863685090540843 0.925446878482689 0.922191280514019
"STX16" 2802.489635296 0.0301104124643283 0.175393847511662 0.171673139574216 0.863694503788421 0.925446878482689 0.922191280514019
"STMN3" 3396.03310642523 -0.0310788547907677 0.181166634589801 -0.171548446882268 0.863792539886682 0.925495751602809 0.922234235518445
"INPP5J" 259.150608415249 0.0209153627487675 0.122227346583471 0.171118520800777 0.864130573165588 0.925801744062707 0.922533402320917
"TBX22" 18.9100584749084 0.0534408394494155 0.313348375861715 0.17054768291826 0.864579438047203 0.926226433599449 0.92295084339947
"CCBL1" 575.828404137452 -0.0235553175290738 0.1384027567415 -0.170193990955462 0.864857577301773 0.926468183840139 0.923185988777766
"GCA" 1617.89667143664 -0.0146875431741108 0.0866085578648544 -0.169585356646043 0.865336239435966 0.926756004064702 0.923511563580266
"LZTFL1" 775.459682044088 0.016810834530232 0.0990488928777972 0.169722588933655 0.865228308403873 0.926756004064702 0.923511563580266
"ZNRD1-AS1" 62.7258273992021 0.0341657703198595 0.20146231130008 0.169588892827549 0.865333458253387 0.926756004064702 0.923511563580266
"TRPM6" 203.480923496707 0.023904230629697 0.141133203131867 0.169373542860515 0.86550283257092 0.926821970532999 0.923627571293409
"RAB5A" 5247.12770238061 0.0107897142809021 0.0637360799056787 0.169287384741414 0.865570598289836 0.926838317596213 0.923638106154508
"ABLIM3" 30.8997734436288 -0.0422848462508 0.250549849256988 -0.168768196732893 0.865978974775734 0.927113702726354 0.923957058953352
"STAT4" 30.1601072066104 -0.0412422646199167 0.244383947089219 -0.168760121567478 0.865985326722419 0.927113702726354 0.923957058953352
"PGBD5" 1285.94782378544 -0.0185063171024946 0.110023879511851 -0.168202731848782 0.866423791861809 0.927526870506845 0.924363058403323
"INPP5K" 832.751735199598 -0.0117346770753174 0.0699660366568517 -0.167719619918878 0.86680386037158 0.927764966108881 0.924644877531973
"PSMC5" 8430.60001865226 -0.00904408978998602 0.0539138534742874 -0.16775075805515 0.866779362789669 0.927764966108881 0.924644877531973
"LMF1" 174.324237288751 -0.0299641279790219 0.178735761337597 -0.167644839257576 0.866862693746519 0.927771688111612 0.924645812397671
"CDC123" 6903.90881983391 0.0105433368706549 0.0629940327499161 0.167370406535354 0.867078608869492 0.927834026002061 0.924690650127264
"ERICH2" 95.6683667536662 -0.0246815943112387 0.147460488461904 -0.167377679056144 0.867072886948526 0.927834026002061 0.924690650127264
"LINC01270" 29.5336865962403 -0.0448015295500021 0.267674025910021 -0.167373466281193 0.867076201502013 0.927834026002061 0.924690650127264
"RTEL1" 110.968955815063 0.0298219955729481 0.178306380856326 0.167251421007629 0.867172226061865 0.927877961021647 0.9247286741923
"ABCA7" 785.599381918995 -0.0164502580961631 0.0985900976380125 -0.166855074599505 0.867484082779522 0.928155393781192 0.924999402263367
"PCNX" 4177.03843390244 0.0101355947955791 0.0608315028010276 0.166617530866061 0.867670998887375 0.92829912213549 0.925136878717448
"APOC1" 1091.71371932544 0.0150821957484384 0.0906543899618508 0.166370274564588 0.867865565384366 0.928451017530942 0.925282493326796
"REEP2" 1546.86368154244 0.0157338006196183 0.0947248423780935 0.166100045401153 0.868078218427615 0.928622242508702 0.925447370317018
"TMEM191C" 10.6858373213199 -0.0620643125907788 0.374142089673173 -0.165884337271421 0.86824797376089 0.928747559911219 0.925566495615478
"BHLHE41" 94.5670558975733 -0.0446082443913375 0.269532872028829 -0.16550205566973 0.868548831955047 0.928956808392972 0.925763499800295
"CATSPERG" 24.0229811582534 0.0521216153461719 0.314893327945857 0.165521497982115 0.868533530264508 0.928956808392972 0.925763499800295
"DSEL" 1276.82314387414 0.0160330139592783 0.0970094526951786 0.165272697802522 0.86872934727977 0.929000086749574 0.925845420817184
"RIMBP2" 31.4874793893242 0.0479089997361973 0.290035543469732 0.165183201903656 0.868799786577289 0.929000086749574 0.925845420817184
"ZNF585A" 984.615076052895 0.0156451580526054 0.094688784359925 0.16522715080105 0.86876519570612 0.929000086749574 0.925845420817184
"ARMCX5-GPRASP2" 51.1669810715227 0.0293130458794282 0.177720520412522 0.164939005419224 0.868991990945995 0.929031760348491 0.925977603096932
"OSBPL8" 6339.73959861901 0.0189892491060213 0.115171423555149 0.16487813139627 0.869039905426248 0.929031760348491 0.925977603096932
"GFRA3" 37.593006615582 -0.0344140918329836 0.209030005102913 -0.164637090335621 0.869229635691125 0.929178322040031 0.926117911567798
"HES1" 524.259816904892 -0.0269668218896817 0.163945768223901 -0.164486233355246 0.869348383336501 0.929248992457168 0.926182578146947
"FZR1" 1450.52114902512 -0.0177465448935506 0.108043681975398 -0.164253425735635 0.869531644520511 0.929281650852909 0.926197819571068
"LOC101928600" 50.312808540547 0.0421093814025172 0.256378686273601 0.164246810117355 0.869536852296318 0.929281650852909 0.926197819571068
"RSRC2" 4530.61576694504 -0.0189012450389027 0.115052675437195 -0.164283402946336 0.869508046707445 0.929281650852909 0.926197819571068
"TRAFD1" 1925.32120994569 0.01409179408929 0.0858709985646411 0.164104229889467 0.869649091988114 0.929316690515402 0.926255531983335
"CAND1" 15177.831768436 0.0136658492636384 0.083326036733719 0.164004551270208 0.86972756093211 0.929316690515402 0.926277270167616
"ZNF146" 11663.1503614198 -0.0119630153760386 0.0729947017368278 -0.163888817837349 0.869818670146333 0.929357792335736 0.926312466692116
"GPN2" 700.499138264942 0.015313550508181 0.093610590904635 0.163587798775691 0.870055650470522 0.92955473574235 0.926502993432566
"RCC2" 42418.1529941142 -0.0101456126051439 0.062065373146327 -0.163466552939661 0.870151105788683 0.92960046121594 0.926542797954525
"LIPG" 1191.03213735543 0.0323447553948947 0.198102905101862 0.163272494051834 0.870303889841321 0.929707422925008 0.926640595769537
"PINK1" 908.041001269925 -0.0227996291583113 0.139701597804913 -0.163202350700026 0.870359115432275 0.92971016057611 0.926640595769537
"KRBA2" 87.4991598833087 0.0259322370762422 0.159054506669278 0.163039939070467 0.870486988540225 0.929790494656893 0.926714894913302
"PCDHA4" 131.268617574137 -0.0253968293595067 0.155989880203526 -0.162810749815119 0.87066744407742 0.929926980322027 0.926845159325493
"ZNF286A" 3004.90304817638 -0.0121818247372313 0.0749830626256371 -0.162461018670985 0.87094282302124 0.930164827442043 0.92707644772357
"KAT6B" 4278.13804720019 -0.016377934463395 0.100874779106747 -0.162359061486159 0.871023107242554 0.930194297698872 0.927100050233352
"ACAD9" 1243.86342608177 -0.00897705648561782 0.0554244897484348 -0.161969131810931 0.871330162108176 0.930240849168949 0.927176837977549
"ADI1" 3611.53768933341 0.0179773347455215 0.110948370229879 0.162033337743253 0.871279601030857 0.930240849168949 0.927176837977549
"GOLGA2P5" 452.849188056398 -0.0229958820692783 0.141843774789904 -0.162121193569047 0.871210416917901 0.930240849168949 0.927176837977549
"HECA" 354.047849416059 -0.0164997225017666 0.101836840164001 -0.162021155361802 0.871289194408174 0.930240849168949 0.927176837977549
"CAPN10-AS1" 109.001944446585 0.0297264896268511 0.183615218735684 0.161895565256182 0.871388095162474 0.930246443248372 0.927176837977549
"B4GALT6" 769.554144983567 0.0327309261318366 0.202261792880435 0.161824562443116 0.871444009945717 0.930249882185372 0.927176837977549
"AMER3" 15.7294273463036 -0.0557144272892241 0.34460318326602 -0.16167705347694 0.871560175451254 0.930261386784548 0.927176837977549
"ANKRA2" 352.518708812969 -0.0165996467100628 0.102656552327852 -0.161700800715077 0.871541473960736 0.930261386784548 0.927176837977549
"ATP5H" 7180.17189661179 0.015983679608001 0.0989633336374613 0.161511127611718 0.871690847849559 0.930344612051032 0.927254019642077
"BCDIN3D-AS1" 20.2861002612974 0.0455186349229989 0.283056953354354 0.160810869980696 0.872242363659439 0.930523258559113 0.927385950350215
"ENTPD1-AS1" 125.579070612003 -0.0281879162819505 0.175271748971543 -0.160824071462464 0.872231965731015 0.930523258559113 0.927385950350215
"ITIH4" 154.998034640142 0.0300116690731228 0.186317654460787 0.161077967409895 0.87203199309111 0.930523258559113 0.927385950350215
"LRFN1" 163.038282189168 0.0321129892690879 0.199439254778503 0.161016392208006 0.872080489985994 0.930523258559113 0.927385950350215
"LRRTM4" 886.670340253351 -0.017046961113975 0.105891193223119 -0.160985636246973 0.872104713693781 0.930523258559113 0.927385950350215
"PBRM1" 6880.46344737011 -0.0151825201268003 0.0944402651759281 -0.160763209405623 0.872279902905561 0.930523258559113 0.927385950350215
"PRIM2" 2282.92646685383 -0.0129513989748371 0.0805203420472378 -0.160846298532103 0.872214458997693 0.930523258559113 0.927385950350215
"RPL7A" 72884.9348944718 0.0115392010634641 0.0717578079564698 0.16080760257426 0.8722449371814 0.930523258559113 0.927385950350215
"SCARNA15" 14.7186817177207 -0.0620493644771223 0.386332482320204 -0.160611305848453 0.872399549730313 0.930538435800795 0.927389553331384
"UBE2E3" 3945.82241398121 0.0089008731678378 0.0554057119312903 0.160649017178517 0.872369846131685 0.930538435800795 0.927389553331384
"PAK7" 61.0262816761029 -0.0357193529658612 0.222641050158211 -0.16043471291785 0.872538646807255 0.930630574597346 0.927475619372573
"APBA2" 926.874477859834 0.0138194034249421 0.0862538859661204 0.160217748686363 0.872709548569803 0.93075662239179 0.927595478872927
"MNT" 1143.39630828238 0.0237514209068379 0.148528744910015 0.159911274556501 0.872950967003264 0.930957857404592 0.927790268974091
"LOXL2" 2725.76010101227 -0.0181919326980339 0.113900974227173 -0.159717094796315 0.87310393407609 0.931064744921733 0.927891031458163
"NDE1" 747.677916418214 -0.0111408775533528 0.0698666065487771 -0.159459262495808 0.873307051413087 0.931225095774743 0.928045074152028
"ZNF112" 407.77420030548 0.017252581877662 0.108250618163054 0.159376289673239 0.873372418230367 0.931238549944972 0.928052721489761
"HIST1H2AL" 21.6674972235047 0.0520486123829512 0.327217373702362 0.159064330215836 0.873618190733734 0.931444349511616 0.928252055608791
"ADD3" 6627.0453063879 0.0115427289324358 0.0726019995153836 0.158986377916355 0.87367960617009 0.93145357614148 0.928255489933246
"IL10RB" 124.364098336327 -0.0209765459048255 0.132522835318123 -0.158286274621811 0.874231223064374 0.931928414376525 0.928711411586315
"LGI4" 267.732824636547 0.0354242583349231 0.223762231891359 0.1583120530909 0.874210910920111 0.931928414376525 0.928711411586315
"USP39" 4859.5635510297 -0.00755387543353691 0.047742827578398 -0.158220110049678 0.874283357817153 0.931928414376525 0.928711411586315
"BFSP1" 47.9345616242966 -0.0367530325978033 0.232964539399416 -0.157762347405115 0.87464406944747 0.931940398064003 0.928744854823191
"GLUD2" 44.4195203320904 0.0304611205213402 0.192910353964924 0.1579029839263 0.874533246731686 0.931940398064003 0.928744854823191
"SERPINA5" 61.7255485801801 0.0286943473030492 0.181719902884467 0.15790426281095 0.87453223897153 0.931940398064003 0.928744854823191
"SNORD11" 9.77719891216678 -0.0656041979165948 0.415909017073238 -0.157736897310506 0.874664124590601 0.931940398064003 0.928744854823191
"TRIM13" 3183.91792760046 0.015367176417419 0.097414259601035 0.157750790083054 0.874653176820064 0.931940398064003 0.928744854823191
"ZNF223" 424.399134727565 0.0115851700665011 0.0734247073900415 0.157782992650678 0.874627800673007 0.931940398064003 0.928744854823191
"UTP14C" 2507.74047023261 0.00920524978494961 0.0584570860262112 0.157470212949412 0.874874281616793 0.932051811457538 0.928906181879031
"EZR" 15926.48577288 -0.0129379973310972 0.0823997866913025 -0.157014937181419 0.875233075952785 0.932377789214969 0.929225294054085
"PDIA3" 34189.268887036 0.00991078518992622 0.0633287257181958 0.156497467421465 0.875640915353638 0.932652411634289 0.929487109162965
"RNASE1" 25.4694269892743 -0.0507974378978702 0.324387479086809 -0.156594940226643 0.875564090461206 0.932652411634289 0.929487109162965
"SIM1" 14.0566767979774 -0.0620026126808023 0.39623274910243 -0.15648028291769 0.875654459741718 0.932652411634289 0.929487109162965
"FUT11" 420.511739681508 -0.0135633685102219 0.0869487526361249 -0.155992674983892 0.876038795056682 0.932954629180833 0.929833207127557
"ENKUR" 11.8931388580859 -0.056215771271076 0.360822481807679 -0.155798970700056 0.876191481980901 0.933060949625457 0.929933402309958
"NOL4" 63.92125983156 -0.0393763064760766 0.253022054109905 -0.15562400919792 0.87632939891457 0.933095247794802 0.930017909285109
"ADAM19" 1277.58283762393 -0.028374047454564 0.182922928043838 -0.155114767503416 0.87673084031017 0.933353811423491 0.930320174679644
"NCRNA00185" 79.3304682984239 -0.0237177508856862 0.152851823297739 -0.155168256249627 0.876688672991434 0.933353811423491 0.930320174679644
"PEG10" 12272.585684062 -0.0144355431298484 0.0932557498702811 -0.154795207265271 0.876982769716331 0.933509425177698 0.930525612400529
"CBX3" 17505.2180403624 0.0105143661936909 0.0679900330264428 0.154645699165959 0.877100640621842 0.933578603010852 0.930588789019144
"SH3BP1" 1208.3041319469 -0.0225675493307746 0.146205413513495 -0.15435508705491 0.877329764517073 0.933748343117649 0.930769986906861
"NSL1" 2469.0358005888 -0.00966218734051209 0.0626429649132368 -0.154242177934819 0.87741878690261 0.933748343117649 0.930802535158205
"USP35" 278.514310557931 0.0195968665512801 0.127165877143264 0.154104756649478 0.877527137820613 0.933807359317968 0.930855582233382
"NLGN4X" 8077.80809117997 -0.016290439003035 0.105771466660698 -0.154015440244321 0.877597561289285 0.933826010909592 0.930868392580896
"COL28A1" 34.6874292584645 -0.0452478965991693 0.294662589412003 -0.153558334939841 0.877957991095465 0.934120107420093 0.931149991720025
"PCNXL4" 2105.55185084015 -0.0187785805475192 0.122311559732563 -0.153530709514122 0.877979774692512 0.934120107420093 0.931149991720025
"ST8SIA6" 44.3443028730579 -0.027944870251507 0.182175184075036 -0.153395592233884 0.878086320639697 0.934177166721297 0.93120108744255
"GABRA3" 554.886572159077 -0.0272615842404555 0.177971389733793 -0.153179588478985 0.878256653733297 0.934279056323729 0.931319817458359
"MDH2" 8318.46896232031 0.00906617614648994 0.0592538451910668 0.153005701440229 0.878393779135678 0.934279056323729 0.931341420371543
"MTMR12" 4510.42534979005 -0.00881838199397655 0.0576313737213578 -0.153013565781246 0.878387577324222 0.934279056323729 0.931341420371543
"MAPT" 64.504165497482 0.0335168915978366 0.219423925459795 0.152749484941549 0.878595835290003 0.934437669510797 0.931493750413125
"C3orf62" 260.451853620311 -0.0180222364108044 0.11817532862325 -0.152504220811269 0.878789261651521 0.934587085855178 0.931636911448493
"TUBB3" 8169.03464141071 0.0355550454324461 0.233457150993461 0.152297949671467 0.878951941982602 0.934703787950175 0.931747460623949
"USP32" 6480.20228332054 0.00877469317056265 0.057733715860025 0.151985595242767 0.879198296990312 0.934909452780808 0.931946689933123
"LINC00458" 725.250846412697 -0.0676718037791933 0.445657390513862 -0.151847148099945 0.879307494468234 0.934969252986942 0.9320005159943
"PPFIA1" 3819.03150196253 -0.00708499051981127 0.0466924925807624 -0.151737252140836 0.879394174392486 0.935005104476328 0.932030469558076
"WDR26" 5546.52254218201 0.00961700288541103 0.0634772757117998 0.151503081655146 0.879578880089057 0.93514517007481 0.932164305363413
"MYO15A" 65.3493815329323 -0.0340314734559757 0.225027141954553 -0.151232749793573 0.879792116794666 0.935259229836396 0.932328358109738
"TXNDC15" 1544.78955852637 -0.0139305964438501 0.0923849750900405 -0.150788550089157 0.88014251869317 0.935575386862308 0.932637735336798
"GFAP" 16.2938389964651 -0.0533916268964358 0.354893413464411 -0.150444118912311 0.880414235479191 0.935807870019244 0.932863698800227
"ELAVL2" 1776.78533250996 0.0163602109162291 0.109090518039711 0.1499691376502 0.88078896443407 0.936037104389542 0.933136804474477
"SNRNP27" 1434.24089046015 -0.0152945169695224 0.101951272084013 -0.150017912056252 0.88075048340657 0.936037104389542 0.933136804474477
"COL27A1" 961.655990865513 -0.023097024348821 0.154153483324724 -0.149831348930125 0.880897675664338 0.936076611476886 0.933190007805368
"GRK5" 83.3053782611464 0.0318579229014708 0.213192147035616 0.149432909909897 0.881212044903849 0.936224786220515 0.933413072134982
"METTL17" 2861.85281015086 0.00974573530195852 0.0652578243272374 0.149342019940601 0.881283759907812 0.936224786220515 0.933413072134982
"SNORA6" 58.9193368235311 0.0352256203069324 0.235818259005136 0.149376135908819 0.881256841236918 0.936224786220515 0.933413072134982
"LOC101927322" 12.7393439813855 -0.0500526454194129 0.336144358847548 -0.148902232335582 0.88163077970465 0.936325228306928 0.933484226688302
"NOX4" 84.2021146770382 -0.0280201425172484 0.188120704693921 -0.148947679963448 0.881594917643182 0.936325228306928 0.933484226688302
"SYT17" 155.069203172773 0.0171408516433713 0.115127265726997 0.148886117768293 0.881643495533367 0.936325228306928 0.933484226688302
"SYTL3" 11.2898711370679 0.0596277195680657 0.40023685874023 0.148981080242703 0.881568562123861 0.936325228306928 0.933484226688302
"WNT9A" 10.7692269729137 0.0628508854344136 0.42184485695542 0.148990521984853 0.881561111850118 0.936325228306928 0.933484226688302
"RAB23" 1580.01057344992 0.0161943319676336 0.109267693387402 0.148207868818257 0.882178721982897 0.936804325051265 0.933988939578946
"XDH" 128.875691237029 -0.0214676979453347 0.144990238336364 -0.148063057152383 0.882293004160361 0.936845945834657 0.93404794879724
"ATP1B1" 1900.29240558004 -0.0100503021964942 0.0680775021280214 -0.147630301969575 0.882634539613594 0.937098172487254 0.934259506696112
"RALBP1" 3863.69844137821 0.011060091763263 0.0749188837594839 0.147627556742166 0.882636706248899 0.937098172487254 0.934259506696112
"FOXA2" 2.58346068184183 -0.145542289091661 0.986144059400986 -0.147587249250447 0.882668518517644 NA 0.934259506696112
"ATP10D" 299.168609427235 -0.0243167161683302 0.164889453569434 -0.147472840997017 0.882758815072855 0.937171454765542 0.934293096435739
"METTL21A" 1882.31525009378 0.0105271750076475 0.0714211767991522 0.147395709220132 0.882819692080558 0.937179726036691 0.934295546763066
"DDX41" 3194.94921644736 -0.00973742860781408 0.0661682358674136 -0.147161677807547 0.883004407891425 0.937263096255124 0.934429047724847
"NEXN" 524.955995495916 -0.0157218461844554 0.106968875718185 -0.146975894426295 0.883151047129865 0.937316927985106 0.934522239564228
"LPP" 4306.3428937485 0.0197625750842327 0.134534809758186 0.146895625896035 0.88321440449939 0.937316927985106 0.934527298672455
"PCNP" 10139.7193403767 0.0193303771682511 0.131718747250605 0.146754942418892 0.883325450256045 0.937378426233483 0.934582812745205
"DNAH1" 162.454863438273 0.0326381297091719 0.22317525316027 0.146244394246226 0.883728460732254 0.937637012186262 0.934823223877628
"FNBP1L" 12556.890904432 0.0100468961056555 0.0686676406192303 0.146311945700402 0.883675136034986 0.937637012186262 0.934823223877628
"GXYLT2" 21.4935581477397 -0.0402995968308522 0.275445635794538 -0.146306899053259 0.883679119808601 0.937637012186262 0.934823223877628
"U2AF1" 7633.26765009742 -0.00930950136113177 0.0638067711526717 -0.145901464577431 0.883999175397684 0.937811516283319 0.934985603572968
"USP42" 1341.95902074144 0.00872334009683069 0.0597818797021114 0.145919468245201 0.883984962650977 0.937811516283319 0.934985603572968
"DACH1" 62.0840362144265 -0.0363423370705886 0.250096873400485 -0.145313040408917 0.884463719249412 0.938031657670412 0.935238067888966
"GGN" 48.104794746277 0.0262249409300865 0.180215865655341 0.145519601366514 0.884300640818643 0.938031657670412 0.935238067888966
"PSMG2" 1832.43803100255 -0.00921386075544756 0.0634117517755839 -0.145302100911132 0.884472356042918 0.938031657670412 0.935238067888966
"TMEM198B" 582.550065527202 -0.0186937702694192 0.128555023338535 -0.145414545335901 0.884383581207641 0.938031657670412 0.935238067888966
"NKAIN3" 10.3888310874705 -0.0559027430031114 0.385491225779131 -0.145016901202159 0.884697527618956 0.938189915583372 0.935391497806958
"ZMYND19" 1491.23306518631 0.0185299893483549 0.127819654766357 0.144969796563964 0.884734718685408 0.938189915583372 0.935391497806958
"ITGA1" 206.903794265454 0.019952345666667 0.138484119405797 0.144076777555997 0.885439842203715 0.938775747658662 0.936074961402032
"HARBI1" 220.795740777905 0.0130361785471489 0.0905894869594982 0.143903878746739 0.885576372773581 0.938807739443031 0.936095239596483
"RTN4IP1" 809.511254260734 -0.0109022577423777 0.0757272997293697 -0.14396733782057 0.885526261544865 0.938807739443031 0.936095239596483
"CACNG5" 14.7867465026065 -0.0483120633840298 0.336279046320194 -0.143666588545124 0.885763755917711 0.938950002820419 0.936230952908348
"PCCB" 3460.52381730677 -0.00845481698666177 0.0588805606777967 -0.143592671152162 0.885822128253198 0.938955499980904 0.936230952908348
"B3GNT4" 11.8162632572776 0.0591470025649183 0.412313682984281 0.143451466700835 0.88593363869154 0.939017318531488 0.936286782703023
"TACC3" 7183.69322675843 0.0127254130335006 0.0889728966490947 0.14302572483044 0.886269864578559 0.93923499267629 0.936580076802433
"CFHR3" 23.9300289656424 0.0429509381112792 0.301063894220864 0.142663862840258 0.886555657992516 0.939394609339168 0.936757995073356
"PAXIP1OS" 15.578737037458 -0.0484486146363181 0.339519522988931 -0.142697581010379 0.886529027241058 0.939394609339168 0.936757995073356
"CTIF" 998.988294920617 0.0199615594653344 0.140396768834192 0.142179621590215 0.886938127868469 0.939670658536732 0.937076614161898
"HRH2" 133.460528977005 -0.0229599040167107 0.161539472557448 -0.142131849592027 0.886975861213102 0.939670658536732 0.937076614161898
"DKFZP434L187" 16.4612681337045 -0.0408766873635422 0.287879239265081 -0.141992480832919 0.887085944934584 0.939686907100667 0.937076614161898
"DPY19L2P3" 9.47540233687673 -0.0598410522597954 0.421682324228394 -0.141910269464802 0.887150882556181 0.939686907100667 0.937076614161898
"SCAMP1-AS1" 88.3641697978931 0.0210740033861019 0.148452216168551 0.141958159534478 0.887113054760953 0.939686907100667 0.937076614161898
"LOC101929715" 11.4063591863918 -0.0627053229343299 0.443482236104068 -0.141393088221949 0.887559414217218 0.940063228857137 0.937446070468156
"LGSN" 17.0691016923842 -0.0467939524345241 0.331790910493501 -0.141034461628028 0.887842717982011 0.940250470501165 0.937621150637784
"TCEAL1" 111.586045720793 -0.0194370359892288 0.137754423794934 -0.141099178188016 0.887791592868099 0.940250470501165 0.937621150637784
"SYCP2L" 232.77665293413 0.0465025983250102 0.329963216464323 0.140932673718309 0.887923129851502 0.940279223465804 0.937644004080677
"EDN1" 32.7803081566596 0.040537221539732 0.287975306538766 0.140766310927688 0.888054557992479 0.94036199416982 0.937720723953406
"ARHGAP33" 667.581181377642 0.0244749367697538 0.174343071729312 0.14038376476327 0.888356784665278 0.940409797084428 0.937743687462394
"ATP6AP2" 4578.3337148807 0.0113372392467245 0.0807961546539969 0.140319044826766 0.888407917593645 0.940409797084428 0.937743687462394
"FAM161A" 1039.11129917902 -0.0179471548673084 0.12788394827773 -0.140339386678397 0.888391846167472 0.940409797084428 0.937743687462394
"NOL11" 7998.0551365885 -0.00781907992592413 0.0556646237529426 -0.140467668669202 0.888290495854055 0.940409797084428 0.937743687462394
"STT3B" 7348.92373996855 -0.00984308466084772 0.0701612135261912 -0.140292394702855 0.888428973047141 0.940409797084428 0.937743687462394
"ZBTB3" 1474.83950811673 -0.0104127062931194 0.0741142606992025 -0.140495313518407 0.888268655037293 0.940409797084428 0.937743687462394
"PRR24" 62.8629997415818 0.0306050261564634 0.218415158145233 0.140123178337801 0.888562667594037 0.940409797084428 0.937822757263513
"USP51" 712.806399409224 0.021723616387423 0.15606114054522 0.139199395259632 0.889292586364907 0.941052048173954 0.938531052647068
"YOD1" 1382.7333866672 0.0166532725013023 0.119736081264962 0.139083159607092 0.889384435566315 0.941092832982962 0.938565900583741
"PRRG2" 138.471272304697 -0.0183997772658719 0.13254770738912 -0.138816261920364 0.889595343250615 0.941259585840357 0.938726377817336
"FAM60A" 28061.9240207342 -0.0101778260631105 0.073462390107633 -0.138544717211059 0.889809931120913 0.941388957565821 0.938843746326022
"NUBP1" 1320.7107851547 0.00792394987912693 0.0572016559346429 0.138526581960855 0.889824262767693 0.941388957565821 0.938843746326022
"PHF12" 3287.38366348204 -0.00817697955627241 0.0590994787807692 -0.138359588357879 0.889956233597051 0.941440887793776 0.938883883552219
"TBC1D24" 880.59350863291 -0.0157249506624574 0.113677483089857 -0.138329511131307 0.889980003194196 0.941440887793776 0.938883883552219
"ESYT3" 285.297048732628 0.0200748986385159 0.14529261786484 0.138168744796042 0.89010705618027 0.941518871767914 0.938954358396935
"EIF3D" 11932.1463135471 0.00828669531120299 0.0600391315186211 0.138021571958163 0.890223368754672 0.941529076922776 0.938954358396935
"LOC441204" 23.0277688392893 -0.0399351342522374 0.289269738295454 -0.138055001838624 0.89019694848549 0.941529076922776 0.938954358396935
"MAN2B2" 361.261727747851 0.0153865535113761 0.111591989605179 0.137882240166295 0.890333486627476 0.941548779381172 0.938962360744865
"SLC16A4" 14.2999508556208 -0.0541213115301961 0.392573043157421 -0.137863035869464 0.890348664494692 0.941548779381172 0.938962360744865
"GTF2H2C" 26.4089621833954 -0.0312598491883027 0.227018892786481 -0.13769712645768 0.890479790521586 0.941631040543161 0.939038573466943
"SNHG6" 2531.52426753806 -0.0126079853101736 0.0916611354962358 -0.137549957699263 0.890596107434235 0.941697633004552 0.939099160476258
"DOCK6" 1889.38951505285 -0.0113820425070144 0.0828675593699886 -0.137352211088969 0.890752402975553 0.941806487520538 0.939201892609343
"ATG9B" 62.2177052010883 0.0228078919946393 0.166360246369823 0.137099412223379 0.890952217060295 0.941961339081474 0.939350493720589
"COLGALT1" 2278.94229936774 0.012247394442214 0.0894432144427367 0.13692927427217 0.891086699249328 0.941990693925008 0.939430198891415
"ENO2" 5387.37066931477 0.0142207478813973 0.104327673504144 0.136308492308442 0.891577410655311 0.942202068789147 0.939656474190213
"NME1-NME2" 48.9851885306418 -0.0250735037662476 0.184005506252299 -0.136264964440075 0.891611819821786 0.942202068789147 0.939656474190213
"PLSCR4" 70.439858887641 0.0281398363181987 0.206652720277545 0.136169687388608 0.891687137889239 0.942202068789147 0.939656474190213
"PPIE" 1461.69675416747 -0.00933438519520413 0.0685505421455392 -0.136167926657478 0.891688529785192 0.942202068789147 0.939656474190213
"PTCHD1" 154.961832098079 -0.0161047196641402 0.118298589184473 -0.136136193805546 0.891713615346611 0.942202068789147 0.939656474190213
"UBE2D1" 3046.61259951161 -0.0204813480420636 0.15035515053443 -0.13621979672305 0.891647525518958 0.942202068789147 0.939656474190213
"ZMYND10" 15.9523078480067 -0.047257748645019 0.346894270876095 -0.136230986247388 0.891638680026678 0.942202068789147 0.939656474190213
"MSN" 15376.0042847388 -0.0090527207713693 0.0666223823853046 -0.135881072505238 0.891915298635475 0.942358769651725 0.939806926519409
"LPXN" 92.5356742157991 0.0188596743507056 0.139185699572066 0.135500086637425 0.892216495762308 0.942507779810183 0.940000130317101
"RABEP2" 410.716678460676 0.0241351844395351 0.178092407516918 0.135520569214846 0.892200302394469 0.942507779810183 0.940000130317101
"LINC01347" 493.088589379134 0.019197781778264 0.141865833606872 0.135323504540659 0.892356102070174 0.942598852746177 0.94008513288613
"TCERG1" 6465.34176131057 -0.0106944853056172 0.0790869964725364 -0.135224319832793 0.892434519245715 0.942625284358253 0.940105666559666
"COIL" 2069.66017392916 -0.00822654618864411 0.0608987146986522 -0.135085711239587 0.892544107400548 0.94265407108012 0.940122723386132
"NRG1" 102.096974414273 0.0277002980660894 0.205104171103605 0.135054776882607 0.892568565320906 0.94265407108012 0.940122723386132
"FCF1" 3975.91755699939 -0.010793781712862 0.0800212455560392 -0.134886449690452 0.892701653215381 0.942738229698172 0.94020083016888
"PGM2" 1761.38115069205 -0.0107508106384997 0.07985184042433 -0.134634475315412 0.89290088240121 0.942872578755354 0.94032316658848
"R3HCC1" 1012.86180248253 0.00855251360868296 0.0635447260097076 0.134590455349141 0.892935688467812 0.942872578755354 0.94032316658848
"NDUFAF7" 1882.70225338536 0.0106490581709059 0.0792834296783182 0.134316315705728 0.893152452079323 0.943045059151219 0.940489355189329
"STK32C" 250.774657915876 -0.0155773120445352 0.11613656890842 -0.134129259982002 0.893300362574403 0.943144823927307 0.940583024321015
"NUFIP2" 15311.079920191 -0.00885575207850457 0.066349102070904 -0.133472071242816 0.893820050543535 0.943524226996865 0.941068111025642
"CTC1" 1054.7627604353 0.0132549040025176 0.0995110056044479 0.133200382430114 0.89403490840715 0.94369460526277 0.941232211213387
"ZNF75A" 1034.90719741519 0.00913680457623553 0.0687659438638473 0.132868162099627 0.894297646575555 0.943915499978766 0.941446694389073
"LINC01003" 10.1427673152165 0.0486044351666775 0.366391595713661 0.1326570689265 0.894464596732139 0.943990129605394 0.941509459895735
"LOC100132352" 86.3987833908654 0.0238497790441078 0.179803547503857 0.132643539992425 0.894475296705507 0.943990129605394 0.941509459895735
"CSNK1G1" 1326.27687673455 -0.0101066634683303 0.0763568870201399 -0.132360863083176 0.894698868996054 0.944166329536787 0.941660572772572
"EPO" 15.1887798843694 0.0440342921542791 0.33313472860328 0.132181632154954 0.894840629051892 0.944166329536787 0.941660572772572
"TIAF1" 10.3390997009275 0.0595582883833282 0.450646193718897 0.13216196921987 0.894856181364536 0.944166329536787 0.941660572772572
"ZXDB" 1021.62547157196 -0.0124158048727049 0.0939006097752106 -0.13222283542596 0.894808039635714 0.944166329536787 0.941660572772572
"ARF4" 10130.9024495962 0.00810709485967962 0.0613822862456871 0.132075479027131 0.894924590884601 0.94417672806239 0.941660572772572
"HLA-F" 86.6227865254796 -0.0348968121328385 0.264341203718386 -0.132014274134938 0.894973001438543 0.94417672806239 0.941660572772572
"CPQ" 39.6574699266439 -0.0320645468423813 0.243246251699188 -0.131819284442804 0.895127232877369 0.944226587548821 0.941760740789076
"FOXA3" 1135.94275412626 -0.00835615477320328 0.063727648703853 -0.131122910434605 0.895678077725341 0.94469475350479 0.942210180709933
"LOC284454" 21.5596744454145 -0.0438564250538501 0.334347125772375 -0.131170336674908 0.89564056108424 0.94469475350479 0.942210180709933
"TMEM173" 28.4880780506915 -0.0353486252054197 0.269748454253468 -0.131042920350545 0.895741354601666 0.944705052520331 0.942210180709933
"LIF" 298.765659347454 0.0210830636942274 0.161013248084957 0.130939931620429 0.895822825740759 0.944706453240399 0.942210180709933
"TMEM143" 462.041944740789 0.011243736847241 0.0858917169341613 0.130905950522094 0.895849707357965 0.944706453240399 0.942210180709933
"AURKA" 3900.83357932 -0.00919180834595841 0.070355809183676 -0.130647468241913 0.89605419029075 0.944865647795538 0.94236312141718
"SLC8A3" 17.9808282288907 -0.0489711179242267 0.377659367961808 -0.1296700732952 0.896827460672765 0.945511614853209 0.943114185457339
"KIRREL2" 170.633422427171 0.0152319937820223 0.117578524901254 0.129547413482305 0.896924510468838 0.945557464935917 0.943154075930651
"TAF2" 3098.39685781019 0.00963343172814109 0.0746537381862409 0.129041518377931 0.897324796532876 0.945922968770012 0.94351280589768
"PCDHB2" 1141.77303273229 0.013711661824069 0.10637107364629 0.12890404650482 0.897433574738051 0.945981151685309 0.943564996136211
"SNORD37" 9.72954454846667 0.0467197785620847 0.362841840271238 0.128760725409065 0.897546983345585 0.946044208250222 0.943622047597724
"GLO1" 12309.6745092286 0.00729033367593792 0.0568368529995071 0.128267722282251 0.89793710795561 0.946398907692438 0.943969993431985
"RORA" 561.312248691121 -0.0209394277763352 0.163347356755981 -0.128189572161954 0.897998952194641 0.946407587728744 0.943972806438249
"RCN1" 11700.6301337336 0.0132270124688496 0.103572574427189 0.127707673020603 0.898380317626686 0.946752992322201 0.944311476308878
"C9orf163" 12.2700991145232 0.0433155235719282 0.340049337775772 0.127380114471772 0.898639554376131 0.946969658745073 0.944521737302641
"ANGPTL2" 434.600595399844 0.0135428906415781 0.106709881743724 0.12691318198724 0.899009113292959 0.947302547813889 0.944847917883786
"CABIN1" 3790.96419367619 0.00953193333608838 0.0752386208420797 0.126689368164991 0.899186261005594 0.94737611910914 0.944904846180145
"EED" 1708.75296478163 0.0101427742485848 0.0800512665298015 0.126703482509035 0.899175089412297 0.94737611910914 0.944904846180145
"DPY19L2P1" 37.4329100004537 -0.0296728544294514 0.234345232331351 -0.126620260776185 0.89924096023274 0.947377210237441 0.944904846180145
"OCIAD1" 7213.66988388655 -0.00627621729682524 0.0496728023642306 -0.126351182097685 0.899453943402524 0.94754504814585 0.945058721573734
"DNAJC5" 2890.33991573006 -0.00945985244210944 0.0749528314542979 -0.126210741589896 0.899565108801475 0.947549071049 0.945058721573734
"PPP2R1B" 6611.88461977942 0.0107561587917799 0.0851945691746913 0.126254042904125 0.899530833523858 0.947549071049 0.945058721573734
"SLC35G2" 157.500242782599 0.0168672192687428 0.134060602605329 0.125817868493397 0.89987609716294 0.947820095418803 0.945323187867093
"RAP1GAP" 323.788602264119 -0.0176102261825626 0.140135085146679 -0.125666075445203 0.899996256803029 0.947890103663088 0.94538716625201
"TMEM212" 43.0391955639305 0.0490645518960436 0.390874533488598 0.125525066721889 0.900107881606519 0.947951115067797 0.945442171515597
"IQCE" 424.225481503262 -0.0120025462172617 0.0957553347391991 -0.12534597941673 0.900249652883864 0.948043866142432 0.945528832265251
"BTF3L4" 8339.03550499519 -0.0103193978886319 0.0825117347021508 -0.125065821557172 0.900471441248296 0.948113304168201 0.945580554891983
"CSNK1G2" 4034.17239004362 0.0107949874959433 0.0862616506890682 0.125142371027121 0.900410839706951 0.948113304168201 0.945580554891983
"PRKG1" 1708.91047165006 -0.0206578237011528 0.165184396427268 -0.125059171132115 0.9004767061849 0.948113304168201 0.945580554891983
"ARRDC3-AS1" 21.4526071382777 -0.0352518939926199 0.282382936932643 -0.124837195814804 0.900652439714869 0.948241780219841 0.945702844755234
"TEAD1" 6072.3862823625 -0.0161531375318111 0.12950646232654 -0.124728428540363 0.9007385504232 0.948275888196742 0.945731018983332
"HECW2" 268.175121662608 -0.0189339357506739 0.152178684001905 -0.124419105572216 0.900983446823971 0.948477147896862 0.945925895671863
"DEPDC1-AS1" 20.7610725619008 0.0396291579018136 0.320932120574189 0.12348143224465 0.901725876682951 0.949046488924113 0.946470327346305
"INTS4" 1399.22654677494 -0.00548165313320201 0.0443586699855666 -0.123575687345577 0.901651243595489 0.949046488924113 0.946470327346305
"MRPL20" 3062.39655741516 0.00807644825638741 0.0653232192649187 0.12363824605204 0.901601708831525 0.949046488924113 0.946470327346305
"NAP1L2" 1971.32398988725 0.0156978381258262 0.127144584318931 0.123464465355831 0.901739311499551 0.949046488924113 0.946470327346305
"NDUFA4" 10370.0614405212 0.00876312738607699 0.0712628394614009 0.122969102161913 0.90213156513823 0.949353415452254 0.946819748057057
"ADRBK2" 3093.32680714149 -0.00960801182728742 0.0782070169662767 -0.122853577594328 0.902223046775062 0.949380789805321 0.946836776800049
"KRT18" 14129.0443402892 -0.00678716397136742 0.055304392283901 -0.122723778186116 0.902325833926786 0.949380789805321 0.946836776800049
"RALGAPA2" 1705.41949384099 -0.011715650193403 0.0954246045375184 -0.122773893066507 0.902286148144818 0.949380789805321 0.946836776800049
"KIAA0586" 1226.25891433266 -0.0113325144028812 0.0926067257480272 -0.122372476851365 0.902604034956058 0.949616903046141 0.947066410633933
"PPT2" 749.722839115829 0.0125202705309091 0.102467640325273 0.122187555907063 0.902750481555108 0.949714379439478 0.947157778688031
"ELAVL4" 36.245901618406 0.0414396136431108 0.340202841722779 0.12180854643442 0.903050645280701 0.949973548551156 0.947410402762432
"FLJ46906" 24.8565449212518 -0.0462563246988893 0.380420664514434 -0.121592565845314 0.903221701397513 0.950040271477102 0.94752755287322
"GDF11" 1859.53807015133 -0.00665992317520697 0.054826608960429 -0.121472462030503 0.903316825279497 0.950083719599895 0.947565035867519
"SNORD77" 53.1120146744898 -0.0332573393695496 0.274364287362526 -0.121215992391917 0.9035199574236 0.950240755889208 0.947715805439587
"ARSB" 1083.34302506325 0.00978590407685085 0.0811510541717389 0.120588748682686 0.90401678105448 0.95036853741074 0.947796465516912
"DENND1A" 1429.94806294753 0.008793845052595 0.0729330001383257 0.120574294707697 0.90402823012052 0.95036853741074 0.947796465516912
"DHPS" 1578.28109621736 -0.0112233313620971 0.0930217382609901 -0.120652780435127 0.90396606142246 0.95036853741074 0.947796465516912
"NCKAP5L" 1984.33330849797 -0.0113730682804863 0.0943627974881414 -0.120524916420749 0.904067343059626 0.95036853741074 0.947796465516912
"PPM1B" 10146.7507325654 -0.01370017916599 0.113380672189836 -0.120833462188789 0.903822945290544 0.95036853741074 0.947796465516912
"SOGA3" 616.064156853705 0.0175232646088626 0.14496264469057 0.120881242517801 0.903785099512648 0.95036853741074 0.947796465516912
"TEX9" 263.568680362278 0.0156884194247287 0.130173950950157 0.120518885001314 0.904072120611531 0.95036853741074 0.947796465516912
"VEGFA" 2544.36667936713 -0.0195820061996673 0.162457300222605 -0.120536326609117 0.904058304936764 0.95036853741074 0.947796465516912
"LINC00893" 12.8204846282139 -0.0498729095606041 0.414774872452477 -0.120240913500174 0.904292308578893 0.950486807314347 0.947965010254791
"SLC29A3" 453.060346344701 0.0124278899716162 0.103755506281946 0.119780534228656 0.904657002345122 0.950813521426492 0.948285007583054
"SPATA25" 21.2074037264102 0.0389945738677094 0.327356773343302 0.119119496045422 0.905180685104736 0.951307287465115 0.948771608314891
"RPF1" 2168.5506906274 -0.00855342343615238 0.0718622131638996 -0.119025327213958 0.905255290197913 0.951329060846119 0.948787472067895
"PHKA1" 661.679206149521 -0.0108286735688736 0.0913733341649948 -0.118510216003719 0.905663400939989 0.951681964332162 0.949152854141535
"KIAA1024" 45.7365013388846 -0.0274998452257212 0.232267402747902 -0.118397351071984 0.90575282455585 0.951681964332162 0.949184219847874
"ARFGAP3" 708.655211535545 0.0130411144069422 0.110512779140377 0.118005487766957 0.906063309658171 0.95180517424132 0.949283687303139
"CNNM2" 751.740781139406 0.0133962672008639 0.113549655505662 0.117977171671789 0.906085745910254 0.95180517424132 0.949283687303139
"LOC284023" 60.0983373784194 -0.0240621739847341 0.203872309707274 -0.118025709422154 0.906047287079792 0.95180517424132 0.949283687303139
"PITPNA-AS1" 223.246384111553 -0.0149667889680168 0.126754746595949 -0.118076753494098 0.906006842605999 0.95180517424132 0.949283687303139
"NDFIP2" 1332.68436071084 0.0139596372500637 0.118753516621431 0.11755135887525 0.906423147618733 0.952046302240666 0.949574817592046
"DCLRE1A" 1461.98517244332 0.0109387465877294 0.0931465532655073 0.117435870724592 0.906514659993367 0.952085775924975 0.949608331289178
"HMGN5" 1982.78557124151 0.0160211741230969 0.136644744196201 0.117246910719763 0.90666439386405 0.952186389605945 0.949702825796537
"NIPSNAP3B" 18.9509985573212 0.0310550226386088 0.265359933722459 0.117029810050712 0.906836430784289 0.952310412769367 0.94982066811532
"ADSSL1" 183.018295400219 -0.0242063341197413 0.207179163730557 -0.116837686202954 0.906988678986684 0.95235699392321 0.949855414503975
"HYKK" 39.1305803034657 0.0267605068356775 0.22897953477618 0.116868552736973 0.906964218625975 0.95235699392321 0.949855414503975
"FMO4" 80.9377933701877 0.0233111360839792 0.199820530014886 0.116660365590275 0.907129199424577 0.95239125106402 0.949940219732176
"PEBP1" 18330.451751448 -0.00888410884665093 0.0762986784280521 -0.116438567871506 0.907304970518538 0.952519145429012 0.950061925679493
"ZBTB21" 1742.89653343906 -0.0185799857209743 0.160136843907346 -0.116025676962414 0.907632191950156 0.952806012766133 0.950342192713315
"UTP20" 7247.68408481368 -0.0145591864241386 0.12558540611864 -0.115930559721123 0.90770757582831 0.952828489931799 0.950357274302011
"GPC6" 1815.43141926488 -0.00791745412002816 0.0683380534280121 -0.115857179461052 0.907765732925181 0.952832882398546 0.950357274302011
"EPOR" 385.062430715527 -0.0147371421815328 0.127502122691694 -0.11558350457559 0.907982636716656 0.952863794603305 0.95047946120767
"FJX1" 175.482605784884 -0.0290865861797417 0.251702069471417 -0.115559582965784 0.908001596356155 0.952863794603305 0.95047946120767
"CCDC57" 186.739508180342 -0.0163169273995989 0.141297156693481 -0.115479516937454 0.908065054968052 0.952863794603305 0.950483524928507
"SETD1A" 3244.13080466093 0.0116636699526476 0.10139541937322 0.115031527309095 0.908420132726219 0.953179733916711 0.950792809651256
"ADCY3" 1044.97226713399 -0.00997605912598072 0.087519023579726 -0.113987322046537 0.909247843477466 0.953233760835445 0.950955308123796
"ARID5A" 334.410160861046 -0.0172562281084596 0.151792607638903 -0.113682928153591 0.909489146135702 0.953233760835445 0.950955308123796
"C5orf34" 634.155416215518 0.0168083461505554 0.147142422316523 0.11423181626301 0.90905403124778 0.953233760835445 0.950955308123796
"CLUHP3" 225.416584638218 0.0165766922418755 0.145805821819087 0.113690194500214 0.909483385775731 0.953233760835445 0.950955308123796
"FNBP4" 3218.34892298103 0.00955575127362797 0.0843165968727337 0.113331795020751 0.909767510837 0.953233760835445 0.950955308123796
"GIGYF1" 6278.53571866176 -0.0132477584992527 0.116347714616838 -0.113863504262897 0.909345996738475 0.953233760835445 0.950955308123796
"INTS4L2" 7.75293953292692 -0.045810452327479 0.404030693265607 -0.113383594590829 0.90972644545361 0.953233760835445 0.950955308123796
"KIAA1958" 1886.60384258794 -0.00709713876298066 0.0625091105261537 -0.113537670001099 0.909604299808085 0.953233760835445 0.950955308123796
"LOC100506674" 47.6322649136177 0.0237361229428385 0.208940523151232 0.113602294972996 0.909553068005949 0.953233760835445 0.950955308123796
"LOC100996251" 10.9948631722529 -0.0425060652385929 0.37115296592901 -0.114524385201122 0.908822116974043 0.953233760835445 0.950955308123796
"LOC285696" 15.4250890123548 0.0370910200326099 0.324529437934606 0.114291696521176 0.909006564584277 0.953233760835445 0.950955308123796
"MIF" 13062.65067315 -0.0162443175829786 0.142949327750189 -0.113636893846513 0.909525639713127 0.953233760835445 0.950955308123796
"NAT1" 242.999129038263 -0.0103340938569132 0.0910801025776367 -0.113461596599591 0.909664607897482 0.953233760835445 0.950955308123796
"RSG1" 84.3897949623379 0.0201937640772134 0.176193276721362 0.114611433835518 0.908753116544999 0.953233760835445 0.950955308123796
"SLC25A35" 46.962095862564 0.0232724947831435 0.203574182210483 0.114319480645543 0.908984540412769 0.953233760835445 0.950955308123796
"SLC4A4" 59.5860985544682 0.0198920437741316 0.174488896969092 0.114001773864472 0.9092363872727 0.953233760835445 0.950955308123796
"TOP1" 11346.2485246401 0.010377818289194 0.0914077572631557 0.113533233938965 0.909607816534545 0.953233760835445 0.950955308123796
"TSPEAR" 55.3886688358725 0.0419855431744651 0.369757231697174 0.113548943942902 0.9095953623016 0.953233760835445 0.950955308123796
"WDR61" 2084.0661507334 0.00607298996939887 0.0530373880848685 0.114503941251426 0.908838322282659 0.953233760835445 0.950955308123796
"ZDHHC9" 2022.07348990987 0.00655382739605515 0.0575125373251005 0.11395476014227 0.909273655928468 0.953233760835445 0.950955308123796
"SMC5-AS1" 9.74707029914605 0.0476286086800069 0.420924485824729 0.11315238310902 0.909909745906184 0.953326210933399 0.951041672313107
"LARP4" 6860.19054554218 -0.0117996799715642 0.104358418876037 -0.113068788303324 0.909976019599116 0.953339068898154 0.951048635223341
"LZTR1" 1474.8147417465 0.00873514269376514 0.0776588222294121 0.112481009150005 0.910442026681382 0.95371408882888 0.951411023362466
"MIR4720" 20.1930758474574 0.0326223629585429 0.289951671625154 0.112509656439287 0.910419313626341 0.95371408882888 0.951411023362466
"RPE" 3819.48967468913 0.0110464574234418 0.09829243519417 0.112383596984043 0.910519260640529 0.953738402002368 0.951429413430639
"LRCH2" 430.513670569141 -0.0159358602130537 0.142013201269435 -0.112213935539833 0.910653779994777 0.953822713261809 0.951507656430459
"MZT1" 1965.40778098059 0.0224435044708431 0.200775291336693 0.11178419576145 0.91099451893175 0.953961679482877 0.951741594336379
"RNF207" 94.3732701021702 -0.0297498700858734 0.266323292069517 -0.111705851390978 0.911056639633019 0.953961679482877 0.951741594336379
"SLC2A1-AS1" 33.1861820638639 -0.0352422317760571 0.315459287687323 -0.111717210909918 0.911047632426513 0.953961679482877 0.951741594336379
"CDH17" 13.5421489325372 -0.0405682357114045 0.363657015877284 -0.111556312514796 0.911175213284332 0.954029251842809 0.951803139706556
"RNF157" 567.678104062618 0.0197412150391678 0.177795092178495 0.111033520651677 0.911589765431667 0.954406696651089 0.952173832506011
"STAM" 2149.30664409942 0.00534373945500174 0.0481671970818532 0.110941465950797 0.911662763465743 0.954426521154257 0.952187739989032
"FAM168B" 5906.58556383372 -0.00383054186982343 0.0345638434559287 -0.110825113379177 0.911755030423208 0.954466514889191 0.952221769793916
"DGKG" 23.1241585624331 -0.0357817647473404 0.323619339163047 -0.11056744890426 0.911959361185588 0.954510616136264 0.952372825054322
"GCLM" 1662.86058504646 -0.0155684313678143 0.141166856084392 -0.110283899490595 0.912184225716469 0.954550214725545 0.952451162734331
"HAL" 14.3331307621661 -0.0359249996913874 0.325648265934229 -0.110318412377614 0.912156855422436 0.954550214725545 0.952451162734331
"RABEP1" 4375.37517648905 -0.00776597528091608 0.0704415900532712 -0.110247018487843 0.912213474149466 0.954550214725545 0.952451162734331
"MRPL45P2" 76.1546196287026 0.0160915280625218 0.146198196358948 0.110066529295707 0.912356612591382 0.954591348178388 0.952480450248976
"RASGRP2" 1046.49784520486 -0.0203311017733172 0.184725611011134 -0.110061088238013 0.912360927711223 0.954591348178388 0.952480450248976
"TYK2" 940.4579525649 0.00935976611285548 0.0851037803973904 0.109980615069627 0.912424748575941 0.954601547431531 0.952484750296445
"STAG3L5P-PVRIG2P-PILRB" 982.284153084764 0.0151343716435586 0.137989041565241 0.109678069155971 0.912664693748129 0.954796000203228 0.952672894795711
"EIF4E2" 5285.63768666948 0.00445047042640855 0.0406701750842697 0.109428356705794 0.912862743396407 0.954833444242219 0.952692628255791
"EPHA3" 75.5979692784272 -0.0262299842394532 0.239615436927017 -0.109467005030408 0.912832090637355 0.954833444242219 0.952692628255791
"LPO" 14.8049724299359 0.0462129396701314 0.422270400517783 0.109439211494496 0.912854134233344 0.954833444242219 0.952692628255791
"CLP1" 1459.0495274807 0.00874742370762805 0.0801280809595063 0.109168017040726 0.913069227365991 0.954937713115507 0.952784914364854
"TRIQK" 915.626494223453 -0.0132720387674581 0.121576369010292 -0.109166270349253 0.913070612744406 0.954937713115507 0.952784914364854
"SSC5D" 59.0433884615786 -0.0258773550381662 0.237727463977972 -0.108853031135536 0.913319060914084 0.955076176652446 0.952981837660124
"AMH" 231.488351956546 -0.0240472902172355 0.221413835091013 -0.108607893483037 0.913513499699944 0.955168007467523 0.953109961861221
"ASPG" 13.1493360140474 0.0443241335470086 0.408338268625133 0.108547586529783 0.913561334886661 0.955168007467523 0.953109961861221
"LINC01232" 67.7325205582859 -0.0204646755048019 0.188737782046745 -0.108429140593235 0.913655286548014 0.955209666511823 0.95314565105519
"FAM71F1" 210.700215928735 -0.0146293340973158 0.135374245226109 -0.108065859003544 0.913943450081629 0.95534120834514 0.953383928508063
"NTNG2" 23.9979805858868 0.0275975494884839 0.255862607985967 0.107860815246585 0.914106100627574 0.955454653669579 0.953491253966153
"PPIL2" 2417.08345063175 0.00813235995316819 0.0755114140991202 0.107697095203292 0.91423597380431 0.95553382757334 0.953564378012158
"TSPY26P" 120.009672554944 -0.0134307599610997 0.124974718789803 -0.107467815020165 0.914417857312208 0.95566734862596 0.953691736651564
"RPS27" 42150.9826091553 -0.0116015402746011 0.108202828967381 -0.107220304545812 0.914614207585518 0.955746785206948 0.953753350526877
"SPTBN4" 68.3276491902261 -0.0249534379273488 0.232740038439428 -0.107215922514523 0.914617683901708 0.955746785206948 0.953753350526877
"ZNF423" 2417.11744395197 -0.0143630325251658 0.134024428579419 -0.107167272991988 0.91465627824127 0.955746785206948 0.953753350526877
"PRAF2" 415.892589706081 -0.0129296670593526 0.120870547372494 -0.106971196378439 0.914811830571462 0.95585274958029 0.953853208609706
"YY1AP1" 2698.53849417937 -0.00570152244180454 0.0533843826380129 -0.106801318289381 0.914946601615258 0.955936989105508 0.953931386888631
"SPATA6" 529.865792995322 0.00925543546438315 0.087171642084638 0.106174843596461 0.915443630008952 0.956399683049949 0.954387222973457
"CHRNA10" 41.168444471843 0.0237330781357907 0.224223511680792 0.105845626793935 0.915704835146412 0.956615963055491 0.954597160214706
"WDR41" 1704.17851476665 0.0114577849796658 0.109155598049149 0.104967451825116 0.916401635686901 0.957287247125239 0.955261136605607
"RAB36" 84.8989191375664 -0.0193145664657667 0.184195593596195 -0.104859003891859 0.916487689723731 0.957320494312925 0.955288422961741
"RPL39" 26090.7517785494 -0.00945178405186583 0.0902735553722861 -0.104701581907203 0.916612606683097 0.957394329569483 0.955356211342662
"NPPC" 15.016653917582 -0.0350945912233141 0.336749063777402 -0.104215853875432 0.916998052907521 0.957570307939748 0.955501936184506
"PCDH19" 160.206465411111 -0.0166210777228746 0.159458816461279 -0.104234297555512 0.916983416691848 0.957570307939748 0.955501936184506
"SMAD1" 1317.81801846147 -0.00994673454637531 0.0954117186996911 -0.104250658953988 0.916970432920638 0.957570307939748 0.955501936184506
"UPK1A-AS1" 21.613405416559 -0.0412041185748563 0.395154416091966 -0.104273460948154 0.916952338179443 0.957570307939748 0.955501936184506
"CPSF7" 7225.68350571536 -0.00689571898633331 0.0662457005857346 -0.104093079631771 0.917095482678596 0.957575772097195 0.955501936184506
"FAM21A" 1917.07561340071 -0.00805084406225716 0.0773579915608538 -0.104072557984186 0.917111768132966 0.957575772097195 0.955501936184506
"KIAA0319L" 4333.65875101201 0.00862905412993382 0.0830790099623721 0.103865635060433 0.917275978812383 0.957690586667089 0.955610615513436
"HEBP2" 1344.16943995294 0.00990637851106993 0.0955854591958208 0.103638969717928 0.917455860805609 0.957748983952239 0.955673204707018
"KLHL28" 760.984847255071 -0.0146147725191317 0.140967204612463 -0.103674982839517 0.917427280449756 0.957748983952239 0.955673204707018
"SERPINF1" 1209.36459853843 -0.00914056405926842 0.088497542488193 -0.103286077808182 0.917735924820225 0.957944185938405 0.955897399582415
"EPG5" 1876.49605785682 0.00908749288149437 0.0881360844743108 0.103107517604133 0.917877638641149 0.95795675352215 0.955897399582415
"PCGF1" 279.549019383613 -0.00904149205593884 0.0877254400276102 -0.103065793150689 0.917910753516522 0.95795675352215 0.955897399582415
"TMEM44" 279.22927642361 -0.0119280334819264 0.115731363086854 -0.10306656003848 0.91791014486991 0.95795675352215 0.955897399582415
"ZNF813" 746.68920626692 -0.00945256942834993 0.0920036782516333 -0.102741212177374 0.91816836410949 0.958168960216879 0.956103262254605
"SNORD36C" 13.0956202454002 0.03524482049357 0.344527404848444 0.102299033393509 0.918519322524322 0.958365255309951 0.956406296276794
"CASC2" 27.0877810125414 0.0227277250492437 0.223719394824331 0.10159032062057 0.919081862723521 0.958734142738943 0.956750845693976
"ITGA7" 3054.67590919155 -0.0117949732041768 0.116115178559037 -0.101579942868363 0.919090100357645 0.958734142738943 0.956750845693976
"OSBPL9" 4482.01536033873 0.00497315629028973 0.0489542622584796 0.101587809944543 0.919083855642781 0.958734142738943 0.956750845693976
"PCM1" 9871.04385119578 -0.00834482754262036 0.0820473778728629 -0.101707425136135 0.918988908306673 0.958734142738943 0.956750845693976
"CDC26" 1705.13905253113 0.00873781923444852 0.0862175644903914 0.101346161725808 0.919275673046523 0.95881441167218 0.956819160215568
"PRUNE" 1871.38637471796 -0.00723526558701566 0.0713712452645385 -0.101375078439476 0.919252719064842 0.95881441167218 0.956819160215568
"CACNA1C" 100.120456421115 -0.0267292833844511 0.26430098970908 -0.101131983704913 0.919445688870187 0.958832627523615 0.956871266812457
"TMEM127" 2681.25725084747 -0.00584017882250479 0.0577428893712688 -0.101141090896132 0.919438459451044 0.958832627523615 0.956871266812457
"PDXDC2P" 582.225790149825 0.017221943981867 0.170508023654688 0.101003715911603 0.919547510393095 0.958871337771984 0.956914811872118
"SNORA8" 136.1132845256 0.0152936935907078 0.151618808590416 0.100869369261582 0.919654158847632 0.958925906343163 0.956963374005682
"MAP6D1" 229.949127926816 -0.0132222073827949 0.131271364045826 -0.10072423242421 0.91976937450485 0.958950770795757 0.95701443451877
"RSPH4A" 57.496842534519 0.0226484834994983 0.225007818768841 0.100656428845106 0.919823200383027 0.958950770795757 0.95701443451877
"NXPH4" 64.521901472295 -0.0346567918578968 0.344618652467879 -0.100565629891804 0.919895281716673 0.958950770795757 0.957027018226788
"CHPT1" 696.917458490438 -0.00754276567835607 0.0750624820884729 -0.10048649429772 0.91995810455434 0.958959634967071 0.957029968705004
"ATP5F1" 8576.26614876444 0.00594814523294466 0.0594749634582658 0.100010910256692 0.920335663742292 0.959070055351303 0.957173088614376
"LEFTY2" 109.779540796691 0.0469293433023712 0.468918208710666 0.100080019138962 0.920280798098065 0.959070055351303 0.957173088614376
"LINC01011" 97.7947209123686 0.0199017510918473 0.198728695466821 0.100145331528984 0.920228946843439 0.959070055351303 0.957173088614376
"UBR4" 15451.3672557323 0.0122209670172768 0.122135292403353 0.100060897851842 0.920295978478334 0.959070055351303 0.957173088614376
"C19orf26" 278.53196365922 0.0187327619507914 0.188420372830348 0.0994200450269684 0.920804767979732 0.959298509058155 0.957371608974867
"FLJ30403" 15.0235632672389 -0.0319341198949867 0.321292841532824 -0.0993925658058092 0.920826585164807 0.959298509058155 0.957371608974867
"LOC101926895" 11.9818313393135 0.0354127862880096 0.355682762685321 0.0995628408322389 0.920691395911675 0.959298509058155 0.957371608974867
"LOC283922" 210.380320466176 -0.0120911848124539 0.121567205542675 -0.0994609093667902 0.920772323761949 0.959298509058155 0.957371608974867
"LOC729218" 825.26379845744 -0.0120626893501069 0.121194460882982 -0.0995316886780322 0.920716128882807 0.959298509058155 0.957371608974867
"SBF2" 3222.45514199176 -0.00788090411379995 0.0795212540538752 -0.099104374139531 0.921055399127003 0.959480262948492 0.957547102676411
"LYSMD2" 102.217915218515 -0.0137648578940307 0.139057599490538 -0.0989867360321242 0.921148801491557 0.959520942974507 0.957581806150798
"FLT1" 7972.34681175259 -0.00645428729839611 0.065408216117775 -0.0986770115664738 0.92139472187906 0.959614481320941 0.957719866751427
"RAB33B" 841.293446216519 -0.00936897219875796 0.0949542644309107 -0.0986682615563294 0.921401669472712 0.959614481320941 0.957719866751427
"CLTC" 26242.7673084538 0.00865704275505715 0.08803630442403 0.0983349177557499 0.921666352173416 0.959665036222963 0.957746739043816
"KIAA1522" 5374.60050656301 -0.0112175133778287 0.113872405301823 -0.0985094970822495 0.921527731059514 0.959665036222963 0.957746739043816
"MMS19" 5268.72962861018 -0.00619404020267944 0.0629902712271807 -0.0983332835691406 0.92166764977684 0.959665036222963 0.957746739043816
"SHC4" 27.9910249781857 -0.0289903181895379 0.294540837223377 -0.098425462706049 0.921594456525595 0.959665036222963 0.957746739043816
"EDA" 731.171117243182 -0.0126289028746311 0.128699348793143 -0.0981271699744917 0.921831313115362 0.959665644636077 0.957792039690165
"HIST1H2BG" 86.2651903661797 -0.0332095734241115 0.338279816144582 -0.098171903374565 0.92179579252959 0.959665644636077 0.957792039690165
"KIF12" 42.1905256599462 -0.0208747325108507 0.213668557168237 -0.0976967916454573 0.922173063266736 0.959908211020693 0.95802233843573
"OVOL2" 238.04287100763 -0.0115776518912192 0.118426627178836 -0.0977622361374507 0.922121094887027 0.959908211020693 0.95802233843573
"C4orf32" 69.974032013061 0.0197533205692194 0.202416209038784 0.0975876421311423 0.922259737814928 0.959941831931179 0.958049997206626
"BBS2" 356.249924333646 -0.0100241986889882 0.102992197392941 -0.0973296904302697 0.922464578372846 0.960098435714787 0.958197606620909
"ST3GAL4" 403.862124338204 0.0129346409938101 0.133000058220844 0.0972528972305589 0.922525561177894 0.960105303132379 0.958197606620909
"MARVELD2" 881.820187322629 0.0118072148718086 0.12149614051517 0.0971818102348228 0.922582012993844 0.960107454456103 0.958197606620909
"FAM81A" 22.2243021432917 0.0269462995393942 0.278329985671561 0.0968142166729812 0.922873933699894 0.960354637520656 0.958438402437711
"LIMK2" 2270.98837830942 0.00799623540137416 0.0826883299188204 0.0967033124169335 0.922962009234011 0.960356913998949 0.958467480005169
"KIF24" 552.311410574566 -0.0143378624650147 0.14845029718717 -0.0965835888286374 0.923057089774156 0.960356913998949 0.958479476430323
"MEAF6" 1974.91007627176 0.00770320125767051 0.0797949367204766 0.0965374693466453 0.923093716644849 0.960356913998949 0.958479476430323
"CCNY" 3323.4816686441 -0.0055184294771808 0.0575364812487841 -0.0959118346726742 0.923590595205867 0.960760613267596 0.958932992054822
"GOLGA4" 5483.1405869777 0.00873549270032199 0.0914290785215408 0.0955439214917156 0.923882805496793 0.960951337314581 0.959111548600718
"HAUS5" 1253.25341849921 -0.00677992541613307 0.0709331190694326 -0.0955819440210512 0.923852606117483 0.960951337314581 0.959111548600718
"GTF2H2B" 1522.05238268286 -0.00813584701862181 0.0852579451260862 -0.0954262621107027 0.923976257109765 0.960991919583822 0.959140727398208
"ILVBL" 1559.74501002629 -0.00879332308995925 0.0922146179155633 -0.0953571493188953 0.924031150815498 0.960992396848118 0.959140727398208
"FBXO40" 31.7529003672196 -0.03122827055946 0.328668478498129 -0.0950144982024426 0.924303311120223 0.961004953231125 0.959235999844665
"IKBKG" 704.695213348853 -0.00810326763539004 0.0852234896399831 -0.0950825608012692 0.924249249776949 0.961004953231125 0.959235999844665
"PCDHGB8P" 35.9196123013346 -0.0251267877977826 0.264276257920471 -0.0950777341691588 0.924253083504071 0.961004953231125 0.959235999844665
"PHEX" 10.3727116107581 0.0402756029365301 0.424951243562869 0.0947769974711735 0.924491957969725 0.961131913668072 0.959369370199622
"ADAM15" 1160.12856962512 0.00846324477772088 0.0894526009993863 0.0946115002042137 0.924623414972977 0.961211975499525 0.959443379673423
"OSBPL6" 524.885436467531 -0.0183456202561286 0.19415462889796 -0.0944897392365048 0.924720132881173 0.961255916262394 0.959481334546451
"CHST14" 395.084563344754 0.0105863289707739 0.112362916815431 0.0942155051756371 0.924937968211976 0.961369142820973 0.959582542908952
"MOB1A" 2677.0237259817 -0.00901889229082201 0.0956910049108892 -0.0942501575693631 0.924910442087346 0.961369142820973 0.959582542908952
"ZNF383" 193.082583338918 0.0099897340335771 0.106310672717764 0.0939673673225459 0.925135079108446 0.961517407663989 0.959724627875424
"LINC01237" 9.46601914045115 -0.0417820444846853 0.445657223512875 -0.0937537692205234 0.925304756674143 0.961630390619173 0.959825592401283
"MAPK1IP1L" 7546.56419163627 -0.00705628879244045 0.0753125649735038 -0.0936933803134042 0.925352728890819 0.961630390619173 0.959825592401283
"CST1" 22.5903381574726 -0.0448446956656882 0.47993675166312 -0.0934387614832336 0.925554997989609 0.961675754414149 0.959853164324744
"FAM189A2" 609.654692536923 -0.0177692014138882 0.189939613210859 -0.0935518458393506 0.925465163226678 0.961675754414149 0.959853164324744
"RPS3A" 98019.5475469563 -0.008737059383703 0.0935117795649628 -0.0934327142992007 0.925559801928787 0.961675754414149 0.959853164324744
"THAP7-AS1" 27.3892531105594 0.0220340736869752 0.236169213768924 0.0932978237736529 0.925666960920715 0.961730492472593 0.959901897596951
"HINT1" 9786.25040991882 -0.00670906419661176 0.0723210244301459 -0.0927678258082748 0.926088012040146 0.961904503445085 0.960046078651652
"KLF8" 544.475903736494 0.00806819837002183 0.0868590283196253 0.0928884253728045 0.925992201204098 0.961904503445085 0.960046078651652
"NQO2" 3923.15237604859 0.0114096821122103 0.122743432926148 0.0929555401882494 0.925938882018794 0.961904503445085 0.960046078651652
"PRUNE2" 1891.18940121611 0.0160505466360262 0.172814220058743 0.0928774647744279 0.926000908853693 0.961904503445085 0.960046078651652
"USP44" 15971.7210590715 -0.00954375159810869 0.102904162340253 -0.09274407741207 0.926106879180702 0.961904503445085 0.960046078651652
"RBM45" 519.578887945882 -0.00738428595249824 0.0797614892970655 -0.0925795896939191 0.926237559162084 0.961983637454255 0.960119161774536
"PPP1R3E" 80.9668615107633 0.017812006271456 0.192843456430981 0.0923651058797058 0.926407962355549 0.962104015967107 0.960233409006005
"RASAL1" 161.419295537418 -0.0134685387011777 0.145953158393921 -0.0922798714970367 0.926475680342514 0.962117744750985 0.960241213810464
"C14orf39" 65.5028327929732 -0.030963290054854 0.336569398035795 -0.0919967478789052 0.926700623452436 0.962181544811463 0.960287200997672
"CALU" 15174.7096147078 -0.00493652025482955 0.0536202905791546 -0.0920644069905258 0.92664686742136 0.962181544811463 0.960287200997672
"SPG7" 3186.90525083643 0.00479257856867845 0.0520324650736186 0.0921074671726128 0.926612655729326 0.962181544811463 0.960287200997672
"CCDC169-SOHLH2" 64.9727348623932 -0.0206433951821557 0.224728028489153 -0.0918594592803632 0.92680970203106 0.962238207460382 0.960337857128241
"DACT1" 222.376605862482 0.0427654756942491 0.467030182257618 0.091568976307958 0.927040501181753 0.962421229512653 0.960514622408994
"LINC00998" 1309.71194705452 0.00847746552762113 0.0927466471124915 0.0914045498306683 0.927171146643585 0.962500260075612 0.96058760137358
"SART1" 3040.60365903811 0.00724233131597241 0.0793654787258435 0.0912529154015437 0.927291629892507 0.962568732529095 0.960650043071757
"POLR3C" 1624.09595699193 0.00587117249694534 0.0645620531791623 0.0909384415122704 0.927541504814758 0.962771503174961 0.960846514370148
"ALDH5A1" 292.723320411722 0.0121500859661032 0.134145506693441 0.0905739317371951 0.927831146232692 0.96296762919866 0.961084151863159
"KANSL1-AS1" 21.822529597406 -0.0265792388254723 0.295325261925529 -0.0899998823404909 0.928287308328922 0.963375706380506 0.961494235998158
"POLR3G" 10322.1816624569 0.0144965621948562 0.161509833444486 0.0897565299009424 0.928480692814417 0.963519759637063 0.96160798695237
"ARHGEF17" 355.764682116447 0.0193008076186375 0.215431895687815 0.0895912258350384 0.92861205713623 0.963536960608135 0.96160798695237
"DGKD" 1105.87044109621 -0.00746357827001829 0.0835107680508416 -0.0893726455188921 0.928785762171925 0.963536960608135 0.96160798695237
"FAM105A" 552.569530921463 -0.00661160998666938 0.0740632187533885 -0.0892698170286703 0.92886748079844 0.963536960608135 0.96160798695237
"FAM193A" 1794.32458220006 -0.0074361338072839 0.0832473367404511 -0.0893257862466917 0.928823001518564 0.963536960608135 0.96160798695237
"LHFP" 122.276369995373 0.0126506631104671 0.141736313784762 0.0892549183244467 0.928879320980505 0.963536960608135 0.96160798695237
"TPCN2" 619.193509185617 0.0103331188009403 0.115408642438282 0.0895350519911563 0.928656697974954 0.963536960608135 0.96160798695237
"ZNF781" 33.1905447745097 0.0202428223455711 0.226333292991399 0.089438111724643 0.928733736043969 0.963536960608135 0.96160798695237
"NUDT9" 1907.80269237162 -0.00740152987047356 0.0831718198506767 -0.0889908370859501 0.929089192173995 0.963698037522897 0.9617628453117
"BEND5" 165.639792455047 -0.0107535800654881 0.121294157468166 -0.0886570325393491 0.929354481076138 0.96391501587255 0.961967595421877
"SLC4A1AP" 1576.83840371338 -0.00461688865398051 0.0521151040791665 -0.0885902222696733 0.92940757902926 0.96391501587255 0.961967595421877
"LZIC" 944.395257680317 -0.00833104331406499 0.0943052088194489 -0.0883412848384134 0.929605426648544 0.964063572933877 0.962109956325064
"PKD1L2" 51.7659274571014 -0.0254564353751218 0.288495670250191 -0.088238535271761 0.929687090032832 0.964091628726481 0.962127251436811
"LOC101927391" 33.9616315730076 -0.0257999571591705 0.293631791408905 -0.0878649993428065 0.929983975454874 0.964116336994558 0.962127251436811
"PQLC2" 413.676831333214 0.00804247856602766 0.0915239844758558 0.0878729068897704 0.929977690455224 0.964116336994558 0.962127251436811
"PRKCDBP" 168.639317272614 0.0228477438794735 0.259886580778591 0.0879142886524737 0.929944799875889 0.964116336994558 0.962127251436811
"TRAPPC13" 1093.42406067347 -0.00687006468504472 0.0780092002500297 -0.088067364657313 0.929823134796915 0.964116336994558 0.962127251436811
"WNT16" 10.2597337106152 0.0363720577185071 0.412762430450467 0.0881186247469583 0.929782393553578 0.964116336994558 0.962127251436811
"C11orf70" 85.4492003070259 0.01762649595524 0.200790118534545 0.0877856743344046 0.930047024028899 0.964125082924614 0.962130088273703
"SGK223" 2245.57155924902 0.0110415120173739 0.126161902032877 0.0875185919002432 0.930259307933009 0.964288522238819 0.962287298110823
"MIR4697HG" 1912.13493148772 -0.00722348055293522 0.0831804540650942 -0.0868410810463041 0.930797832997016 0.964790097682557 0.962781939032313
"ASS1" 5324.20835343963 -0.0229077409989847 0.264446274428998 -0.0866253118840412 0.930969345550956 0.964839484690131 0.962807655341549
"EXTL1" 31.9970183293671 0.0187726362667881 0.217009341958971 0.0865061204154861 0.931064090924497 0.964839484690131 0.962807655341549
"GOLT1A" 146.015865302667 0.0122775875341842 0.141728846722168 0.0866273014854345 0.930967764023851 0.964839484690131 0.962807655341549
"SLC22A18" 97.2144066861834 -0.0220122692701311 0.254394073757763 -0.086528231357667 0.931046514848767 0.964839484690131 0.962807655341549
"ALDH1L2" 851.261642352307 0.026411622833311 0.305590642562607 0.0864281138055464 0.931126098956919 0.964847106355899 0.962809370844428
"RLF" 2423.08310216682 0.00821438311930061 0.0951665605157025 0.0863158558509135 0.93121533437071 0.964882938900136 0.962836375770073
"DNAJC24" 821.161158664056 0.00881121341064499 0.102166792880492 0.0862434178681891 0.931272916792528 0.964885971773889 0.962836375770073
"BLVRA" 731.9209264477 0.00825238747416197 0.0960416136939487 0.0859251230457191 0.93152594006241 0.965091487433204 0.963035565562188
"FAM72B" 396.172650115948 0.0144128413881382 0.168334214375607 0.0856203917997239 0.931768187673176 0.965170813760758 0.963210077749746
"OCLM" 17.6497150098758 0.0309132294646986 0.361621920718748 0.0854849435102176 0.931875864991057 0.965170813760758 0.963210077749746
"ZNF833P" 15.7811885774531 -0.025294488254105 0.295735645798653 -0.0855307387305159 0.931839459028155 0.965170813760758 0.963210077749746
"SNORD79" 27.0165029361328 -0.0224071144308955 0.262681248327078 -0.0853015377899957 0.932021669011229 0.965265196804191 0.963298374410802
"HMP19" 20.8595969353227 0.0273315250322391 0.32100614957899 0.0851433066565401 0.932147461552199 0.965338844737638 0.963365977949328
"ZNF639" 1677.93115110535 -0.00573672767482063 0.0675289949849406 -0.0849520665323089 0.932299498250016 0.965412282227797 0.96346069407182
"C11orf94" 11.8924657407241 0.030472877135593 0.359210636040336 0.084832892120074 0.932394243655265 0.965424514808801 0.963496195561636
"CUBN" 28.0633638065059 0.0263122130175244 0.311042824892029 0.0845935379691142 0.93258453660756 0.965516586443603 0.963576290488538
"DOCK3" 768.520714691207 0.0109756377070338 0.129761036693233 0.0845834619291865 0.932592547413408 0.965516586443603 0.963576290488538
"TRIM66" 641.543295228552 0.0145960016983486 0.173093444064123 0.08432440510538 0.932798509034429 0.965568889228211 0.963726681332423
"GNRH1" 56.7589584380286 -0.0215281081908257 0.256054573385449 -0.0840762494736566 0.9329958079455 0.965650934717117 0.963805692823265
"PCDHB5" 1578.61418324268 0.00798673892696825 0.0949752845477304 0.0840928138831157 0.932982638098106 0.965650934717117 0.963805692823265
"LEPREL2" 1731.92435905323 0.00699752010407245 0.0833377861653218 0.0839657546240919 0.93308365943698 0.965685245849481 0.963834037077214
"SEC61B" 3054.18269430761 0.0067718863055574 0.0808664958639445 0.0837415574053177 0.933261915136368 0.965813110370915 0.963955755152506
"PKP3" 221.778462678431 -0.023994043236415 0.287868519713282 -0.0833507021202358 0.93357268605345 0.96607808907313 0.964214322088221
"ADAP1" 139.071019758771 -0.0129979360612521 0.156566602329478 -0.0830185739989385 0.933836770678914 0.966272489996178 0.964390642435421
"GYLTL1B" 3874.99016313899 0.00768540286202912 0.0926491716433129 0.0829516629853628 0.933889974433205 0.966272489996178 0.964390642435421
"SETD5" 10939.4670925491 -0.00483093256710149 0.0582686422211263 -0.0829079309720033 0.933924747751489 0.966272489996178 0.964390642435421
"GPX8" 3529.84293518189 0.0076518478359728 0.0928580724444458 0.0824036902182163 0.934325701662442 0.966595768305289 0.964701487330538
"SHKBP1" 2464.69349341566 0.00793671223093842 0.096345896713244 0.0823772729477063 0.934346708175471 0.966595768305289 0.964701487330538
"C1orf56" 98.7039830400069 -0.0111187575639923 0.135110929991454 -0.0822935462341612 0.934413286373834 0.966608001737001 0.964702202622754
"LY6H" 11.0945457118372 0.0309822449877606 0.376801486063323 0.0822243174023839 0.934468336425476 0.966608309090956 0.964702202622754
"HAPLN3" 2129.34547255667 -0.00856881321638905 0.104363639813349 -0.0821053504047399 0.934562938484436 0.966649526365376 0.964737439054072
"IPO11" 2723.0928237341 0.00644396948447401 0.0787486423705025 0.0818295946507362 0.934782221857776 0.966679106511958 0.964743369341858
"KLF7" 1437.25169282495 0.0107627813468479 0.13149059310927 0.0818521012974969 0.934764324190899 0.966679106511958 0.964743369341858
"RPL12" 59463.5236426668 -0.00889027898283334 0.10856051959408 -0.0818923768610828 0.934732296462568 0.966679106511958 0.964743369341858
"WBP4" 1233.65990716028 -0.00786115885199214 0.0961092909166593 -0.0817939532902069 0.934810564539036 0.966679106511958 0.964743369341858
"PAQR6" 457.41318393881 -0.0148212475494505 0.18213107274641 -0.0813768201436271 0.935142282807494 0.966965492923534 0.96502063446703
"PARVA" 1267.50501505246 0.00701685394536754 0.0863039330165032 0.0813039881279311 0.935200202425395 0.966968746258517 0.96502063446703
"STARD7" 10873.9561294417 0.00446824572096905 0.0551366016355292 0.0810395560920784 0.935410494728228 0.967129538736874 0.965175205852681
"KLK10" 159.248408993922 -0.0134004306041227 0.166447957700282 -0.0805082308564728 0.935833050209548 0.967366356765512 0.965455785605725
"MFN1" 2209.63850530467 0.00499963949399998 0.0621309735122583 0.0804693570914926 0.935863966678735 0.967366356765512 0.965455785605725
"SNORA70" 90.5353142186134 0.015203321383054 0.188914396439048 0.0804773043750493 0.935857646162749 0.967366356765512 0.965455785605725
"BCL2" 191.390152448856 0.0162626986364632 0.202508242485094 0.0803063541359817 0.935993604668932 0.967392488544308 0.965527089673357
"FOXN2" 1778.56795679749 0.0116828439375015 0.146761721446605 0.0796041626000686 0.936552084449786 0.96773826988733 0.965995057781193
"JPH3" 1012.7709622993 -0.00730793133483744 0.0919612087654703 -0.0794675432494036 0.936660746680158 0.96773826988733 0.965995057781193
"NCR3LG1" 235.503629725073 -0.0202041452031772 0.254575817585762 -0.0793639607830022 0.936743133320199 0.96773826988733 0.965995057781193
"OLFML3" 3401.77406145718 0.0129806566462182 0.163619660333614 0.0793343331709108 0.93676669843121 0.96773826988733 0.965995057781193
"TRPC4AP" 5558.55488709612 0.0048565249765958 0.0612139320324359 0.0793369224186161 0.936764639001821 0.96773826988733 0.965995057781193
"ARPC5L" 2417.6304493517 -0.00673602384724414 0.0861855745784455 -0.078157207632387 0.937703001207509 0.967815690763977 0.965995057781193
"DAAM1" 1774.97817675852 0.00915767718959204 0.117167018681757 0.0781591722024234 0.9377014384878 0.967815690763977 0.965995057781193
"DNAAF3" 103.72239509485 -0.0129691525392791 0.164259020448784 -0.0789554966530613 0.937068021028714 0.967815690763977 0.965995057781193
"ETNPPL" 84.5265764485183 0.0145695310369683 0.185537187775386 0.0785262038929165 0.937409486884083 0.967815690763977 0.965995057781193
"EVA1B" 74.7442962560782 -0.0244330378493726 0.312513119005698 -0.0781824389552335 0.937682930938235 0.967815690763977 0.965995057781193
"FAM46A" 245.078866329674 -0.0110500690702335 0.140407798792735 -0.0786998241212028 0.937271385378712 0.967815690763977 0.965995057781193
"FLJ39080" 19.5742178851376 0.0270518646065573 0.344099386546685 0.0786164278816204 0.937337720422142 0.967815690763977 0.965995057781193
"LOC100131347" 10.6038591581373 0.0331313127133556 0.420057038828006 0.0788733663547091 0.937133347797892 0.967815690763977 0.965995057781193
"MIR4517" 21.0660131316294 -0.0249870001134696 0.316898849047075 -0.0788485038320787 0.937153123631714 0.967815690763977 0.965995057781193
"NPY2R" 22.1972855881367 -0.0222130956978968 0.28362981803782 -0.0783172088589601 0.937575728816949 0.967815690763977 0.965995057781193
"PCMTD2" 2218.56713355398 0.0058226668317463 0.0740773999812274 0.0786024729974576 0.937348820459687 0.967815690763977 0.965995057781193
"RASL11A" 70.5445545250123 0.0144053536914859 0.18362334170702 0.0784505583961669 0.937469657633561 0.967815690763977 0.965995057781193
"SLC2A11" 417.076592128685 0.010776153708222 0.136561982462876 0.0789103490874668 0.937103931531318 0.967815690763977 0.965995057781193
"TBCA" 4669.14028102596 -0.00817768516314143 0.103621764173795 -0.0789186058386904 0.937097364078254 0.967815690763977 0.965995057781193
"TRPV4" 54.079805356072 0.018741138782149 0.238913431913583 0.0784432195044095 0.937475495232284 0.967815690763977 0.965995057781193
"ZSWIM7" 881.099890551632 0.00580804186084563 0.0743311684935132 0.0781373679246344 0.937718782741465 0.967815690763977 0.965995057781193
"EFHB" 47.4042366428922 0.0152117034722757 0.195419059987611 0.0778414524828851 0.937954172153081 0.968002043446188 0.966175158996013
"CD55" 871.750329269769 0.00569853206451405 0.0733572627541358 0.0776819070200758 0.938081086715319 0.968076430985692 0.9662435055495
"HIATL1" 2957.24491155722 0.00353502408888936 0.0457110101912739 0.0773341930991538 0.938357690186555 0.968305276043572 0.966466016090142
"MIS12" 2099.06994362443 -0.00571165616208361 0.0741376054375279 -0.0770412819294054 0.938590704307937 0.968489116479766 0.966643605740677
"UBTD2" 3676.2394221635 0.00496833033949477 0.0647404623450969 0.0767422746073584 0.938828573410327 0.96862133335199 0.966826172230077
"LINC00894" 49.7441915107143 -0.0188827776115364 0.247299390804725 -0.0763559406680739 0.939135921479565 0.968764718598883 0.966973248940262
"SNRNP200" 24368.9303618171 0.00563801489700094 0.0737835475115895 0.0764129008044151 0.939090606256861 0.968764718598883 0.966973248940262
"UBQLN1" 9705.30586422053 -0.00344164658156316 0.0450865639962711 -0.0763341953014607 0.93915322128177 0.968764718598883 0.966973248940262
"GEMIN8" 603.696905976875 -0.00748522874948318 0.0983891578214925 -0.0760777804711331 0.93935721751565 0.968822984676358 0.967120873015274
"KIAA1377" 114.584827778451 -0.0101255460580694 0.133381886579273 -0.0759139514198687 0.939487557261925 0.968822984676358 0.967135254131694
"THPO" 18.8240751494288 -0.0222321423875708 0.292883381976413 -0.0759078314295116 0.939492426258806 0.968822984676358 0.967135254131694
"KPNA3" 6060.88504827755 0.00626419768136737 0.0830376345691547 0.0754380554536446 0.939866181584895 0.969012297477062 0.967457581844339
"LPAR4" 702.244886041157 0.00771634299937879 0.103179173797519 0.0747858576045734 0.94038509430108 0.969439624733453 0.967872379442823
"PSMG3" 1539.65217698358 -0.0073931587780676 0.0988666642308181 -0.0747790859091517 0.940390482245406 0.969439624733453 0.967872379442823
"ZMAT1" 22.8484601635889 -0.0262252763287603 0.351221203189338 -0.0746688300439043 0.940478208438725 0.969473449245431 0.967900228191938
"CCDC74A" 223.755222758045 0.0077458366800863 0.104364410085547 0.0742191392040357 0.940836016968285 0.969785662612139 0.968206012688642
"GABPB1-AS1" 408.875077979961 0.0106071824933897 0.143315407641104 0.0740128550584915 0.941000156459213 0.96984159975077 0.968312467501953
"TMEM63B" 2312.34730393622 0.00653422220296466 0.0885603545601124 0.0737827014742743 0.941183291726973 0.969973720499007 0.968438454447735
"BCL2L13" 2100.89755798877 0.00376098401629807 0.0513769954302401 0.073203658267731 0.941644055324208 0.970274643228817 0.968777664724692
"CASC15" 276.998254831467 -0.00626293613864454 0.0855981923770901 -0.0731666868741119 0.941673475334963 0.970274643228817 0.968777664724692
"MGC45800" 325.341825252352 -0.00921968878375133 0.12605625229181 -0.0731394803203295 0.941695125018837 0.970274643228817 0.968777664724692
"SORT1" 4639.22820326702 0.00461077955882166 0.0631421106905113 0.0730222589710569 0.941788404695997 0.970314122935695 0.968811155362688
"SYNM" 154.314696404517 0.0110183789142793 0.151060339039754 0.0729402501299805 0.941853664257687 0.970324730905999 0.9688158194434
"TACR1" 99.3541893118401 -0.0173378201594706 0.238902425158977 -0.0725728093715799 0.942146064626579 0.970569330974945 0.969054110956898
"LINC00941" 451.849231118106 -0.00946563260744829 0.130592580035479 -0.0724821625001721 0.942218200390438 0.97058700605046 0.969065830906978
"KLHL36" 321.305257040339 0.00862061957891324 0.119238501410021 0.0722972821443792 0.942365327573028 0.970681923856365 0.969154672603628
"RNF126" 1451.82498675105 -0.013975211334786 0.194501573713028 -0.0718514049423854 0.942720163273181 0.970990767936099 0.969457102285699
"ABCC9" 1040.45742336562 -0.0080044078744872 0.111915526691171 -0.0715218711035085 0.942982418506397 0.971116137204458 0.969564490418168
"ART5" 202.76495340958 -0.0104194516730902 0.145744737494999 -0.0714911004827722 0.943006907221933 0.971116137204458 0.969564490418168
"MPV17L" 157.279556298141 -0.00899508977735909 0.125600485668176 -0.0716166798998154 0.942906965520466 0.971116137204458 0.969564490418168
"KLF11" 501.374651929407 0.0146692130181914 0.20654609884513 0.0710214964127232 0.943380647025801 0.971274388674024 0.969761265634641
"PIK3C2B" 1701.1535214801 0.00803445308826906 0.113125745560987 0.0710223216512429 0.94337999023927 0.971274388674024 0.969761265634641
"RNF138" 5548.40169311037 0.0108548644102669 0.152582054649085 0.071141160310309 0.943285409948946 0.971274388674024 0.969761265634641
"DKFZP434I0714" 175.349970913703 0.0112217311874326 0.158631003677297 0.0707410968051429 0.943603812229434 0.971390850842523 0.969928176039456
"OTOF" 47.5630309086022 0.0188939806616615 0.268498279920654 0.0703690938625194 0.943899889774147 0.971638988575673 0.970170006536319
"NSMF" 2277.69720014851 -0.00644734143793461 0.0917483985172719 -0.0702719779541534 0.943977185708215 0.971661899393203 0.970186949738379
"CLSPN" 3222.35503567698 0.00501697733166743 0.0716850776560696 0.0699863555388454 0.94420451970926 0.971756250538033 0.970263361586516
"DSG2" 16621.5679941363 0.00400989695372333 0.057258892027021 0.0700309910263548 0.944168992911904 0.971756250538033 0.970263361586516
"LENG1" 228.566910470126 -0.00850682316705469 0.121614060311603 -0.0699493392890451 0.944233982198336 0.971756250538033 0.970263361586516
"CAPN12" 152.183605797841 0.0109080497009531 0.156126941377575 0.0698665432417158 0.944299882657536 0.971767422234692 0.970268585555376
"AC093375.1" 99.4632500013517 -0.0146488046705275 0.210335141735766 -0.0696450652498671 0.944476167116451 0.971873347537514 0.970362487349771
"EEF1A1" 937885.592083671 -0.00546709789721649 0.0785515039652796 -0.06959889526282 0.944512916262667 0.971873347537514 0.970362487349771
"RERE" 5451.17749724272 -0.00668525978458102 0.0963483942603231 -0.069386312412412 0.944682123772601 0.971990803886322 0.970473831466071
"CUL4A" 8004.32566159826 -0.00376631072336344 0.0545698966362918 -0.0690181025715677 0.944975210090015 0.972179041895637 0.970712413996272
"HACL1" 2075.58295994543 0.00377096717176009 0.0548776381729935 0.0687159159414382 0.945215749061052 0.972335396581668 0.970856665862218
"TOR1AIP2" 2011.97953815648 -0.00586326174156705 0.0853598098082236 -0.0686887863824901 0.945237344292205 0.972335396581668 0.970856665862218
"TTC27" 2142.15266231739 0.00430348784387246 0.0627856903970842 0.0685424945820507 0.945353793809791 0.972398524495604 0.970913765059959
"C19orf45" 11.0241084035706 0.0318337240656068 0.469060532543385 0.0678669848707904 0.945891520391677 0.972866188836849 0.971403496384217
"KCTD2" 3261.13389429347 -0.00406518058624788 0.0599905712467426 -0.0677636585510696 0.945973773511575 0.972866188836849 0.971425436573357
"TMTC4" 1347.51619532737 -0.00472400740632806 0.0699284745954881 -0.0675548470584379 0.946140000067755 0.972980460254917 0.971533601150863
"SGSM1" 262.046814358147 0.00829412751233944 0.122945730084647 0.0674616963649655 0.946214154400966 0.973000039713109 0.971547214526516
"TCEA3" 12.3117462695109 0.0245752957337965 0.364957616995931 0.0673373964245019 0.946313106394313 0.973045115049519 0.971586286081142
"OXR1" 1019.76123220765 0.00580159813972201 0.0865124770705901 0.06706082563083 0.946533280276355 0.973214824111751 0.971749803959393
"CPNE4" 73.1489693248366 0.0110222685732472 0.164703104259375 0.066922045111483 0.946643762916742 0.973215058847668 0.97180069452247
"TINCR" 38.7029995741896 0.0140327414188927 0.211037540455403 0.0664940530893752 0.946984492180264 0.973508660394245 0.972087928724999
"MPI" 1196.45308390392 0.0041800431910729 0.0638462843840672 0.0654704221459131 0.947799455503372 0.974289716283716 0.972861900090124
"TRIM62" 440.201233124774 0.00850857189402907 0.130847105713159 0.0650268253749642 0.948152641889634 0.97459602561395 0.973161814765004
"LRRC75A-AS1" 20363.2896253265 -0.00454664162392845 0.0701198157520002 -0.0648410378031941 0.948300566739254 0.974634581429515 0.973174205419361
"MAD2L1" 5129.5825616343 0.00611169954095667 0.0941931785927383 0.0648847361588862 0.948265773763354 0.974634581429515 0.973174205419361
"ACER3" 937.14880579396 0.00499730567117426 0.0773462260300831 0.0646095605134063 0.948484872428079 0.974650097061601 0.973174205419361
"CTSH" 338.46745017326 -0.0110488342534786 0.170913132398217 -0.0646459057794078 0.948455933599667 0.974650097061601 0.973174205419361
"GAREM" 677.473822253346 -0.00596080649638825 0.0923623503582296 -0.0645371893771554 0.948542495977952 0.974650097061601 0.973174205419361
"HIST1H3A" 13.842429552512 0.0262882778697554 0.407725792614923 0.0644753860214661 0.9485917054329 0.974650097061601 0.973174205419361
"SNORA33" 67.0282814776764 0.0127778418336923 0.197606823545728 0.0646629585173984 0.94844235589172 0.974650097061601 0.973174205419361
"ACTR1B" 1243.4126956696 0.0055957842467676 0.0874480409829444 0.0639898182265625 0.948978334071178 0.974845700874813 0.9734083314353
"DCUN1D1" 2417.16137663723 0.00727788818663714 0.113730878198422 0.0639921919352427 0.948976443999414 0.974845700874813 0.9734083314353
"TEKT3" 39.6037427066873 -0.0148819963929878 0.232680640537004 -0.063958893866897 0.949002957699928 0.974845700874813 0.9734083314353
"LRRC59" 7155.1931750976 -0.00430279352781461 0.0675561054076776 -0.0636921489456615 0.949215356288965 0.974953819954207 0.973504405510709
"NUPL1" 4197.26942308986 0.00446554043360354 0.0701158869059485 0.0636879975517316 0.94921866191078 0.974953819954207 0.973504405510709
"GRIN1" 45.8725208782937 -0.0184501037676248 0.290281194546463 -0.0635594179514499 0.949321046154267 0.975002254279332 0.973546825888358
"BEX2" 1374.72174468112 -0.00536285474952411 0.0846263610947875 -0.063370971883304 0.949471101858351 0.975099641198797 0.973638125661919
"LINC00526" 65.3763847424502 -0.010761302132978 0.171302137939369 -0.0628205944329009 0.949909366271914 0.975458823637463 0.97398554370116
"SERP2" 56.5879390575044 0.013059104350598 0.207973430059985 0.0627921766104037 0.949931995737122 0.975458823637463 0.97398554370116
"TAPBP" 833.051598335151 -0.00510912607838538 0.0816606316935959 -0.0625653509215512 0.950112621297895 0.97547474361111 0.974108139591711
"SMG6" 3205.10510501401 -0.00370702365281137 0.0596734257526243 -0.0621218508248345 0.95046579616084 0.97572385680197 0.974407615470379
"IRF2BPL" 4806.57121265079 0.00663962502628541 0.107182359906013 0.061946994189227 0.950605043382213 0.975765111931975 0.974436909852486
"SIN3A" 6588.25487485368 -0.00287739176614983 0.0464600703091973 -0.0619325745096907 0.950616526572903 0.975765111931975 0.974436909852486
"CDKL1" 45.731990151693 0.0130837945429327 0.212146201931481 0.0616734800048812 0.950822859644615 0.975863424461719 0.974585795230979
"FKBP2" 1171.1221192147 0.00550486961105312 0.0894881228682337 0.0615150864116206 0.950948999940942 0.975928483634125 0.974638859446969
"POLB" 1358.14937651239 0.00341520578494976 0.055572418421193 0.0614550505804035 0.950996811145228 0.975928483634125 0.974638859446969
"SRY" 122.227037137724 0.00993199405292065 0.162424887370508 0.061148228043802 0.951241160558304 0.976122497587555 0.974826662098354
"SLC31A2" 75.8154780816235 -0.0102377339235615 0.167997559715462 -0.0609397775830865 0.951407170366965 0.976236104949631 0.974934163789232
"C6orf211" 5043.12246001443 0.00519250920380993 0.0857482488373193 0.0605552798362227 0.951713389644665 0.976417771053104 0.975160346999605
"ZNF630" 87.5049894907922 -0.00937363727870428 0.154912767154848 -0.0605091333068407 0.951750141853507 0.976417771053104 0.975160346999605
"CPNE5" 28.3161243389142 -0.0143338247392007 0.237728370703409 -0.0602949689882982 0.951920708823519 0.976536009853588 0.975272475505421
"TTLL6" 209.438495781065 0.0112982575660239 0.187897455563901 0.0601299125212559 0.952052166311898 0.976557491908965 0.975344523299302
"KLHL2" 692.964730243766 0.00628577328317178 0.104911298660244 0.0599151222360548 0.952223235730109 0.976599055177306 0.97542493593334
"SNORD76" 52.4914583218098 -0.0131413502768023 0.219751111212287 -0.0598010640506267 0.95231407810566 0.976599055177306 0.97542493593334
"ZNF248" 588.004049321608 0.00790687548070418 0.13217194482629 0.0598226461076592 0.952296888889928 0.976599055177306 0.97542493593334
"PPIH" 1810.20932633685 -0.00391614468664592 0.065650698886709 -0.0596512261568436 0.95243341840159 0.976664705417151 0.975484544981638
"PYGM" 558.552392743479 0.00943465953622089 0.158472143369183 0.0595351292387176 0.952525886001946 0.976702793255408 0.975515532021111
"B4GALT1-AS1" 9.12465776944908 0.025406443919843 0.429126864565881 0.0592049718107139 0.952788849659032 0.976731533165442 0.975515532021111
"GPR3" 206.215229546046 -0.0119004212098584 0.20118163758528 -0.0591526212466277 0.95283054628839 0.976731533165442 0.975515532021111
"LINC00506" 108.014223625713 -0.0150803521290805 0.25411121224079 -0.0593454810439088 0.952676936290851 0.976731533165442 0.975515532021111
"LOC101927230" 33.903293953476 0.0180420610215922 0.304946670005476 0.0591646435137928 0.952820970677794 0.976731533165442 0.975515532021111
"LOC284009" 16.5555401159114 0.0200016300511166 0.337703110514754 0.0592284448331808 0.952770153705353 0.976731533165442 0.975515532021111
"SNHG9" 73.1754597222122 0.0170987101052949 0.289628233465461 0.0590367517030553 0.952922835522054 0.976769421024581 0.975547415164197
"ADAM33" 91.5287021407364 -0.00899933583980114 0.152861216516434 -0.0588725907387611 0.953053589595338 0.976844759185034 0.975610745352377
"OXA1L" 4603.75328097478 0.00421414941899541 0.0716624622445381 0.0588055348226135 0.953106999941215 0.976844759185034 0.975610745352377
"C7orf26" 1025.33532496889 0.00469101110234265 0.0802443906263004 0.0584590532214117 0.953382977481784 0.977070886129305 0.975830629546698
"EIF4G3" 5160.84525799756 -0.0041872716921471 0.0720484954747541 -0.0581174064018357 0.953655109523452 0.977234116757837 0.975983938503891
"NCOA7" 599.361075498197 -0.00864651006498612 0.148709908353614 -0.0581434697977608 0.953634349048248 0.977234116757837 0.975983938503891
"PIP4K2C" 1741.98287938184 -0.00226493898895093 0.0391102662124614 -0.0579116229137114 0.953819024915276 0.977234116757837 0.976026471906761
"SMIM2-AS1" 19.3430179657861 0.0165792272102745 0.286232311480296 0.0579222769244059 0.953810538489893 0.977234116757837 0.976026471906761
"CAMK1" 132.9870692235 -0.0065802873241389 0.114275048668348 -0.0575828879604016 0.954080880482903 0.977445674561581 0.976231809083135
"PCGF6" 1034.66086185477 -0.00498470160919788 0.0870313606937844 -0.0572747750863773 0.954326313924793 0.977526936236048 0.976357702472499
"SHCBP1" 1173.22709108239 0.00560131800551417 0.0977804559694549 0.0572846378141653 0.954318457505458 0.977526936236048 0.976357702472499
"STEAP2" 1067.19994906131 -0.00927462947278483 0.163120727230302 -0.0568574553967655 0.954658745130713 0.977810715162312 0.976635179212273
"FOXO1" 5440.93600266927 0.00431338732345302 0.0759750943791159 0.0567737014175884 0.954725463367072 0.977822320025659 0.976640808063495
"MIR1204" 13.7254910317705 0.0180119595455343 0.31790067805919 0.0566590787270377 0.954816772065387 0.977859107439514 0.976671589506391
"ATL2" 4190.2654440687 -0.00304336258759423 0.0541612397434302 -0.0561907851816371 0.955189821925832 0.977904372570537 0.976673553544647
"GARS" 19219.9865658856 0.00719658844350485 0.127947542376531 0.0562463984054209 0.955145519058822 0.977904372570537 0.976673553544647
"HPD" 18.8412403391028 -0.0165004597664921 0.294021082242182 -0.0561199885418449 0.955246220477155 0.977904372570537 0.976673553544647
"JAK2" 320.849520679404 0.00769915463164231 0.136591942621628 0.0563660965930449 0.955050164997834 0.977904372570537 0.976673553544647
"SEMA7A" 615.280537697957 -0.00712151184827197 0.126198428472615 -0.0564310660161456 0.954998409276016 0.977904372570537 0.976673553544647
"SPATA2L" 371.838968339034 -0.0111861945438441 0.199337532143084 -0.0561168507685478 0.955248720118892 0.977904372570537 0.976673553544647
"TMEM98" 2870.8239176305 -0.00394070633210622 0.0701026518035889 -0.0562133704035497 0.955171829963784 0.977904372570537 0.976673553544647
"DDI2" 850.076782986153 -0.00480632411909968 0.0858808258035801 -0.055965043117917 0.95536965504687 0.977914761419229 0.976673553544647
"EPB41L1" 1650.05595366075 0.00526652070437353 0.0940994823244854 0.0559675842446494 0.955367630693935 0.977914761419229 0.976673553544647
"OSBPL3" 1101.15912715277 0.00463883243397032 0.0831558518986122 0.0557847984003125 0.955513245204261 0.978005034255335 0.976757757031382
"MGST2" 167.577562515503 0.00786721417025875 0.141670826824039 0.0555316457638112 0.955714919165268 0.978154744213788 0.976901321140613
"DPY19L2P4" 44.6534472009964 -0.0137213735528544 0.247629742782626 -0.0554108460424291 0.955811155221874 0.978196529523882 0.976937098495085
"HIST1H1A" 9.38734853945137 -0.0254147470769917 0.462152933627142 -0.0549920712988396 0.956144780422846 0.978424527798802 0.977215491791549
"ENTPD8" 12.7744332812115 -0.0205693815210194 0.375182192443347 -0.0548250474977578 0.956277845391485 0.978478156082818 0.977257138114334
"GPRIN2" 550.50274841367 -0.00476642320427914 0.0869989264863019 -0.0547871496440777 0.95630803812467 0.978478156082818 0.977257138114334
"ASB2" 44.7325026716983 -0.0105543186095656 0.193540277792371 -0.0545329309741316 0.956510572491851 0.978565939822759 0.977326942891974
"CCDC23" 819.529187648785 -0.00424614061489775 0.0778278888838362 -0.0545580854857239 0.956490531930068 0.978565939822759 0.977326942891974
"RNGTT" 2177.69905271721 -0.00474867103009762 0.0871783901967249 -0.0544707354584304 0.956560123684228 0.978565939822759 0.977326942891974
"ATP8B4" 27.9455087264472 -0.0153764216468106 0.283645224075608 -0.0542100495325523 0.956767814090394 0.978631769171496 0.977413953127883
"CRY2" 1020.07817648861 -0.00476394421526473 0.0878534649402249 -0.0542260253309998 0.956755085968986 0.978631769171496 0.977413953127883
"GSK3B" 4733.94159208185 -0.00413989966813521 0.0780276931372853 -0.0530567994731216 0.957686651966998 0.979323198181501 0.978289976020072
"LOC101928437" 12.0736038156945 0.0186354758324409 0.352091885111014 0.052927876558601 0.957789373238338 0.979354629048065 0.978311487043324
"SLC25A32" 1405.87406782767 0.00453249824943573 0.0857186628510178 0.0528764460233518 0.957830351486569 0.979354629048065 0.978311487043324
"TRIM25" 2600.40547974782 0.00398757456992958 0.0755404986781507 0.0527872418067972 0.957901426891477 0.979370579159213 0.978321449627208
"SLC25A40" 868.78229763147 -0.00771524480992918 0.146619458907822 -0.0526208790252028 0.958033980959438 0.979449380348501 0.97839419614818
"PTPRU" 2507.02490636872 -0.00637402116468681 0.121662252940565 -0.052391115655245 0.958217053076649 0.97953430158954 0.978467086650688
"ZNF580" 329.300011263687 0.00898727212686205 0.171586971966512 0.052377357230921 0.958228015659418 0.97953430158954 0.978467086650688
"ETV6" 998.609798701424 0.00440891644918239 0.0844412816617707 0.0522128082664862 0.95835912733435 0.979611605231927 0.978538337119502
"FNDC1" 11.4328674356478 0.0199090535450825 0.384678332306017 0.0517550687758638 0.958723857459968 0.979757509672838 0.978720989254141
"LAMA4" 64.4163871725877 -0.0158640168842085 0.306396942857657 -0.0517760286256462 0.958707156311228 0.979757509672838 0.978720989254141
"OTUD7A" 96.3828888269071 -0.00751708152094086 0.145017035674373 -0.0518358514638241 0.958659488601828 0.979757509672838 0.978720989254141
"ZFP42" 16879.561340522 -0.00284413763394741 0.0550332553769804 -0.051680345174294 0.958783398586747 0.979761641505582 0.978720989254141
"FAM216A" 580.947733858123 0.00427890428983092 0.0830407269342316 0.0515277797750954 0.958904966189351 0.979795618639104 0.978782458770627
"FOXN3" 8211.2994105861 0.0043237730341968 0.0840495560921772 0.0514431394432935 0.958972409955666 0.979795618639104 0.978788678167276
"GALNT16" 192.263458948915 -0.0066083257943794 0.128666747558845 -0.0513600127442181 0.959038647903235 0.979795618639104 0.978793666111068
"PDSS2" 853.327364783405 0.00580919327810934 0.113332004770355 0.0512581886280097 0.959119784921494 0.97982180909693 0.978813858417291
"RMDN2" 91.6279176121096 -0.00799749343169198 0.15629795742177 -0.0511682530188845 0.959191449113602 0.979838319792358 0.978824381422439
"NT5DC3" 621.208514651088 -0.00387646251540796 0.0764533485688622 -0.0507036328424045 0.959561681785243 0.98011248101351 0.979139563236442
"SRRM2-AS1" 16.8514750966087 -0.0151502537947665 0.300984743867965 -0.0503356203376625 0.959854938810344 0.980287275718388 0.979376163582772
"LOC339862" 75.7983189992728 -0.00827740861826112 0.165122359925516 -0.0501289384550639 0.960019639169322 0.980287275718388 0.979416726837749
"ZCCHC18" 66.5992577660343 0.00861405755647672 0.171634714706822 0.0501883175043629 0.959972321103588 0.980287275718388 0.979416726837749
"CYP2B7P" 24.3084934427374 -0.0196964702475087 0.394084431988686 -0.0499803307329688 0.960138062530448 0.980297035397318 0.979416726837749
"RNF145" 3570.11470297863 -0.00437808842743247 0.0876010470002148 -0.049977581060438 0.960140253713325 0.980297035397318 0.979416726837749
"DPH6" 842.373258147938 -0.00735101842167093 0.1484485846798 -0.0495189525553708 0.960505733772042 0.980551194922221 0.979715348345048
"RMST" 445.896847528481 0.0103756027090013 0.209794163019635 0.0494561076421857 0.960555815395088 0.980551194922221 0.979715348345048
"LOC101927027" 406.509695580937 -0.00824125729728262 0.167474824987769 -0.049208932135827 0.960752793076978 0.980583105863201 0.97972704811248
"OPCML" 275.958587802851 -0.00577542794242374 0.117164658891975 -0.0492932595634375 0.960685591078852 0.980583105863201 0.97972704811248
"SRGAP2D" 181.22098980994 0.00674883004322721 0.137149647715031 0.0492077825620806 0.960753709194279 0.980583105863201 0.97972704811248
"WARS2" 652.354064647905 0.00469707078735075 0.0955981749008586 0.0491334776236252 0.960812924330441 0.980586852013505 0.97972704811248
"ZIK1" 2739.07768986827 -0.00286516605344458 0.0585332558319423 -0.0489493709639336 0.960959643650937 0.980679897624929 0.979814031750946
"ANGEL2" 3276.71991032479 0.00530218511588118 0.108678199413946 0.0487879367202765 0.961088295829594 0.98069780790565 0.979819967516477
"HCG23" 41.4644607139224 0.0101428683240455 0.207780395475221 0.0488153288035064 0.961066466119592 0.98069780790565 0.979819967516477
"NRD1" 10763.4191951618 -0.00335827024359109 0.0689572624181301 -0.0487007477650119 0.961157779954278 0.980712024466121 0.979828193060099
"EPHA2" 1722.66852355325 0.00790052209653705 0.163133696246279 0.0484297375608398 0.961373759957743 0.980875707004219 0.979985749560145
"SEC14L6" 27.5230078494605 0.0132425571040826 0.275238206181789 0.0481130773513913 0.961626124057061 0.981076490643976 0.980180372042317
"PNPLA4" 523.73335575394 0.00471864147189819 0.0982844255918553 0.0480100630744208 0.96170822268298 0.981103551762226 0.980187859561149
"GSG1L" 18.5056036424454 0.0151867478996331 0.318257626067953 0.0477184100417768 0.961940661724264 0.981113896936862 0.980187859561149
"LOC100507334" 7.04908915775846 -0.0196606446786131 0.411284060794692 -0.0478030795568017 0.961873182232736 0.981113896936862 0.980187859561149
"SUMO1" 12092.3658938394 -0.00288910392005244 0.0603176797799859 -0.0478981275571391 0.961797431672702 0.981113896936862 0.980187859561149
"WDR47" 399.461048735998 -0.00448907770372444 0.0939727751818113 -0.0477699811997604 0.961899560765223 0.981113896936862 0.980187859561149
"C10orf2" 3195.49289928155 0.00404749465813269 0.0850451392152859 0.0475923103363584 0.962041160549365 0.981159713942142 0.980227658411328
"LOC101928068" 25.9641059645963 0.0139388358645203 0.295351306959216 0.0471940889919444 0.962358538575705 0.981426702097827 0.980488417168197
"RPS29" 11379.3759561744 0.00588473361620787 0.125483687836714 0.0468964031712663 0.962595794795512 0.981608633061356 0.980658222727187
"RRP1B" 9335.80382392502 0.00278431432586141 0.0594548613705351 0.0468307260613894 0.962648140035757 0.981608633061356 0.980658222727187
"LINC01137" 8.58337618858377 0.0188567515079983 0.404195537157659 0.046652547528359 0.962790150720283 0.981647686538957 0.980685289498386
"PTAFR" 86.5036885284663 0.00816201285299694 0.174988495322803 0.0466431398129368 0.962797648828709 0.981647686538957 0.980685289498386
"PPAN" 384.33935020021 0.00532486192788488 0.114654379910089 0.0464427257995779 0.96295738297013 0.98175384840348 0.980785373334107
"MRPS34" 4660.78657564807 0.00567777158330314 0.122992335692509 0.046163621101546 0.963179837701273 0.981867239564515 0.980949322099337
"ZBTB14" 1021.67018323779 -0.00487454376792209 0.106312235525253 -0.0458512018286379 0.963428848536741 0.982064373928496 0.981140294239446
"EFCAB6" 62.0470698299814 -0.00858324385466203 0.18827021328999 -0.0455900256587131 0.963637019278631 0.982190673373716 0.981289653767235
"GNAS-AS1" 103.221038456117 -0.0070845235062108 0.156155125990333 -0.0453684979041249 0.963813590152635 0.982190673373716 0.981299211598506
"PIANP" 447.376344390575 0.00415561311642374 0.0915217426256713 0.0454057472815002 0.963783900045959 0.982190673373716 0.981299211598506
"PPP1R15A" 701.928282924871 0.00528376261629158 0.116519117606393 0.0453467441638235 0.96383092928097 0.982190673373716 0.981299211598506
"EIF3C" 5.44190986373974 -0.0224616989251985 0.49641181245819 -0.0452481152975995 0.963909543037064 0.982214087894738 0.981316626227638
"MIR3153" 13.0198235426251 0.016752146960541 0.372478394060848 0.0449748152581553 0.964127383148379 0.982330657123609 0.981421132535126
"PTK2B" 279.129018627647 -0.00481581315258642 0.107101431605672 -0.0449649746075977 0.964135226916324 0.982330657123609 0.981421132535126
"RPS7" 50083.7681099874 0.00421563734712096 0.0939991737203603 0.0448476000402103 0.964228783891534 0.982369283865486 0.981453746217018
"ERCC6L" 2587.56408329579 -0.0025215693658726 0.0563444587712828 -0.044752748022806 0.964304388941902 0.982389617541713 0.981468084285748
"AKR7A3" 9.49976845168693 0.0175475797883224 0.39279554496436 0.0446735713102717 0.964367499699233 0.982397220986166 0.9814697046569
"FAM129A" 1879.01225220334 -0.00582161820826192 0.131366437262349 -0.0443158719196722 0.964652620141234 0.982630970859924 0.981697257238837
"ASH1L-AS1" 67.0047007812431 -0.00900749391473494 0.209544493080255 -0.042986068411185 0.965712639386165 0.982921422210677 0.981903815473491
"CTSA" 1562.49932731676 0.0039323643556243 0.091310340711152 0.0430659257757433 0.965648981378225 0.982921422210677 0.981903815473491
"CTSL" 1612.85601606067 -0.00255984689237507 0.0588517854243099 -0.0434965035286369 0.965305751670065 0.982921422210677 0.981903815473491
"GALR2" 20.2249534122531 -0.0131287829111208 0.30228917597814 -0.0434312041396752 0.965357803855048 0.982921422210677 0.981903815473491
"HOMER2" 575.780627710851 0.00385402915194451 0.0894680678330342 0.0430771474705023 0.965640036062564 0.982921422210677 0.981903815473491
"KIAA1656" 47.7331342181352 -0.00989382490097264 0.22544639230277 -0.0438854878089396 0.964995683206973 0.982921422210677 0.981903815473491
"LOC650368" 2991.70521926896 -0.00611143214998669 0.142191461919538 -0.0429803032297747 0.965717235088037 0.982921422210677 0.981903815473491
"PHF6" 5122.70848674474 0.00409808639647341 0.0949150444590621 0.0431763628182354 0.965560947251967 0.982921422210677 0.981903815473491
"POLR2J3" 152.77065683107 0.00569536295914171 0.131507949083411 0.043308126990326 0.965455912900818 0.982921422210677 0.981903815473491
"PPAP2A" 1359.06653259624 0.00464158385533481 0.107732627093296 0.0430842909949206 0.965634341641449 0.982921422210677 0.981903815473491
"PSPH" 3174.56533474433 -0.00569520783236413 0.132373867392601 -0.0430236567424068 0.965682675957289 0.982921422210677 0.981903815473491
"RPP40" 704.103988884732 0.00488227565016271 0.11330567731187 0.0430894176354853 0.965630254969261 0.982921422210677 0.981903815473491
"SNAPIN" 775.606526976248 0.00305583468648883 0.0700901333625587 0.0435986427744654 0.965224333579686 0.982921422210677 0.981903815473491
"ULK2" 248.126994226812 0.00772101123402982 0.176860959136732 0.0436558258629632 0.965178751475908 0.982921422210677 0.981903815473491
"PICALM" 5315.16097609542 0.00223695005305641 0.052318683228324 0.0427562376387443 0.965895849369216 0.983014554798736 0.982022838442294
"MDM1" 783.550983057617 -0.00546708707584271 0.128501404024348 -0.0425449598574568 0.966064271392921 0.983104602672967 0.982131484470953
"FRG1B" 482.195806668488 0.00521534717597497 0.122847562532746 0.0424538107916042 0.966136932175761 0.983121874495987 0.982142768951962
"C9orf9" 22.6901700104909 -0.0118440225948832 0.279584425486602 -0.0423629555697509 0.966209358996462 0.983138906266486 0.982153814172001
"CCSER1" 18.7201703136502 -0.01307784469571 0.310407929310625 -0.0421311553630547 0.966394143825314 0.983184074698139 0.982243603579142
"PPIL3" 1320.00009194101 -0.00321269047886921 0.0763151331882118 -0.0420976855395893 0.966420825208837 0.983184074698139 0.982243603579142
"FBXO9" 1422.7418417459 -0.00191439322684143 0.0456884812050358 -0.041901003849312 0.966577616146358 0.983286921484833 0.982340380175755
"PRR5L" 109.095191110538 0.00823838895444795 0.197320845770942 0.0417512347580925 0.966697010110778 0.983351715153885 0.982399140028496
"PLGRKT" 618.766082854033 -0.00474115641364082 0.113998641185015 -0.0415895870718856 0.966825874373725 0.983424534803167 0.98245994764693
"VEGFC" 36.206972881476 -0.00993265108911106 0.239216005307902 -0.0415216827834176 0.966880007396543 0.983424534803167 0.98245994764693
"SLC9B1" 29.5166165523181 0.0155781174125686 0.376630027041521 0.0413618572447259 0.967007420268436 0.98349746499706 0.982526836260516
"SULT1C2" 70.8636512120821 -0.00829946015847869 0.203593357401984 -0.0407648867545901 0.967483332387887 0.983924808455312 0.982947786086502
"CEPT1" 1175.31758386786 -0.00445968515439514 0.109825881047436 -0.0406068689079663 0.967609308078406 0.98396498691036 0.982975982677947
"SHF" 752.439868694712 -0.00397957628083232 0.0980782914798842 -0.0405755057595852 0.967634311643297 0.98396498691036 0.982975982677947
"ALOX15" 45.2580702499487 -0.00722827718631193 0.180209199022042 -0.040110478408085 0.968005047964033 0.984130742480573 0.983180279880015
"RFPL3S" 19.2016307862686 0.0130552721586809 0.325216283851667 0.0401433532296172 0.967978838760619 0.984130742480573 0.983180279880015
"ST8SIA1" 25.8620238309543 0.0107479431193861 0.268086337244241 0.0400913497862971 0.968020298129327 0.984130742480573 0.983180279880015
"NDUFA6-AS1" 61.0790630913065 -0.00714545737185835 0.178902050108646 -0.0399406120137749 0.968140473215207 0.984196240593186 0.983239742165345
"THAP1" 928.106315151677 0.00346520036324234 0.0874099117111655 0.0396431056319178 0.968377661108095 0.984340553361389 0.983418027073109
"LOC441155" 96.740507844942 -0.00609607805592547 0.154807910093012 -0.0393783370130299 0.96858875107039 0.984449396278067 0.983525381810146
"MBLAC1" 29.239699007283 0.0104060909348255 0.264930701573004 0.0392785391539756 0.968668316684394 0.984449396278067 0.983525381810146
"TRIM41" 1855.05542329887 -0.00208589640272678 0.0530194328555751 -0.0393421108145151 0.968617633013866 0.984449396278067 0.983525381810146
"CCDC81" 33.8565023546625 0.00993280621673143 0.253714653881959 0.0391495172421246 0.968771182155207 0.984497262823395 0.983567229228979
"RSPH3" 104.096537298917 0.0044838170296177 0.115179136594781 0.0389290731132365 0.96894693713962 0.984619192325036 0.983683069368469
"HEPHL1" 16.8772623862784 -0.0120469137128216 0.313846948393585 -0.0383846769085485 0.969380978034386 0.984966888168077 0.984018484347286
"SLC2A10" 437.093018733347 0.0038512841784828 0.10039854394281 0.0383599604858474 0.969400684372966 0.984966888168077 0.984018484347286
"CBY1" 1122.66148652103 -0.00256455761351821 0.0685999345179546 -0.0373842574564993 0.970178624626534 0.985417032343181 0.984557583950876
"CNTD2" 31.7922227463901 0.00992853607422416 0.265531425408923 0.0373911903607418 0.970173096834118 0.985417032343181 0.984557583950876
"PRPF6" 6219.55054607757 0.00178478153126065 0.0475519087658217 0.0375333309972928 0.970059764569194 0.985417032343181 0.984557583950876
"SMARCD1" 11419.9120875876 -0.001940607563415 0.0518243362032222 -0.0374458739964399 0.970129496139839 0.985417032343181 0.984557583950876
"SCAMP4" 1944.81729324373 0.00376042579312704 0.102127012203484 0.0368210692939351 0.970627674571155 0.98581641737885 0.984950637330378
"DMKN" 4596.44579827112 0.00189014390456023 0.0514475079781905 0.036739270352249 0.970692896553349 0.985825944644355 0.984954173606318
"PMM1" 369.144749920601 0.00340173206707247 0.0930763635059397 0.0365477543270735 0.970845601676155 0.985867601495015 0.984983830152075
"ZNF438" 79.5408589924109 0.00705304805497794 0.192884478391946 0.0365661774020301 0.970830912008087 0.985867601495015 0.984983830152075
"PRR16" 35.399983602091 -0.0111431549396804 0.305947780019825 -0.0364217545195403 0.970946068087632 0.98591291188422 0.985023119055709
"PPP3R1" 4569.40927206768 0.00265322481610718 0.0731455388694377 0.0362732281027158 0.971064496766095 0.985976455162399 0.985080624493309
"CDC25C" 1316.97245626294 0.0019043862597462 0.0530857156265184 0.0358737983894651 0.971382988271641 0.986145369091809 0.985231444964644
"DGKE" 440.057493872268 0.00525515253304873 0.146370356376469 0.0359031204346618 0.971359607726192 0.986145369091809 0.985231444964644
"GPR87" 14.3596311418702 -0.0120122587472929 0.335028611672051 -0.0358544265438776 0.971398434831005 0.986145369091809 0.985231444964644
"NBPF10" 121.231326167694 0.00473846531771974 0.132469042279914 0.0357703598981799 0.971465467310381 0.986156710936546 0.985236797754105
"STRADB" 1388.1909489645 -0.00235447953827959 0.0668604455564231 -0.0352148347006252 0.971908433187592 0.986549648084967 0.985623388194434
"GSTM1" 131.261070767771 0.00442506182775795 0.127240209154192 0.0347772284969728 0.972257378672331 0.98684710878407 0.985914588402617
"NFKBIB" 1330.52233141069 -0.00392529367864625 0.11347549513584 -0.0345915536561206 0.972405436676768 0.986940644997796 0.986002055214259
"SNORA25" 49.4194919488738 -0.00743684284845884 0.217349910397737 -0.0342159922442566 0.972704914041076 0.987187844350742 0.986243037725537
"NLGN1" 367.554948030471 -0.00345043245103808 0.10152967019934 -0.0339844741371033 0.972889531393777 0.987318451783499 0.986367538374194
"CDK7" 2394.22394092087 0.00241101477250803 0.0715791556841159 0.0336831965879567 0.973129778549617 0.987505495804733 0.986548420091542
"TRPV3" 31.563080687311 0.00762575405160175 0.22864989475144 0.0333512248492024 0.973394504934345 0.987660589120693 0.986754094022274
"MRPL39" 2294.46119243404 -0.00198614969656037 0.0601520759456968 -0.0330188055081157 0.97365959119041 0.987759247378204 0.986834706680122
"SLC31A1" 4683.54589567397 -0.00167535413316033 0.0507333039980583 -0.0330227681056305 0.973656431218275 0.987759247378204 0.986834706680122
"ZNF615" 941.700059705081 -0.00244760635248859 0.073866315747892 -0.0331356224783479 0.97356643570822 0.987759247378204 0.986834706680122
"KRT19" 4002.27240437454 -0.00316608722538561 0.0970341638346335 -0.0326285825555346 0.973970776377747 0.987989312825884 0.987052587768837
"ZFYVE9" 3630.50385398444 0.00366805089896237 0.11253737780103 0.0325940675945694 0.97399830069229 0.987989312825884 0.987052587768837
"ARVCF" 1330.75850733212 -0.00402738061987832 0.124235605522621 -0.0324172816877766 0.974139280936832 0.98801909599471 0.987121943586126
"LOC101927415" 10.3596977418671 0.0137744467513809 0.425753893038154 0.0323530729292628 0.974190485255331 0.98801909599471 0.987121943586126
"RNF149" 505.810751375978 -0.00250936258225208 0.0781920124102019 -0.0320923135868119 0.974398433123801 0.988168080099241 0.987269948053926
"ASF1A" 2513.29335261125 0.0022704359216059 0.0711827067251442 0.0318958919386512 0.974555074732558 0.988219676491853 0.98730952614077
"RHOA" 20022.8473836651 0.00136734441368874 0.0428794167312612 0.031888129968239 0.974561264740181 0.988219676491853 0.98730952614077
"C4orf48" 55.6023994152113 0.0131953897247248 0.418115082546781 0.0315592292063477 0.974823557561058 0.988372104593552 0.987449843639944
"ZNF25" 33.3042198476247 -0.00786343279565729 0.248656624318352 -0.0316236610112982 0.974772174065934 0.988372104593552 0.987449843639944
"ABHD12B" 80.651211429629 0.0155396201917017 0.496405132859356 0.0313043100545548 0.975026853167597 0.988464687367679 0.987593068086842
"ATOX1" 771.866163651487 -0.0034983650826646 0.112532183144865 -0.0310876851839004 0.975199610723599 0.9885262935068 0.987642645177699
"COL5A2" 2518.24282624025 -0.00537006459470922 0.172630197167906 -0.0311073304833575 0.975183943619778 0.9885262935068 0.987642645177699
"CERS2" 9017.23715916771 -0.00181080440127195 0.0584418178801297 -0.0309847377606579 0.97528171133206 0.988552754886386 0.98766309652099
"FBLL1" 180.287525034938 0.00544665948205967 0.177308112490437 0.0307186140868395 0.975493946272642 0.988645604349867 0.987815323315375
"FAM46B" 7507.62456911361 0.00333202629318646 0.110875206557326 0.0300520413593429 0.976025548888195 0.988909265385227 0.988165478294343
"FBXW2" 5087.71169244076 0.00191495280774659 0.0637184776716707 0.0300533358253469 0.97602451652006 0.988909265385227 0.988165478294343
"SNORA51" 27.1545786916234 -0.00806371774845168 0.268090457214509 -0.0300783468096353 0.976004569659414 0.988909265385227 0.988165478294343
"MNAT1" 1300.70241953089 -0.0018123049777386 0.0607725626771688 -0.0298211050826634 0.976209726828995 0.988982354954612 0.98828923039722
"ROR2" 253.863022872787 0.0076938179406864 0.25948863898909 0.0296499221340086 0.976346250690037 0.989063907137311 0.988364726110968
"DCAF13" 7095.77154389217 -0.00180309964635674 0.0609911174613356 -0.029563315469663 0.976415322531198 0.989077123247979 0.988371934246731
"RQCD1" 5319.40419023596 -0.00156183450333824 0.0532621229123064 -0.0293235496059691 0.976606545106695 0.989157311951439 0.988502780144157
"LINC01252" 14.7882000850575 -0.0134258546961787 0.464473210829117 -0.0289055523185345 0.976939917363748 0.989325751710663 0.988653104081811
"RAB11B-AS1" 67.9711025839817 0.00506855173361604 0.174654293699574 0.0290204816970291 0.976848255440771 0.989325751710663 0.988653104081811
"SCML1" 143.375975990693 0.00361441601043433 0.12504796748179 0.0289042363760184 0.976940966895434 0.989325751710663 0.988653104081811
"NONO" 37569.3851763824 0.000918156731835062 0.0321078275350963 0.0285960403528219 0.977186770135228 0.989517909829489 0.988839130453979
"NUP50-AS1" 57.2222822604378 0.00475438145006622 0.168570988193269 0.0282040314352032 0.977499421884348 0.989777734094998 0.989092774576196
"ZNF714" 3416.62146987861 0.00338374441059496 0.120673526937013 0.0280404865630649 0.977629860223154 0.989853036956846 0.989162023718937
"C11orf74" 582.202988833334 -0.00249208839591939 0.0899959349684123 -0.0276911217911575 0.977908504774156 0.989908070142371 0.989193018334192
"KLHDC7A" 511.990099200926 0.00537664825254529 0.192807888141752 0.0278860388149285 0.977753043526079 0.989908070142371 0.989193018334192
"TNNT1" 2529.75773843734 0.00443396749728298 0.159884242823239 0.0277323607316638 0.977875613491925 0.989908070142371 0.989193018334192
"ZC3H11A" 6752.72013651065 -0.0021627756255541 0.0777140711027961 -0.0278299102706033 0.977797810250656 0.989908070142371 0.989193018334192
"CCDC183" 54.2626765981555 -0.00721530333119108 0.262797162460029 -0.0274557885772017 0.978096202145492 0.989984540343797 0.989320155267177
"BCAP29" 1353.67970650143 -0.00322443459013567 0.118553870648187 -0.0271980541209347 0.978301767719896 0.990063698192928 0.989397955534298
"GALNT8" 126.779262576505 -0.00346157909754104 0.127610698142213 -0.0271260885484959 0.978359166761257 0.990063698192928 0.989397955534298
"MAEA" 3624.25316963007 -0.00181818117433731 0.0669135862120088 -0.0271720778583977 0.978322486121568 0.990063698192928 0.989397955534298
"NLN" 11904.9551453637 0.00182822664564086 0.0676566640758451 0.0270221222197914 0.978442089492688 0.990063698192928 0.989419097151952
"ATP5A1" 38362.2168665899 0.0013400297283164 0.0509818473394668 0.026284448254566 0.979030459121801 0.990063698192928 0.989554015131941
"BAZ2B" 3434.94684061734 -0.00463443582330625 0.174920519839039 -0.0264945234988487 0.978862901682164 0.990063698192928 0.989554015131941
"BRD2" 14312.4762809527 0.00130026890776992 0.0488860361471601 0.0265979615090035 0.978780399165905 0.990063698192928 0.989554015131941
"DPY19L1" 1277.43591418159 0.00282306795219203 0.106381766649885 0.0265371411012854 0.978828909706963 0.990063698192928 0.989554015131941
"HMGN3" 6761.50587391631 0.00194646508044717 0.0741998818018663 0.0262327248127531 0.979071714232023 0.990063698192928 0.989554015131941
"MRPL51" 5429.00143039151 -0.00155162417086369 0.0587397809772863 -0.0264152188695372 0.978926155483193 0.990063698192928 0.989554015131941
"PPDPF" 1439.47005246925 0.00333423862064703 0.124823065921944 0.0267117186717081 0.978689666319836 0.990063698192928 0.989554015131941
"WDR86" 104.267879093569 -0.00556957133040221 0.211207443834943 -0.0263701469478262 0.978962105150671 0.990063698192928 0.989554015131941
"MIR7-1" 32.2754991653742 -0.00639423190926136 0.245840363275603 -0.0260096911022419 0.979249608685207 0.990178928421005 0.989671117253503
"ACAT1" 1867.65995741211 -0.00236970429085663 0.0917037229161698 -0.0258408733637005 0.97938426049351 0.990178928421005 0.98970072610491
"KMT2E" 3431.10909791323 -0.00243243470326143 0.0942168355226576 -0.0258174103361439 0.979402975037252 0.990178928421005 0.98970072610491
"STX12" 719.858757448318 -0.00202791420089694 0.0803193791856604 -0.0252481309175631 0.979857046256272 0.990517424107205 0.99009685958405
"DEPDC1B" 3834.40157158108 -0.00191483553917958 0.0765606584783819 -0.0250106984087691 0.980046430182596 0.990652143054312 0.990225506468216
"SPARC" 13520.7456712747 0.00242022338819139 0.0974122763771781 0.0248451579020732 0.98017847136525 0.990728886607244 0.990296202403977
"ACTN2" 70.4754934521732 -0.00423924021192463 0.173074376382873 -0.0244937482978222 0.980458770356132 0.990842013387552 0.990391238588181
"RFXAP" 417.685747277698 0.00304786480064363 0.124238269476205 0.0245324151205067 0.980427927963151 0.990842013387552 0.990391238588181
"TFAP2C" 374.436091299191 -0.00780234096382994 0.317360690842223 -0.0245850894234059 0.980385912622437 0.990842013387552 0.990391238588181
"TRABD2A" 93.4011515868934 0.00359284149287284 0.147769936228032 0.02431375139344 0.980602344348327 0.99093038277764 0.990473555032175
"SP140" 45.9929415350531 -0.008286008620557 0.343428744819427 -0.0241273007735964 0.980751066789827 0.991023944428345 0.990561061000563
"AJUBA" 3461.22257438534 -0.00429929990772725 0.18042190089372 -0.0238291464973524 0.980988891103707 0.991207525386037 0.99073854331003
"GPBP1" 7036.3901845821 -0.00205659255315372 0.0874206269898844 -0.0235252551253343 0.981231293380595 0.991373181424627 0.990884517601406
"MRC2" 923.518391650749 0.00317963210050324 0.135402542494647 0.0234828094208713 0.981265150799475 0.991373181424627 0.990884517601406
"CERCAM" 88.5202313839938 0.00473666473455367 0.20297245194592 0.0233364906870007 0.981381864273525 0.991377628283636 0.990884517601406
"SLCO6A1" 14.5365186896685 -0.008536481299768 0.364910063642422 -0.0233933841521372 0.981336482245265 0.991377628283636 0.990884517601406
"KIAA0391" 2340.05453210465 -0.00232039117470523 0.0998716492003395 -0.0232337324284152 0.981463831277389 0.991403700713568 0.990904566776324
"IMMP1L" 383.259696123677 -0.00223057078499208 0.0973694243077025 -0.0229083287782737 0.981723396735757 0.991438982093304 0.990915795996601
"SLC6A9" 2166.33924423835 0.00441191274648998 0.192306381848784 0.0229421026180982 0.981696456190844 0.991438982093304 0.990915795996601
"SLC9A6" 1565.23221135718 0.00186216676740716 0.0810557444644774 0.0229739024631777 0.981671090271107 0.991438982093304 0.990915795996601
"ZNF221" 112.764887993676 -0.00377665186139222 0.164785805769549 -0.0229185508045142 0.981715242879612 0.991438982093304 0.990915795996601
"USP32P2" 44.0431343278127 -0.00606451236623566 0.265794237512119 -0.0228165682710076 0.981796591896024 0.991456185409702 0.990926983431971
"MRVI1" 246.835227958491 0.00294780733598114 0.130480316124872 0.0225919696052854 0.981975749521024 0.991523672045536 0.990982421902614
"RTCB" 6610.10023897485 -0.00107236311659677 0.0474393060835563 -0.0226049494633834 0.981965395736773 0.991523672045536 0.990982421902614
"ANKRD36BP2" 13.7734762983094 0.00847256995646851 0.379996482256962 0.022296443130595 0.982211486148885 0.991704980067053 0.991157624922158
"SLC1A4" 213.669131888413 -0.00741153473509876 0.336631719172515 -0.0220167450450518 0.982434598161098 0.991787678891065 0.991222263067372
"SNORD27" 25.32938552249 0.00709993831201239 0.322295014894019 0.022029314708287 0.982424571452709 0.991787678891065 0.991222263067372
"TBCD" 4685.38713338332 -0.00168533213513195 0.0766670602270321 -0.0219824802221608 0.982461930919165 0.991787678891065 0.991222263067372
"PAPL" 11.7237043206636 -0.0082833387025523 0.381239180839748 -0.021727406622548 0.982665401607088 0.991936359996085 0.991364855017041
"AK1" 462.564091440676 0.00204755986428335 0.0971467457427032 0.0210769784271146 0.983184249369276 0.992270776293767 0.991730372649201
"PLA2G4B" 19.4406011108443 0.0059969764989145 0.284129943300556 0.0211064572401327 0.983160733910631 0.992270776293767 0.991730372649201
"RGS7BP" 150.521031936636 -0.00467266426465499 0.222090757868824 -0.0210394359022128 0.983214197329348 0.992270776293767 0.991730372649201
"CBL" 10999.0409219527 0.00162686467254967 0.0783261206259567 0.0207703976597884 0.983428811888524 0.992309799101509 0.991758739877972
"ERH" 8119.43086721735 -0.00134458984686734 0.0647323592119782 -0.0207715254508835 0.983427912235512 0.992309799101509 0.991758739877972
"ZSWIM8" 1675.06602463239 0.00182359678076719 0.0875585053175887 0.0208271803424775 0.98338351566109 0.992309799101509 0.991758739877972
"CCT8" 22585.6229253403 -0.000941803934731623 0.0459851053445133 -0.0204806301448213 0.983659963741535 0.992429591947254 0.991866455665052
"MATN3" 155.557242308889 0.00365605352691749 0.177910019987828 0.0205500147050043 0.983604614521091 0.992429591947254 0.991866455665052
"MPL" 25.8377309391294 -0.00537119767728738 0.267006691527271 -0.0201163410795597 0.983950564486705 0.992641614213309 0.99209677721171
"PNPT1" 3526.5432686025 -0.00132877771851203 0.0667914602511911 -0.0198944253279496 0.9841275922102 0.992731187525219 0.992212563581998
"TIRAP" 252.028619519983 0.00204683359658009 0.105124214623702 0.019470619627522 0.984465674739607 0.992958751177113 0.992490702988669
"LINC00176" 32.7616031724034 0.00593041281458354 0.307070992112222 0.0193128395938364 0.984591541324748 0.993028968838386 0.992554874908064
"GREB1" 1221.96612826211 -0.00153393087091218 0.0802188741338696 -0.0191218199890508 0.984743924777344 0.993070340869303 0.992584203678249
"PRKCI" 7895.40326180008 0.00144143655058005 0.0753874033011581 0.0191203899784396 0.98474506555217 0.993070340869303 0.992584203678249
"PIGF" 679.187561218204 -0.00161486885384504 0.0865262397946964 -0.0186633425614783 0.985109671556322 0.993381284152357 0.992888982248377
"EMC3" 1407.22757402705 0.000931390468777056 0.0505220080903855 0.0184353414280519 0.985291558845728 0.993507949500941 0.992999272732217
"FAM20C" 1039.11672886322 0.00263944295477758 0.144282998869872 0.0182935132721915 0.98540470226094 0.993509673528185 0.992999272732217
"PLXNB3" 80.0403341573496 0.00381690148058427 0.208663821783822 0.0182921095183363 0.985405822107087 0.993509673528185 0.992999272732217
"CLPSL2" 10.9340820359202 -0.00977797448491374 0.537387219566034 -0.0181953982694451 0.98548297367898 0.993530718824094 0.993014296853057
"BMP8A" 18.0788200759477 0.00584784061178034 0.325301762634908 0.0179766643882083 0.985657469523871 0.993588780193183 0.993048292775044
"FYTTD1" 2431.55854209573 -0.00287971467684061 0.159535534376344 -0.0180506160467508 0.985598474209796 0.993588780193183 0.993048292775044
"NOXA1" 21.8086998010537 0.00877590083712432 0.491055472609883 0.0178715060245267 0.98574136028166 0.993588780193183 0.993048292775044
"PDF" 196.853944633216 -0.00484398143659009 0.271508269798936 -0.0178410088214892 0.985765689650142 0.993588780193183 0.993048292775044
"PRR22" 164.81496710246 -0.00404336664660937 0.230560007151784 -0.0175371552792654 0.986008091772077 0.993719635333918 0.993229769928761
"SF3A3" 11545.3308193494 0.00110472881927132 0.0640243096249986 0.0172548337614557 0.986233317669992 0.993812162786578 0.993338425870106
"TBC1D20" 1488.29651312195 -0.000773379820799234 0.0448443962114979 -0.0172458520157518 0.98624048300003 0.993812162786578 0.993338425870106
"PCF11" 4673.58845948606 0.00178549005559207 0.104602726863006 0.0170692496184202 0.986381370587199 0.993812162786578 0.993354903822003
"PTPN11" 13130.4407468852 -0.00108493994654709 0.0634423966436655 -0.0171011816063765 0.986355896265321 0.993812162786578 0.993354903822003
"TSPYL4" 2483.7312060305 -0.00221518096493608 0.131096068769621 -0.016897386670144 0.986518477605507 0.993893580074623 0.993430271521698
"LOC339803" 229.885773586088 0.00218154898999644 0.131957817360121 0.016532169398065 0.986809838123071 0.994130385883628 0.993660954141345
"SIAH3" 10.7633834669718 0.00670081195863333 0.412724460453898 0.0162355581039807 0.987046467932795 0.994312031091901 0.993836500435457
"ARMC9" 1434.15502857073 -0.000904027784114362 0.0568440571886085 -0.0159036463761691 0.987311260983507 0.994465282216172 0.993977652409344
"RINL" 220.864527314807 -0.00217113689137081 0.136105343264059 -0.0159518857915708 0.987272776380701 0.994465282216172 0.993977652409344
"HAUS6" 5346.34707063713 -0.00106476188525608 0.067908007313821 -0.0156794747390471 0.987490101770906 0.994588672790026 0.994094969942771
"RWDD2A" 285.998074276763 -0.00135758734834335 0.0875312301522423 -0.0155097483033439 0.987625507407572 0.994668304396901 0.994168549762156
"APLP1" 514.175370526167 -0.00135004608044227 0.0885067099258428 -0.0152536014678824 0.98782985883654 0.994760614220539 0.994248789847843
"TNPO1" 22393.6659472037 0.00136885778981073 0.0894686956855301 0.0152998518568111 0.987792960671154 0.994760614220539 0.994248789847843
"DNAJC30" 307.794768990252 0.00145309680574157 0.0982794589196309 0.014785356184448 0.988203422377954 0.99492434702858 0.994382388340732
"NBR1" 2171.62619269521 0.000856200441969678 0.057444156701215 0.0149049179435786 0.988108036407407 0.99492434702858 0.994382388340732
"PDE7A" 4202.56407091884 -0.000946686018343518 0.064415326861601 -0.0146965957399783 0.988274235272073 0.99492434702858 0.994382388340732
"POLR1B" 4798.58922373445 -0.00109804611225869 0.074119190798958 -0.0148145993017793 0.988180092301369 0.99492434702858 0.994382388340732
"YWHAB" 17820.0910583623 0.000793256790339091 0.0537872391088543 0.0147480481147899 0.988233186665416 0.99492434702858 0.994382388340732
"CIAO1" 3664.98540559499 -0.000535374498715763 0.036758953507081 -0.0145644651883964 0.988379648916487 0.994973731081238 0.99442573745435
"EEF1G" 100387.549704117 -0.000910937112463656 0.0637072090172152 -0.0142988074115364 0.988591591082506 0.995073604479763 0.994513540836768
"KLHL29" 151.531940462628 -0.00218298845321976 0.152197142895686 -0.0143431631611899 0.988556203943648 0.995073604479763 0.994513540836768
"DDX1" 11665.4547508689 0.000877955785847713 0.0618243451233426 0.0142008101193171 0.988669773670771 0.995095563533853 0.994529481030484
"TAOK1" 9610.76980455352 -0.00132226338930071 0.0937055953337527 -0.0141108264089373 0.988741563090782 0.99511108573084 0.994538988560011
"VPS51" 3297.3158217044 0.0014892136333853 0.107961665598245 0.013793911247415 0.988994400193267 0.995254709950316 0.994730592654355
"RPF2" 5279.85740921221 0.00122697694838001 0.0898714814043031 0.0136525728652478 0.989107161287653 0.995275948488588 0.994781293020438
"CNTN3" 12.1785514550385 0.00453036931733471 0.33429077862026 0.0135521815349894 0.989187254570112 0.995275948488588 0.994799133850956
"VPS37A" 1912.24522877497 -0.00101754367584735 0.076254542724446 -0.0133440400990187 0.98935331239144 0.99538629833923 0.994903419217966
"UBAP1L" 14.7616576518662 -0.00437895134266966 0.332462301157787 -0.0131712718326864 0.989491149409547 0.995411519270394 0.994979314110672
"CHRNE" 14.6550718479273 0.00454591891102667 0.353660398757929 0.0128539099288248 0.989744346134268 0.995526347186602 0.995108476066682
"SNORD4A" 15.5186561461966 -0.00393546722850003 0.304795535248676 -0.0129118270229555 0.989698138813696 0.995526347186602 0.995108476066682
"NUTM2A" 49.3414645143994 0.00277363809858151 0.218272877036506 0.0127072045608196 0.989861390522721 0.995557055106712 0.995163439687409
"ZNF222" 247.881461196177 -0.00112303324015343 0.0893416306160542 -0.0125701001023774 0.989970775316576 0.995610349062255 0.995210696244528
"LINC01134" 12.1628328946146 0.00421219214701766 0.351665474725859 0.0119778381722041 0.990443296365643 0.995802417581564 0.99537261159567
"LOC100505549" 118.358547398899 0.00152378677466093 0.127197727371714 0.0119796698113003 0.990441835033935 0.995802417581564 0.99537261159567
"POMC" 49.3112406164569 0.00277509526694115 0.228504282062692 0.0121446094659171 0.990310241803642 0.995802417581564 0.99537261159567
"RDH16" 11.3028132783682 0.00509328468112771 0.425247625208505 0.0119772207513925 0.990443788960841 0.995802417581564 0.99537261159567
"TTC37" 5226.07775575754 -0.000791690179060276 0.0652098018222962 -0.0121406622461102 0.990313390997211 0.995802417581564 0.99537261159567
"PKIA" 967.818723480233 -0.0011578305503804 0.101574883734892 -0.0113987878480108 0.990905280114374 0.996209670566012 0.995773673402918
"DNAI1" 12.7243153610488 0.00418897481428744 0.375188957881061 0.0111649736120842 0.991091825010719 0.996283742098806 0.995835683097431
"LYG1" 14.6395379905137 -0.00389213104289521 0.347653884326823 -0.0111954194052274 0.991067534300607 0.996283742098806 0.995835683097431
"HEY1" 88.7590457415403 -0.00282584279216878 0.254975582508526 -0.0110827976717116 0.991157387868266 0.996292918375356 0.99583884161788
"C1orf21" 3277.6585742059 0.000909378331831656 0.0834514819012097 0.0108970902746602 0.99130555198517 0.99629793676458 0.995895568959186
"COX17" 851.347554662966 -0.000860253604114875 0.0796091128454523 -0.0108059689822811 0.99137825197695 0.99629793676458 0.995895568959186
"PNKD" 835.748288295507 0.00115767160641913 0.108399479553217 0.0106796786404384 0.991479011276422 0.99629793676458 0.995895568959186
"RNF123" 1372.13954267192 0.000838849343989665 0.0783205770453931 0.0107104591875451 0.991454453357676 0.99629793676458 0.995895568959186
"SLC35A5" 2486.0909354464 0.00117708470712609 0.110827942259346 0.0106208297576402 0.991525963228514 0.99629793676458 0.995895568959186
"FBXO31" 933.430023873475 0.00102364273363795 0.098851753526442 0.0103553320717183 0.991737788081747 0.996314984315438 0.995982835624806
"KCNK6" 325.94036170664 0.00140543665422655 0.136437866199549 0.010300928132158 0.99178119383005 0.996314984315438 0.995982835624806
"SEPT9" 13363.4431192476 0.000912525956421909 0.0887913775615998 0.010277191113392 0.991800132228362 0.996314984315438 0.995982835624806
"TRUB1" 2328.04589309058 -0.00151133882107184 0.14974683209007 -0.0100926263345778 0.991947385977949 0.996349519347673 0.996068013336619
"TMEM56-RWDD3" 24.9193614652228 -0.00279934344770251 0.289490468890091 -0.00966989848900799 0.99228465753095 0.996631583549604 0.996343975470374
"MRPL42" 5413.36448509079 -0.000849830838377653 0.0899837794699583 -0.0094442669932682 0.99246467719596 0.996755683878568 0.99646201762016
"C2orf49" 1298.57320933463 -0.000576474351404498 0.0658608882350859 -0.00875290884852346 0.993016278342221 0.996969368622246 0.996764924164577
"MRPS18C" 1564.24136767613 0.000541970332083656 0.0616416345131082 0.00879227710888175 0.992984868223757 0.996969368622246 0.996764924164577
"NELL2" 3872.33587645705 0.000592652051350068 0.0663637971409234 0.00893035174119969 0.992874704931735 0.996969368622246 0.996764924164577
"SPAG4" 57.5307717057874 -0.00344769500902071 0.388318284355545 -0.0088785286398309 0.992916052144982 0.996969368622246 0.996764924164577
"NALCN" 55.6285680967604 -0.00222937193447482 0.26006651516803 -0.00857231440592962 0.99316036645319 0.997057327800092 0.996846837772519
"SLC7A6OS" 801.759506801926 0.000456034118932359 0.0546673281252941 0.00834198660463444 0.993344134877372 0.997071716916371 0.996905851911278
"UBA7" 13.3446691393609 -0.00321556363758981 0.382051727266994 -0.00841656615608661 0.993284631093716 0.997071716916371 0.996905851911278
"TESK2" 415.008409839443 -0.000802195648470522 0.0988088585537493 -0.00811866122341804 0.993522316715747 0.997193869992597 0.997021955018432
"ABI3" 80.2612590859718 0.0015124384348899 0.193714890468354 0.00780754866718402 0.99377054074984 0.99738630621931 0.997208328015784
"BTBD7" 2849.39113130155 -0.000434211507401264 0.0568134901898178 -0.00764275361275172 0.993902024255927 0.997404862222268 0.997214822651346
"DDX6" 12292.1955447216 -0.000594162968095304 0.0773047440468847 -0.00768598325265716 0.993867533006747 0.997404862222268 0.997214822651346
"VAV2" 2961.48849942775 0.000382766003903682 0.0519775490113235 0.00736406412353717 0.994124380036379 0.997571295695006 0.997375195516312
"ARGLU1" 4708.77689324354 0.000625537008894898 0.0872211468535409 0.00717185030764707 0.994277740421668 0.997668479561449 0.997466331552996
"MIEF1" 3599.27812275846 -0.000483599231467266 0.069227082427705 -0.00698569424722321 0.99442626774664 0.997760803114475 0.997552607874113
"FNIP2" 850.890582429281 -0.000690745995727686 0.101257986966997 -0.00682164455780482 0.994557157341706 0.997835420306347 0.997621181278188
"PHLDB1" 3421.14274756754 -0.000427989822248421 0.0671293863170224 -0.00637559563299467 0.994913045141145 0.998135756033515 0.997915423247946
"TRIP12" 10074.6277663396 -0.00055703285993679 0.0890389301387074 -0.00625605967040517 0.995008419137861 0.998151251792002 0.997948344686329
"GNAO1" 1687.42826268573 -0.000734165289191671 0.120349716101305 -0.00610026606605106 0.995132722076995 0.998151251792002 0.997957472580768
"RPL13" 38529.6994491609 -0.000841047063081387 0.140662176645802 -0.00597919841095029 0.995229318327901 0.998151251792002 0.997957472580768
"SUGT1P1" 13.11301855491 -0.00238490408844432 0.395298546980948 -0.00603317190680001 0.995186254485631 0.998151251792002 0.997957472580768
"ZNF572" 400.671724671754 -0.000641318291679308 0.108128834619364 -0.00593105709440857 0.99526772886001 0.998151251792002 0.997957472580768
"NCOA3" 2324.37706885894 -0.000356054177131741 0.060981402117703 -0.00583873385601243 0.995341390870961 0.998168422769595 0.997968611736759
"GRIK4" 115.625901447466 0.000630478734409734 0.12236040478831 0.00515263688037397 0.995888808777527 0.998522286046995 0.998298289255758
"HLA-F-AS1" 82.2999915257647 -0.000842642958602574 0.163644097355085 -0.00514924138555487 0.995891517954479 0.998522286046995 0.998298289255758
"NECAP2" 1214.45123097058 -0.000365142918031251 0.069067986821442 -0.00528671725983901 0.995781829570261 0.998522286046995 0.998298289255758
"TBC1D8B" 288.576311499286 0.000670468849982179 0.131132176190035 0.00511292399365466 0.995920494659311 0.998522286046995 0.998298289255758
"GEMIN5" 3921.83420952139 -0.000500028894427963 0.10330285192181 -0.00484041713394742 0.996137920982169 0.998683562781488 0.998453502000975
"CC2D1B" 899.888692648361 0.000502041640213035 0.107597474804739 0.0046659240016934 0.996277144785459 0.998709710637812 0.998467590169434
"FLJ44635" 22.2724801719877 -0.00128551432819229 0.27233965461623 -0.00472026128550317 0.996233790383082 0.998709710637812 0.998467590169434
"CCDC9" 890.097271734717 0.000347988656202086 0.0802799278100022 0.00433469069660436 0.996541428048158 0.998861203131902 0.998669720042733
"GPR156" 93.3746603620169 0.000822020393876799 0.20373082503627 0.00403483564026433 0.996780675672304 0.99892784843311 0.998712237843521
"LRRC45" 648.611720622168 -0.000504255890243342 0.12271645219874 -0.00410911398763953 0.996721410617083 0.99892784843311 0.998712237843521
"LY6G5B" 332.713339970457 -0.000612169965748537 0.149211175066279 -0.00410270856372933 0.996726521362847 0.99892784843311 0.998712237843521
"RASSF6" 18.9295933354917 0.00124380263688868 0.313483161135187 0.00396768564022584 0.99683425319169 0.99892784843311 0.998712237843521
"C10orf131" 15.7772581894439 0.00137746046510989 0.357930433100243 0.00384840275575035 0.996929426436741 0.998965696507754 0.998744870918164
"COMMD9" 990.985358364203 -0.00041303164163546 0.115448371482289 -0.00357763073079662 0.997145469765044 0.998965696507754 0.998782652389817
"CYP11A1" 89.5896133747681 -0.00100949766011494 0.27888627982103 -0.00361974658904974 0.997111866389573 0.998965696507754 0.998782652389817
"STRC" 36.3457718938051 -0.00122127265241852 0.342501133636203 -0.00356574776688396 0.99715495093801 0.998965696507754 0.998782652389817
"CTDP1" 1843.01508759128 -0.000317974361727459 0.0957807587144834 -0.00331981460572182 0.99735117604689 0.999105581452182 0.998916191400466
"SNORA27" 19.5847755285131 -0.000995265119249578 0.307018874813393 -0.00324170662098382 0.99741349686658 0.999111318297923 0.998916191400466
"APOBEC3F" 219.135083087665 0.000324012511978864 0.109805621721754 0.00295078254554131 0.997645619581271 0.999173754359095 0.999023237183003
"LOC730101" 440.648249909196 -0.00031727995257339 0.106266042779523 -0.00298571344405542 0.997617748879431 0.999173754359095 0.999023237183003
"FAM114A1" 246.853679445791 0.000412304791071615 0.144516198458087 0.0028530005319175 0.997723638011738 0.999195206799366 0.999038656928342
"ARRDC1" 307.866319442602 0.000310723763595627 0.119674312015436 0.00259641153028353 0.997928365654099 0.999220130665921 0.999055543777955
"CLOCK" 2052.21353270476 0.000307744777064765 0.115662467807499 0.00266071425673673 0.997877059678699 0.999220130665921 0.999055543777955
"ZNF726" 132.407213398837 0.000342550195505453 0.125559481247856 0.0027281905922282 0.997823221547836 0.999220130665921 0.999055543777955
"AGO2" 2043.22657149325 -0.000214651997533405 0.087005142505446 -0.0024671185099199 0.998031526228174 0.999220130665921 0.999096126588711
"CD52" 20.5177600364528 -0.000644370708433973 0.305717431027294 -0.00210773296854129 0.998318273651295 0.999450538904387 0.999320475456943
"BLZF1" 593.001971572954 0.000171131914955433 0.087872471548513 0.00194750314791082 0.998446118288419 0.999521847023746 0.999385743846756
"PSMA3" 7976.4939300726 9.12330488552225e-05 0.0536260812516104 0.00170128129309249 0.998642574577471 0.999661828736147 0.999519675960412
"AGA" 338.856271844261 -9.75472916100445e-05 0.138202208700495 -0.00070583019278255 0.999436829033392 0.999678681083778 0.999634117070841
"BIRC6" 7371.59662514556 0.000167357231905028 0.124287981325989 0.00134652787920076 0.99892562651916 0.999678681083778 0.999634117070841
"CNST" 1488.57436803697 -8.95461871494403e-05 0.0762390560707608 -0.00117454480373325 0.999062849050605 0.999678681083778 0.999634117070841
"FAM122B" 1667.10558603879 5.19625885333718e-05 0.0844062658730614 0.000615624776145391 0.999508802526893 0.999678681083778 0.999634117070841
"HOMER3" 1094.42921065939 -0.000118456856640247 0.166132608037919 -0.000713025925730426 0.999431087670614 0.999678681083778 0.999634117070841
"KBTBD8" 1838.11416712591 -6.98224545133497e-05 0.101619606750403 -0.000687096287282891 0.999451776523728 0.999678681083778 0.999634117070841
"MARK4" 1063.15606839384 0.000117414707084425 0.113402518982135 0.00103538006155685 0.999173886381921 0.999678681083778 0.999634117070841
"PITPNM1" 1864.19845815285 -0.000125819535756137 0.100634570727039 -0.00125026156366692 0.999002435861276 0.999678681083778 0.999634117070841
"SDCBP2-AS1" 34.5690015583001 -0.000201503263581877 0.25618115972465 -0.000786565506216219 0.999372411591243 0.999678681083778 0.999634117070841
"TAS2R4" 25.3106161776972 -0.000320573190705624 0.378214075207829 -0.000847597198833674 0.999323715362247 0.999678681083778 0.999634117070841
"UBALD1" 1320.1006382925 -0.000238409634193231 0.189252646282098 -0.00125974267138046 0.99899487103777 0.999678681083778 0.999634117070841
"ZBED4" 2370.83268549001 3.82573688221235e-05 0.0501741799169777 0.000762491163491406 0.999391620131853 0.999678681083778 0.999634117070841
"FAM35A" 1344.86168581903 1.82292529305621e-05 0.0612657656168986 0.000297543868863919 0.999762594344375 0.999875869054815 0.999825263597452
"SLC25A25" 1077.76090109807 -2.02484351852804e-05 0.111171016416133 -0.000182137717527804 0.999854675128048 0.999911314491053 0.999854675128048
"A1CF" 1.08311089498954 1.18157358784339 1.46543774231863 0.806293951439995 0.420073377263661 NA NA
"A2MP1" 0.306008374116938 1.0304096642744 3.92798370086035 0.262325341128252 0.793070626523825 NA NA
"A3GALT2" 0.0223242237389553 0.30906328805538 5.86014315403565 0.05273988705251 0.957939157960697 NA NA
"A4GNT" 0.0230140556043241 0 5.86014315403565 0 1 NA NA
"AA06" 0.018796604754551 0 5.86014315403565 0 1 NA NA
"AACSP1" 8.89799748318041 0.260194039179016 0.499279266421308 0.521139283519648 0.602269746878693 0.750301330639047 NA
"AADAC" 0.0623848289649126 0 5.86014315403565 0 1 NA NA
"AADACL2" 0 NA NA NA NA NA NA
"AADACL2-AS1" 0.0379849144345955 0 5.86014315403566 0 1 NA NA
"AADACL4" 0.356927217911287 1.68339427886033 2.41650569222235 0.696623345137745 0.486038542100631 NA NA
"AADACP1" 0 NA NA NA NA NA NA
"AATK-AS1" 0.181493419821591 0.309072292145583 5.00407403280054 0.0617641326086877 0.950750666961273 NA NA
"ABCA12" 3.81106310003848 0.797717270636439 0.58745371531279 1.35792361141455 0.174487924341688 0.339808591249366 NA
"ABCA13" 7.87971376107311 -0.906474891987608 0.544495978270989 -1.66479630366795 0.0959534016449826 0.224217253824027 NA
"ABCA17P" 1.23462063139978 0.665905755772798 1.09913897236908 0.605843094015226 0.544618950386831 NA NA
"ABCA4" 5.84652760106495 -0.30910016179562 0.583066277145453 -0.530128690187498 0.596022708364661 0.745091693348656 NA
"ABCA6" 0.90150637069902 -0.189269864629773 1.22182957845158 -0.154906926438657 0.876894693057138 NA NA
"ABCA8" 0.521851914520677 2.44878615398921 2.85760507078616 0.856936523182861 0.391479966549349 NA NA
"ABCA9" 5.48667760994128 0.223776888985417 0.546736376432602 0.40929577513305 0.682322615622567 0.80665127276507 NA
"ABCB11" 1.371682078535 0.735147838628933 0.908694290282903 0.809015580366484 0.418506184452324 NA NA
"ABCB5" 1.15112538944323 -0.175640982713387 1.34569702369536 -0.130520451201614 0.89615467482368 NA NA
"ABCC11" 7.45050920694086 0.288709029839453 0.48368288655067 0.596897343005763 0.55057592133054 0.712078191587499 NA
"ABCC12" 2.3336278315537 -1.30410893065154 1.01186991591087 -1.28881085418732 0.197463851610375 NA NA
"ABCC13" 0.344326782330054 1.39110139301729 3.39469456055879 0.409786909602939 0.681962269672232 NA NA
"ABCC3" 6.98636483187572 0.270668284998457 0.519942989646636 0.520573005864371 0.602664258102594 0.750577411819625 NA
"ABCC5-AS1" 0.0273241917942086 0 5.86014315403565 0 1 NA NA
"ABCC6P1" 7.00634628952756 -0.640535595426167 0.543270482046534 -1.17903625651302 0.23838373895703 0.419416636191689 NA
"ABCC6P2" 4.22480705200558 0.308357507021437 0.567770691624068 0.543102191730613 0.587059443682736 0.738541111578068 NA
"ABCD2" 2.61086340118591 0.822770036483025 0.760370449897571 1.08206471805139 0.279223771792205 NA NA
"ABCG5" 2.06679064895304 0.580036882830335 0.829964153317615 0.698869801197743 0.484633401612567 NA NA
"ABCG8" 1.38604175276685 0.650494919950997 1.20393632383288 0.54030674801809 0.588985505477188 NA NA
"ABHD1" 5.58956017846174 0.213583735406076 0.575452949992225 0.371157599259786 0.710520151962113 0.82741455947016 NA
"ABHD14A-ACY1" 0.308577621593131 0.998890169368411 3.13210417664907 0.318919842071502 0.749787297580096 NA NA
"ABHD16B" 0.190446741631868 0.309077318617609 4.26259388198022 0.0725092108643539 0.942196675555871 NA NA
"ABO" 6.08280805625132 -0.0208265476409438 0.695851469071763 -0.0299295878023015 0.9761232087608 0.988951456382391 NA
"ABRA" 0.130545795911491 0 5.86014315403395 0 1 NA NA
"ACCSL" 0.325316783379427 -0.412270348370736 2.53939061480603 -0.162350111072702 0.871030155136696 NA NA
"ACER1" 0.177590088831292 -0.0516063404098813 5.86014315403565 -0.00880632760214091 0.992973657986114 NA NA
"ACKR2" 3.4631105542173 0.818232965846688 0.654837089846849 1.2495214130862 0.211474426555308 0.386757435658075 NA
"ACKR4" 0.599633749556345 -0.109823077329086 1.48498372030923 -0.0739557449870339 0.941045599163809 NA NA
"ACMSD" 0.0466179445964905 0 5.86014315403565 0 1 NA NA
"ACOT12" 5.28491819010587 -0.345107838385674 0.630097063252079 -0.547705835358907 0.583893904683418 0.736361611213569 NA
"ACOT6" 0.140766544090582 0.66972466437138 5.86014315403565 0.114284693524964 0.909012115793819 NA NA
"ACPT" 0.024493115736245 0 5.86014315403565 0 1 NA NA
"ACR" 1.58015336166284 -2.07100042871245 1.19839864809841 -1.72813982392142 0.0839631591942963 NA NA
"ACRV1" 4.35745431491289 -1.37192865827172 0.902875511579052 -1.51951032083297 0.128634092155175 0.27429716909137 NA
"ACSBG2" 0.262587484051089 -0.0516011326445014 3.11657446631908 -0.0165570029537739 0.986790026524015 NA NA
"ACSL5" 0.438680526123389 0.655985311415445 1.83290950364135 0.357892907485192 0.720423458661099 NA NA
"ACSM2A" 0.0989632026053424 -0.051606342445884 5.86014315403565 -0.00880632794957316 0.992973657708914 NA NA
"ACSM2B" 0.024493115736245 0 5.86014315403565 0 1 NA NA
"ACSM4" 0.858063467934479 -3.62173590005212 2.30881058467805 -1.56865873887058 0.116727477725854 NA NA
"ACSM5" 0.38314300211943 -0.0516001504402931 2.25182277676005 -0.0229148363596073 0.981718205799728 NA NA
"ACTBL2" 0.349851928774546 0 5.82914503898812 0 1 NA NA
"ACTG1P4" 2.27939514733059 1.00186038700512 0.866175376406798 1.15664842743648 0.247416028142223 NA NA
"ACTL10" 7.02338431014976 0.0018039397999501 0.503544100185778 0.00358248621974631 0.997141595670202 0.998965696507754 NA
"ACTL7A" 0 NA NA NA NA NA NA
"ACTL7B" 0.173376386881946 -0.412275972105029 5.86014315403566 -0.0703525428079535 0.943913062956786 NA NA
"ACTL9" 0.0685541769606208 0 5.86014315400082 0 1 NA NA
"ACTN1-AS1" 1.03467151311554 -0.985318036814137 1.42068101593385 -0.693553321092603 0.487962375856098 NA NA
"ACTR3BP2" 0.0223111215249963 0 5.86014315403397 0 1 NA NA
"ACTR3BP5" 0 NA NA NA NA NA NA
"ACTRT1" 0.408544590621069 1.00260464214834 2.30160523592872 0.435611036374698 0.663118962084514 NA NA
"ACTRT2" 0.388872144570384 0.669748987494649 2.11461401229166 0.316723990100126 0.751453043785831 NA NA
"ACVRL1" 6.98834750356378 -3.45526274911992 1.16242005675491 -2.97247344369286 0.00295410764530149 0.0167475325530355 NA
"ACY3" 3.42186151157269 0.18293233333211 0.768075120617166 0.238169846180045 0.811749363509241 0.892942017118749 NA
"ADAD1" 0.043564742722691 0 5.86014315403565 0 1 NA NA
"ADAM18" 0.323376408586931 0.309089570179932 3.85400014349002 0.0801996779118003 0.936078446327461 NA NA
"ADAM2" 0.614059486602936 -1.20922712630988 1.78913103442468 -0.675873987451526 0.49912065450528 NA NA
"ADAM20" 2.19164140302491 0.432757425292978 0.694529454616413 0.623094416538444 0.533222478635592 NA NA
"ADAM21" 5.05375695378944 0.549844572759584 0.531740654922502 1.03404651810895 0.301114416832384 0.486712499062342 NA
"ADAM21P1" 0.433638430227021 -1.11536625290858 2.28938661885283 -0.487189993915257 0.626123695609168 NA NA
"ADAM29" 0.880291342889199 1.01655499952065 1.4511086260069 0.700536804276305 0.483592128946015 NA NA
"ADAM30" 0.0298753737717914 0 5.86014315403565 0 1 NA NA
"ADAM32" 4.12152328561353 0.816418894737739 0.514623109308267 1.58644040652417 0.112639440530407 0.250002712546799 NA
"ADAM3A" 0.114925711978566 -0.0515894436741885 5.86014315403396 -0.00880344427058506 0.992975958462671 NA NA
"ADAM5" 0.0511562774874319 0.309063288433287 5.86014315403565 0.0527398871169976 0.957939157909315 NA NA
"ADAM6" 0 NA NA NA NA NA NA
"ADAM7" 0.0194253706914369 0 5.86014315403565 0 1 NA NA
"ADAMDEC1" 0.0726421295234487 0 5.86014315403566 0 1 NA NA
"ADAMTS7P1" 0.180292466551594 -0.412274534699832 4.31021107348161 -0.0956506601814313 0.923798028611951 NA NA
"ADAMTS9-AS2" 3.16857009692176 -1.08619398463269 0.827179766938807 -1.31312929552476 0.189139383789269 0.358923646287838 NA
"ADAMTSL4-AS1" 4.47905920976293 -1.47095766141995 0.814332657527984 -1.80633509883447 0.0708660125108577 0.181712450479743 NA
"ADAMTSL5" 10.0077419650115 0.206740409465778 0.409607586862662 0.50472797891582 0.613749906846463 0.758201008802445 NA
"ADARB2-AS1" 0.264847068454377 -0.0515954866102149 3.58651705108227 -0.0143859588217057 0.988522061469527 NA NA
"ADC" 9.12633128841282 0.201453417087193 0.458255716541895 0.439609174125329 0.660220195017979 0.790917816864822 NA
"ADCY4" 12.6443284861104 0.407272226022951 0.408667924933064 0.99658476032749 0.318966106206495 0.506114294352819 NA
"ADCYAP1" 3.27830760791241 -2.4100828680833 1.25418594165483 -1.92163122551297 0.0546521766355191 0.150214779125557 NA
"ADGB" 0.459609451281938 0.309075578576486 1.88897020739924 0.163621203429156 0.870029351740589 NA NA
"ADH1A" 0.0510425590492908 0 5.86014315403504 0 1 NA NA
"ADH1B" 0.333410171137257 -1.35195243184989 2.08452551674922 -0.648566026650628 0.516618920619861 NA NA
"ADH1C" 0 NA NA NA NA NA NA
"ADH4" 0.58077068229201 0.287863232042171 1.57838848657647 0.182377934513794 0.855286141104657 NA NA
"ADH6" 5.05533620985754 0.702218789051215 0.740525715569593 0.948270632993598 0.342991697099923 0.53031839381696 NA
"ADH7" 0.0426471349375322 0.309063288433287 5.86014315403565 0.0527398871169977 0.957939157909315 NA NA
"ADIG" 0 NA NA NA NA NA NA
"ADIPOQ" 1.05223038933046 1.22212483804331 1.40644702564366 0.868944806139429 0.384877320561613 NA NA
"ADIPOQ-AS1" 0.970491400527696 2.34673727123082 1.21957929912079 1.92421868173937 0.0543271784070882 NA NA
"ADIRF" 3.97073331561998 -1.33071543846442 0.837237451656146 -1.58941222210273 0.111967357044126 0.249076577779359 NA
"ADORA2A" 5.2652360220798 0.00634962443884573 0.604112588320149 0.0105106640080156 0.991613857873027 0.99629793676458 NA
"ADORA2A-AS1" 3.80373758369527 0.216310321975258 0.687965377537271 0.314420360439635 0.753201794301087 0.856584980141983 NA
"ADORA3" 0.744674815892568 0.66974952122377 1.53926605266291 0.435109655062626 0.663482835568986 NA NA
"ADPGK-AS1" 1.44516891034459 1.2413443164438 1.12967541642553 1.09885042941946 0.271833311506933 NA NA
"ADRA1B" 1.19203372860501 0.886953620680407 1.2666974091823 0.700209548271651 0.483796449500381 NA NA
"ADRB1" 2.9991133264083 0.809822715355134 0.623843972941016 1.29811739871005 0.194246996469969 0.365356539066783 NA
"ADRB3" 4.82204618968046 -1.06950860743368 0.675577279370759 -1.58310328084129 0.113397925962144 0.251039295569019 NA
"ADTRP" 3.33842537363668 -0.198765584289596 0.657933576856162 -0.302105852750923 0.762571370933733 0.862423765692769 NA
"AFAP1-AS1" 0.80968376504746 0.440582572406935 1.44535817754096 0.304825875864565 0.76049877275298 NA NA
"AFM" 1.27185565426402 -0.0747789496463663 1.20636622666828 -0.0619869389521038 0.950573233205326 NA NA
"AGBL1" 0.330444876382835 -0.0515914532514192 3.09940012933431 -0.0166456253141152 0.986719325854332 NA NA
"AGBL1-AS1" 0 NA NA NA NA NA NA
"AGBL4-IT1" 0.0273241917942086 0 5.86014315403565 0 1 NA NA
"AGBL5-AS1" 0.719203951955353 1.61438960237207 1.90026785472866 0.849558970518182 0.395570331263251 NA NA
"AGR2" 0.286447637235909 0.309076251466019 3.14838636518949 0.0981697338304335 0.921797515253937 NA NA
"AGR3" 0 NA NA NA NA NA NA
"AGRP" 0.0969246394866505 0.30909124193471 5.86014315400082 0.0527446572228681 0.957935357205465 NA NA
"AGT" 1.44700371408844 0.880524421355797 0.951829686290794 0.925086109456338 0.354921117864996 NA NA
"AGTR1" 4.02168585299837 -0.797900054741286 0.77618553186991 -1.02797594386881 0.303961143704708 0.490012787048025 NA
"AGTR2" 0 NA NA NA NA NA NA
"AGXT" 0.120844554377815 -0.412259604769122 5.86014315403504 -0.0703497498154559 0.943915285934492 NA NA
"AGXT2" 0.182123702842109 1.39109303531897 4.96425385950145 0.280221977902371 0.779307205942086 NA NA
"AHSG" 10.3962167630058 0.912787734432347 0.401416120930287 2.27391897544361 0.0229708585750117 0.079687077477551 NA
"AICDA" 1.75190804247994 1.96049430165627 0.860285997526415 2.27888668104943 0.0226738023611784 NA NA
"AIRE" 1.1863255670256 0.276746587305841 1.4847287039723 0.186395391000001 0.852134706546271 NA NA
"AIRN" 2.71545762304822 -0.283580237513549 0.77069226602176 -0.367955213794169 0.712906629152625 0.829312969890646 NA
"AKAP17A" 0 NA NA NA NA NA NA
"AKAP4" 0.406636017797321 1.03042869817321 3.27463230132746 0.314670046391314 0.753012189248633 NA NA
"AKNAD1" 0.346468507274122 2.68744061624718 3.34827290692492 0.802634878025922 0.422185802953115 NA NA
"AKR1B10" 3.55934528270845 -1.41543381300478 0.968688407699687 -1.46118586921667 0.143964439898239 0.296857573082182 NA
"AKR1B15" 13.420497124816 1.242426657878 0.39959064060888 3.10924864502542 0.00187563799976262 0.0117005347165404 NA
"AKR1C4" 0.0693648915011216 0.309063288811193 5.86014315403565 0.0527398871814852 0.957939157857933 NA NA
"AKR1C6P" 0.0429307682690218 0 5.86014315403565 0 1 NA NA
"AKR1CL1" 0.0770982525747968 -0.0516063428237906 5.86014315403565 -0.00880632801406076 0.992973657657462 NA NA
"AKR1D1" 9.22974554998887 -0.635170678034958 0.487242399070264 -1.3036030510624 0.192368959862283 0.362834410730095 NA
"AKR7A2P1" 0.0716628697278628 0.30907965786437 5.86014315403505 0.0527426804670378 0.957936932236113 NA NA
"ALAS2" 7.64376433706883 0.543506090058055 0.440889889655062 1.23274791010353 0.217669830985184 0.394451159537306 NA
"ALB" 3.30230828034726 -0.041736560321409 0.72727586457443 -0.0573875228842241 0.954236501918799 0.977526936236048 NA
"ALDH1L1-AS1" 0.0897264629684742 0.309080187409887 5.86014315403396 0.0527427708309693 0.957936860236341 NA NA
"ALDH1L1-AS2" 0.643419249579741 -1.01142076622101 1.43304951253935 -0.705782150142725 0.480323624173016 NA NA
"ALDH3B1" 7.79768424605838 -1.45584598131 0.642857329675661 -2.26464864613819 0.0235342491807193 0.0811313483765708 NA
"ALDH3B2" 2.10235869590614 0.699221202559507 0.862363801355804 0.810819287011114 0.417469456793575 NA NA
"ALDH8A1" 4.76313329621182 -0.755360923457851 0.739896495521394 -1.02090079900373 0.307301440557285 0.493639638907944 NA
"ALDOB" 0.132119608816925 0.30906329093304 5.86014315403565 0.0527398875435663 0.957939157569436 NA NA
"ALG1L2" 0.851380442265603 -1.02872022395141 1.55237110444831 -0.662676740763612 0.507537609372202 NA NA
"ALK" 5.50042060609634 -0.42657454406705 0.672631588332687 -0.634187497980046 0.525958465568735 0.692965247657355 NA
"ALKBH3-AS1" 0.0927389802729354 1.39106392597488 5.86014315403565 0.237377123631683 0.812364235310009 NA NA
"ALLC" 0.521571878881141 -1.21990292250508 1.8939223011646 -0.64411455620695 0.519501151942107 NA NA
"ALMS1P" 7.35730394353076 1.69644772070569 0.401722383721508 4.22293551330149 2.41140831853266e-05 0.000348371542188016 NA
"ALOX5AP" 0.157351890044377 -0.0515779694930754 5.86014315399994 -0.00880148626708376 0.992977520662911 NA NA
"ALOXE3" 6.37688439806628 0.210423418182383 0.755767462400856 0.278423494859025 0.780687285962724 0.873111339574617 NA
"ALPI" 0.0753483634589243 0 5.86014315403504 0 1 NA NA
"ALPP" 2.55859901988383 1.04303995290099 0.714694462958988 1.45942078322894 0.144449329179357 NA NA
"ALS2CR11" 1.88962369909866 -1.07321169097226 1.33092147937871 -0.80636739852846 0.420031039081489 NA NA
"ALX3" 0.836588083605082 0.466011247296456 1.43816122583834 0.324032687659763 0.745913287015311 NA NA
"ALX4" 2.57240599406412 -3.51613384490061 1.38171378834682 -2.54476279715466 0.0109351992773621 NA NA
"AMBN" 1.0433693630427 -3.46372689185999 1.90860999668492 -1.81479029129899 0.0695561429735024 NA NA
"AMELX" 0.0430765865609327 0 5.86014315403565 0 1 NA NA
"AMELY" 0.961279125653359 -0.337062778903012 1.39405423973503 -0.241785986008033 0.808945998331307 NA NA
"AMHR2" 4.71336779017169 -1.63875942680022 0.726305372954275 -2.25629533777853 0.0240521411841021 0.0824337993523857 NA
"AMN" 5.40401693954266 0.691392964686527 0.55124963144216 1.25422843889751 0.209758985878856 0.384736118099255 NA
"AMPD1" 0.256462992138892 2.19650551231974 4.02858834306879 0.545229575540733 0.585595632802835 NA NA
"AMTN" 0.0485004788497285 0.309063288782553 5.86014315403566 0.0527398871765979 0.957939157861827 NA NA
"AMY1A" 0 NA NA NA NA NA NA
"AMY1B" 0 NA NA NA NA NA NA
"AMY1C" 0 NA NA NA NA NA NA
"AMY2A" 0 NA NA NA NA NA NA
"ANAPC1P1" 2.03665086548274 0.494535744828471 0.846405260592562 0.584277730601828 0.559033472321143 NA NA
"ANGPT2" 5.18669129569562 -2.62978844848386 1.20561781060312 -2.18127869823712 0.0291628090080139 0.0950712685555108 NA
"ANGPT4" 9.87999396361697 0.716541324659733 0.436090527192128 1.64310224593355 0.100361780272686 0.231454848978968 NA
"ANGPTL3" 0.0185481951700151 0.30906328805538 5.86014315403565 0.05273988705251 0.957939157960697 NA NA
"ANGPTL5" 0 NA NA NA NA NA NA
"ANGPTL6" 3.05594064424707 1.0339649326168 0.687160684144594 1.50469163395738 0.132403374960119 0.280303295544543 NA
"ANGPTL7" 0.250150179414711 1.03040445407356 4.67340440528669 0.2204826213858 0.825495305508281 NA NA
"ANHX" 0 NA NA NA NA NA NA
"ANKDD1B" 5.45935744461528 -0.135858027442297 0.62648009840646 -0.216859286971559 0.828318006836287 0.903191294513023 NA
"ANKFN1" 1.1694550045419 0.388779549966214 1.67166646559759 0.232570047893635 0.81609528789887 NA NA
"ANKK1" 3.83029567360717 -0.44247043491269 0.603471126116409 -0.733208956922553 0.463430993216515 0.64101700279644 NA
"ANKRD18DP" 1.94718726836812 0.800866141029148 0.903681512473753 0.886226098436875 0.375495702770665 NA NA
"ANKRD2" 0.792374453194563 1.17967242035215 1.74317433243157 0.67673806251301 0.498572162144299 NA NA
"ANKRD20A1" 0 NA NA NA NA NA NA
"ANKRD20A11P" 0.303798442476792 0.669747071652751 2.52501300602482 0.265244998760283 0.790820731927488 NA NA
"ANKRD20A12P" 116.243186768821 3.69916589883344 0.259658089302373 14.246295614252 4.72699057428969e-46 4.17251457992551e-42 NA
"ANKRD20A19P" 1.57965339512185 0.160151743953875 0.883527697843039 0.181263976607473 0.856160380111192 NA NA
"ANKRD20A2" 0 NA NA NA NA NA NA
"ANKRD20A3" 0.198779584246831 -1.04009215157185 4.22539806616702 -0.246152465468266 0.805564210622574 NA NA
"ANKRD20A4" 2.31750434938051 -1.63722928654557 0.939045671156687 -1.74350336392998 0.0812457272044617 NA NA
"ANKRD20A8P" 2.81190468443638 -0.405844472005439 0.704769454850668 -0.575854230361662 0.564713714461486 0.723000646537317 NA
"ANKRD22" 4.76903110156011 -0.877946699055988 0.647596926978073 -1.3556992976369 0.175194862994951 0.340626664241504 NA
"ANKRD26P1" 1.02036142574613 2.14500584216183 1.40810950038399 1.52332318017661 0.12767787058906 NA NA
"ANKRD26P3" 5.32118410044991 -1.12623714708939 0.653359442174722 -1.72376348207457 0.0847505495513965 0.205350837466422 NA
"ANKRD30A" 0.101823416635363 1.39106392635279 5.86014315403565 0.23737712369617 0.812364235259985 NA NA
"ANKRD30BL" 3.19527933217958 0.380182016021517 0.737091887168792 0.515786461145049 0.606003559521552 0.752559569484628 NA
"ANKRD30BP2" 2.06486678817055 1.50013035115934 0.94291621594595 1.59094766405558 0.111621354472461 NA NA
"ANKRD30BP3" 0.0212418777026691 0 5.86014315403565 0 1 NA NA
"ANKRD33" 3.27080969953153 -0.0112484357994312 0.87767628709759 -0.0128161555288556 0.98977446730595 0.995526347186602 NA
"ANKRD34C" 0.76736860734749 -0.057162335538293 1.630558545093 -0.0350569047093201 0.972034365331752 NA NA
"ANKRD36BP1" 0.628254902991244 -0.093551292297946 1.48217719025865 -0.0631174821153609 0.949672953340004 NA NA
"ANKRD44-IT1" 0.468570089201346 1.03042220870191 1.89367516409004 0.544138840832848 0.586345934179415 NA NA
"ANKRD53" 7.28559952128742 -0.164253870031171 0.491881914642508 -0.333929476042128 0.73843277657358 0.846748105668105 NA
"ANKRD55" 0.398237763649721 0.66975685452572 3.2664400000528 0.205041835917664 0.837539439016866 NA NA
"ANKRD61" 3.76958822580173 -0.0376984547002315 0.60588800655948 -0.0622201698863478 0.950387500361783 0.975700216991563 NA
"ANKRD62" 1.28354447209599 -0.182351219078697 1.28092566341934 -0.142358939543708 0.886796493498359 NA NA
"ANKRD62P1-PARP4P3" 0.235185541907692 0 5.48716535008786 0 1 NA NA
"ANKRD63" 2.29559802871335 -1.5672221642153 1.2126117460923 -1.29243524917662 0.196206456188731 NA NA
"ANKRD66" 0.298523761356935 -0.0515964336500208 3.15542820175038 -0.0163516424241246 0.986953858339931 NA NA
"ANKUB1" 0.0472459995497566 0.309063288433287 5.86014315403565 0.0527398871169976 0.957939157909315 NA NA
"ANO1-AS2" 0.951116490522786 -1.29473916296424 1.40915506291484 -0.918805316063708 0.358197411391537 NA NA
"ANO3" 4.32122338133962 -0.0424051925306301 0.61387029248535 -0.0690784243018928 0.944927194909343 0.972179041895637 NA
"ANP32AP1" 0.264061776306631 1.03041420943038 3.1362274491991 0.328552130265142 0.742494235466579 NA NA
"ANP32C" 0.108188071188624 0 5.86014315403566 0 1 NA NA
"ANP32D" 0 NA NA NA NA NA NA
"ANTXRL" 0.115919380683024 0.309063290048822 5.86014315403565 0.0527398873926796 0.957939157689659 NA NA
"ANTXRLP1" 0.177403245829673 -0.0516063403303691 5.86014315403565 -0.00880632758857262 0.992973657996939 NA NA
"ANXA10" 0.399562757717165 2.13335966892261 2.63588087669364 0.809353597040629 0.418311785204564 NA NA
"ANXA13" 0.0726867500997541 0 5.86014315403565 0 1 NA NA
"ANXA2P1" 0.0223111215249963 0 5.86014315403397 0 1 NA NA
"ANXA2P2" 6.39957808236346 1.6564088276942 0.603452121635322 2.74488856415887 0.00605314481575478 0.0292197205362965 NA
"ANXA2P3" 0.124033663081729 1.39108082549494 5.86014315403396 0.237380007438447 0.812361998287891 NA NA
"ANXA2R" 0.957623484812012 -1.6512193314345 1.46788156552325 -1.12489956289212 0.26063159723319 NA NA
"ANXA8" 1.55194299100649 -0.299262396867834 1.0208183290323 -0.293159309895546 0.76940038435667 NA NA
"ANXA8L1" 0.480392901390071 -0.0515930810631268 2.29464191937048 -0.0224841534653394 0.982061752508456 NA NA
"AOAH" 3.37749595748343 -1.62472056037849 0.839358320476469 -1.93566980959479 0.0529081543293786 0.146424291664971 NA
"AOAH-IT1" 0.0563345126361544 0 5.86014315403565 0 1 NA NA
"AOC1" 2.49817634074876 -0.427765230221891 0.847121033790066 -0.50496353314242 0.613584449212243 NA NA
"AOC4P" 2.26162359377902 0.052319754933073 0.829119826501493 0.0631027666457313 0.94968467122726 NA NA
"AOX2P" 0.827554055424317 0.644243767485289 1.3160825099896 0.489516244304759 0.624476256894703 NA NA
"AP1B1P1" 0.138712511784267 0.669724663832038 5.86014315403565 0.114284693432928 0.909012115866775 NA NA
"AP4B1-AS1" 0.508591895361852 -0.79400287869477 1.79114966170709 -0.443292314243596 0.657554314259919 NA NA
"APBB1IP" 5.64558274192318 0.765117985582584 0.471567869678328 1.62249812758553 0.104696733701585 0.238215767079234 NA
"APCDD1" 3.73325322842006 -1.08677851845753 0.731157730173769 -1.48638039865795 0.137178531506079 0.287311637822793 NA
"APCDD1L-AS1" 3.25450996680974 0.279294880649034 0.708554268003989 0.394175708567549 0.693451318650851 0.814842224405093 NA
"APCS" 0.0223111215249963 0 5.86014315403397 0 1 NA NA
"APOA4" 0.521096964101845 -2.84478463720447 5.82633744779705 -0.488262937513187 0.625363609875382 NA NA
"APOA5" 0.89283914720004 -2.10972315522759 1.37064853513764 -1.53921527010258 0.123751750925371 NA NA
"APOBEC1" 0.281893058738895 -0.41227397980411 3.53593904295471 -0.116595330065307 0.907180738552172 NA NA
"APOBEC2" 0.658279929128666 -0.588732645457637 1.68450584809438 -0.349498724580653 0.726714928160698 NA NA
"APOBEC3A" 1.07046982394165 -1.31344030482347 1.34346755964308 -0.977649438124441 0.328247736954047 NA NA
"APOBEC3A_B" 0 NA NA NA NA NA NA
"APOBEC4" 0.0752136531150707 0.309063288811194 5.86014315403565 0.0527398871814852 0.957939157857933 NA NA
"APOBR" 3.57939964151726 -0.229548150472958 0.670978459827762 -0.342109567171325 0.732268437834433 0.842531595105645 NA
"APOC2" 0 NA NA NA NA NA NA
"APOC3" 0.0433106255382153 0 5.86014315403565 0 1 NA NA
"APOC4" 0 NA NA NA NA NA NA
"APOC4-APOC2" 0.428913572370789 0.989637566021462 1.62247275785057 0.609956352877395 0.541890721086418 NA NA
"APOD" 1.6506296308535 0.857014258736554 1.05637572304101 0.811277881575554 0.417206109081225 NA NA
"APOF" 0.33856484393457 1.03041964462455 2.76178252217046 0.373099487867986 0.709074399827647 NA NA
"APOH" 0 NA NA NA NA NA NA
"APOL1" 2.76849367376059 -1.47414204012581 0.964454035258827 -1.52847309071624 0.126395119706343 0.271160462182012 NA
"APOL3" 4.68382544037786 -0.802182155971807 0.62389687948966 -1.28576080814506 0.19852655197534 0.370680882979656 NA
"APOL5" 0.0231714926561548 0.30906328805538 5.86014315403565 0.05273988705251 0.957939157960697 NA NA
"APOOP5" 0 NA NA NA NA NA NA
"AQP10" 0.248611849227925 -0.0515642535708322 5.37246534296713 -0.00959787551507109 0.992342120883166 NA NA
"AQP12A" 0 NA NA NA NA NA NA
"AQP12B" 0 NA NA NA NA NA NA
"AQP2" 0.0748263697048945 0.309063288811193 5.86014315403565 0.0527398871814852 0.957939157857933 NA NA
"AQP4-AS1" 0.604664854854949 2.27343873366478 1.47265772962916 1.54376586488788 0.122645063561478 NA NA
"AQP6" 0.808404398085789 -0.643020729825276 1.37326986100943 -0.468240619037995 0.639612527640766 NA NA
"AQP7" 1.76168903986016 0.714054878583248 0.891375966114237 0.801070374037587 0.42309090609522 NA NA
"AQP7P1" 6.16550734220894 0.0702576663034506 0.469048590651526 0.149787607731344 0.880932186647615 0.936076611476886 NA
"AQP7P3" 3.53573643822003 0.100529694723596 0.645539035653546 0.155729846177032 0.876245970331662 0.93306269137072 NA
"AQP8" 0.338597426531816 0.309081158372283 3.10092103245978 0.0996739856116578 0.920603154144361 NA NA
"AQP9" 0.232787980154497 1.31226159440731 5.54610042961801 0.236609778539061 0.812959533417842 NA NA
"AQPEP" 7.39390545567421 -0.411957607355163 0.505697982614885 -0.814631700180007 0.415283159358546 0.599069202101305 NA
"AREG" 0.249666073389594 -0.754625304147409 3.20405892407257 -0.235521668617827 0.813803862680968 NA NA
"ARG1" 2.81182612739769 0.689659877213514 0.703932874820332 0.97972392238328 0.3272224142425 0.514614815859649 NA
"ARGFX" 5.08790252379669 0.952965752668131 0.584846939011589 1.62942761447752 0.103222526911091 0.23594746950084 NA
"ARGFXP2" 0.109813688245553 1.0303942947178 5.86014315403565 0.175830908500624 0.860426786446698 NA NA
"ARHGAP15" 4.47252876066414 -1.1360809139531 0.645823480948184 -1.75911986396829 0.0785571516569871 0.194922232812062 NA
"ARHGAP19-SLIT1" 1.18978557003427 -0.7938588421081 1.28333515743051 -0.618590426290167 0.536186210376291 NA NA
"ARHGAP20" 7.01110845316629 -1.18960508200121 0.563766179105877 -2.11010366724711 0.0348494274905479 0.10835360917896 NA
"ARHGAP26-AS1" 0.301477927781144 1.46691268018081 3.09830000080193 0.473457276506838 0.63588697476371 NA NA
"ARHGAP30" 6.0743591573808 -0.605718805084507 0.506773749836434 -1.19524502853593 0.231991310388783 0.411503130440104 NA
"ARHGEF3-AS1" 0 NA NA NA NA NA NA
"ARHGEF37" 7.58671077216964 0.648430095314284 0.413640014598591 1.56761936086754 0.116969990991453 0.256647802754551 NA
"ARHGEF38" 0.141944334192624 1.03039429571135 5.86014315403566 0.175830908670167 0.860426786313497 NA NA
"ARHGEF38-IT1" 0.0192958731864186 0 5.86014315403565 0 1 NA NA
"ARHGEF7-AS1" 0.024493115736245 0 5.86014315403565 0 1 NA NA
"ARHGEF9-IT1" 0.321865697684925 -1.06502103500209 2.30948351611109 -0.461151174092583 0.644690149011223 NA NA
"ARID3C" 4.10554404372271 -1.22922664987289 0.797623321137171 -1.54111172190952 0.123289597463267 0.266310357716447 NA
"ARL13A" 0 NA NA NA NA NA NA
"ARL14" 0.235865529328455 1.39109790125629 5.52553242568904 0.251758164478207 0.801227995806536 NA NA
"ARL14EPL" 0.0418329513144762 0 5.86014315403565 0 1 NA NA
"ARL17B" 0 NA NA NA NA NA NA
"ARL2-SNX15" 0.271431852165479 -1.185106579338 4.06126170274517 -0.291807488923192 0.770433819000277 NA NA
"ARL5C" 0.380930415384188 1.25325113944399 2.20045870104033 0.56954085929969 0.568989150384362 NA NA
"ARMC2-AS1" 0.0914882952041106 0.3090632891891 5.86014315403565 0.0527398872459729 0.957939157806551 NA NA
"ARMC3" 4.39729041017655 0.506130354754236 0.561330021496369 0.901662721343525 0.367236061589719 0.554111201585758 NA
"ARMS2" 0.325004163684269 0.309078540250612 2.79552916102631 0.110561729979286 0.911963896422074 NA NA
"ARNTL2-AS1" 0.137212998490159 1.03039429555993 5.86014315403566 0.175830908644328 0.860426786333798 NA NA
"ARPC4-TTLL3" 0.317688898441903 -0.11217844743045 3.10873071008285 -0.036084967754399 0.971214608516381 NA NA
"ARPP21" 0.516827255136725 -0.235666788142229 2.19223467309743 -0.107500711960391 0.914391760534035 NA NA
"ARR3" 0.0560338411727431 0.309063289197365 5.86014315403565 0.0527398872473833 0.957939157805427 NA NA
"ARRDC5" 0 NA NA NA NA NA NA
"ARSF" 0.855555587989361 2.36918073574977 1.31830666459315 1.79713931468362 0.0723135056856576 NA NA
"ARSH" 0.053434098839371 1.39106392559697 5.86014315403565 0.237377123567195 0.812364235360034 NA NA
"ART1" 0.0651627980552992 0 5.86014315403566 0 1 NA NA
"ART4" 1.43949253564753 0 3.52523778265253 0 1 NA NA
"ASAP1-IT1" 0.295962086567422 1.39109309835964 2.50790271757615 0.554683835465562 0.579110934553359 NA NA
"ASAP1-IT2" 1.29062282623043 0.87807282703054 1.0836818748292 0.810268075369378 0.41778611942521 NA NA
"ASB10" 0.201967122327223 -0.0515943594460471 4.21707266600042 -0.0122346384642645 0.990238414392365 NA NA
"ASB11" 0.281203169010345 2.6907110584512 3.45935212138308 0.777807798697123 0.436682329702373 NA NA
"ASB14" 5.41503369676861 0.183366144796322 0.559337631400925 0.32782729875882 0.743042245505642 0.849865098941147 NA
"ASB15" 0.0859540783121096 -0.0515894434035295 5.86014315403396 -0.00880344422439865 0.992975958499521 NA NA
"ASB16" 4.61570700093168 0.415745277197077 0.539865102759679 0.770091037690476 0.44124589197509 0.621242122731338 NA
"ASB17" 0.0222793616798078 0 5.86014315403565 0 1 NA NA
"ASB18" 0.334052480684216 -0.0516016418317126 3.48142712048319 -0.0148219796209753 0.988174204305112 NA NA
"ASB4" 0.773395967628793 2.14620566773649 1.73990844307931 1.23351643948466 0.217383147154307 NA NA
"ASB5" 1.00471085384093 -0.684085264499354 1.42644746601618 -0.47957270127156 0.631531261379046 NA NA
"ASB9" 10.1186962666815 -0.0548358413986361 0.391701876667099 -0.139993818424414 0.888664874474693 0.940444172999415 NA
"ASB9P1" 0 NA NA NA NA NA NA
"ASCL1" 5.74071293917756 -0.432273425783958 0.571709309627577 -0.756107025903689 0.449585029858263 0.628865578991355 NA
"ASCL2" 7.49650195979928 0.568067466250574 0.501718127243281 1.13224425310653 0.257531759955432 0.44106186362565 NA
"ASCL3" 0 NA NA NA NA NA NA
"ASCL4" 0.109267735129988 0 5.86014315397982 0 1 NA NA
"ASCL5" 3.81809259686552 -0.587790798713278 0.743549888187347 -0.79051965181007 0.429224350040419 0.610992313789192 NA
"ASIC4" 8.47444333325815 0.196808899689893 0.468521925830595 0.420063371294717 0.674439159975657 0.800709410236062 NA
"ASIC5" 0.136901496746377 0 5.86014315403565 0 1 NA NA
"ASIP" 0.0184888725645659 0 5.86014315403565 0 1 NA NA
"ASMT" 0 NA NA NA NA NA NA
"ASMTL" 0 NA NA NA NA NA NA
"ASMTL-AS1" 0.0503717909408094 0.30907965764541 5.86014315403505 0.0527426804296737 0.957936932265884 NA NA
"ASPA" 1.86666268390633 0.245752743256147 0.800794444718979 0.306886173944911 0.758930013213884 NA NA
"ASPDH" 0.563688573645147 -0.964419151207371 2.00882975753091 -0.480090036296933 0.631163372751326 NA NA
"ASZ1" 0.323934555350825 1.03042207570955 3.5033908526579 0.294121358148723 0.768665170882663 NA NA
"ATE1-AS1" 2.17047289990527 -0.0911013036411282 0.875777935704117 -0.104023291666835 0.917150864763647 NA NA
"ATOH1" 11.428111645824 0.228432487292658 0.496353520502933 0.460221350019231 0.645357347844773 0.780512339443147 NA
"ATP10B" 13.4507879301079 -1.1802888331513 0.56439237563541 -2.09125580731401 0.0365051390451053 0.11196346850283 NA
"ATP11A-AS1" 0.538934564026596 -0.836543930276047 2.00063524223493 -0.418139155312258 0.675845378478392 NA NA
"ATP11AUN" 0 NA NA NA NA NA NA
"ATP13A4" 3.10326725782572 0.768346197225007 0.619303517013365 1.24066176941867 0.21473072289483 0.390971140881325 NA
"ATP13A5" 1.04405625941197 -1.03455903812132 1.32729750301838 -0.779447739311384 0.435716011375119 NA NA
"ATP1B4" 0.968224241629728 1.94416200939707 1.32822103857626 1.46373378596762 0.14326670032732 NA NA
"ATP4B" 0.125343886615509 1.03039429508395 5.86014315403566 0.175830908563106 0.86042678639761 NA NA
"ATP5EP2" 0.338874515907617 1.24979545253283 2.70791979942008 0.461533407599619 0.644415958822584 NA NA
"ATP5J2-PTCD1" 3.92815039985786 0.410360948761736 0.638377925430692 0.642818199712778 0.520342072360629 0.688253461111452 NA
"ATP5L2" 0.986648612119908 0.418329018355771 1.27533730261798 0.328014414302032 0.742900764014177 NA NA
"ATP6V0CP3" 0 NA NA NA NA NA NA
"ATP6V0D2" 1.38621039078421 -0.787694115188167 1.29667537641261 -0.607472100972109 0.543537652077476 NA NA
"ATP6V1B1" 1.44972176915482 -1.09417099206198 1.22367549146418 -0.894167611997156 0.371232218357804 NA NA
"ATP6V1G2-DDX39B" 1.18069692474909 -2.1153519387501 1.41203818249293 -1.49808409218473 0.134111403595474 NA NA
"ATP6V1G3" 0.0569688639342379 0 5.86014315403565 0 1 NA NA
"ATP8B5P" 3.98467739967141 -0.275655321428633 0.617375621465724 -0.446495313135615 0.655239497394786 0.787728838984538 NA
"ATXN3L" 0 NA NA NA NA NA NA
"ATXN8OS" 0.0848102868660452 0 5.86014315403565 0 1 NA NA
"AVP" 0.639857320916262 -0.417168670398373 1.58217381798132 -0.26366804055109 0.792035724219836 NA NA
"AVPR1B" 3.40822113319291 0.153373122008722 0.656356536414812 0.233673489177825 0.815238470577338 0.894982896559438 NA
"AVPR2" 0.372660112179383 0.309074348191214 1.97252049786497 0.156690056466208 0.875489124067526 NA NA
"AWAT1" 0.0211671852774994 0 5.86014315403505 0 1 NA NA
"AWAT2" 0.257195300297045 0.309076449567314 3.48816642560468 0.0886071396417777 0.929394133793652 NA NA
"AXDND1" 2.41335573742625 -1.26967852731247 0.848624796187071 -1.49616006156928 0.134611949406851 NA NA
"AZGP1P1" 3.59253128043799 -0.706845776656845 0.663319350739537 -1.0656191107176 0.286595856679667 0.471051415494166 NA
"AZU1" 4.48049832269138 0.278073896814707 0.666943898398992 0.416937462779444 0.676724150729359 0.802251894085419 NA
"B3GALT2" 1.36392516434622 -4.33460755036855 5.8194125002454 -0.744853118796057 0.456360518847789 NA NA
"B3GNT6" 0.681453453242988 -0.481302466345067 1.73531632682825 -0.277357193558349 0.781505847267356 NA NA
"B4GALNT2" 0.205819985548126 -0.412265169274739 3.25701532137933 -0.126577595926121 0.899274730150553 NA NA
"BAALC-AS1" 1.75241048708116 -0.673058564872838 1.18209529621067 -0.569377584895564 0.569099925148741 NA NA
"BAALCOS" 0.345305087380563 -0.412271035615716 2.15972469064602 -0.190890550726814 0.848611343473902 NA NA
"BACH1-IT2" 1.88065375949814 0.666649456940993 0.821411967981587 0.811589656502225 0.417027128412544 NA NA
"BAGE" 0.257605504641067 2.15185195678868 3.12967337630941 0.68756438709467 0.491727141196577 NA NA
"BAGE2" 0 NA NA NA NA NA NA
"BAGE3" 0 NA NA NA NA NA NA
"BAGE4" 0.022732689749712 0 5.86014315403565 0 1 NA NA
"BAGE5" 0 NA NA NA NA NA NA
"BANF2" 0.130662325186069 -0.0516063416910519 5.86014315403565 -0.00880632782076537 0.992973657811684 NA NA
"BARHL1" 0.552985610722178 -0.0515949405172583 1.91894357880642 -0.0268871586882977 0.978549735698235 NA NA
"BARHL2" 0.804342714228159 0.642663077215132 1.46948260341404 0.437339697470413 0.661865009852044 NA NA
"BARX2" 0.509011511885524 -0.0699764139710586 1.71406260627302 -0.0408248880262385 0.967435498119623 NA NA
"BASP1P1" 0 NA NA NA NA NA NA
"BATF" 0.271368228710545 -0.412256007670761 4.01574068739659 -0.102660017108333 0.918232807647336 NA NA
"BBOX1" 0.276824392838923 -0.111687459430308 3.56040741715392 -0.0313692918659258 0.974975030634565 NA NA
"BCAR4" 0.354681226916907 -0.835478763338674 2.55120261250332 -0.327484284958017 0.743301627061417 NA NA
"BCL2A1" 0.130073323218749 0 5.86014315403565 0 1 NA NA
"BCL2L2-PABPN1" 5.96268858812109 -2.12584644734472 0.74460435026138 -2.85500137972398 0.00430366419669285 0.0225584583516673 NA
"BDKRB1" 1.63655493774446 -1.36227477795464 1.20378605911548 -1.13165854317637 0.257778017110267 NA NA
"BEAN1" 3.793190561939 0.425177844764354 0.5936316869405 0.716231720977809 0.473848279253438 0.650461599698799 NA
"BECN1P1" 0.0735294239761871 0.309080186747552 5.86014315403396 0.0527427707179456 0.957936860326396 NA NA
"BEND2" 0.788090217655809 0.811130040457876 1.35132440705678 0.600248198154386 0.548340836354812 NA NA
"BEND3P3" 1.07795509981192 -0.276029359976679 1.29973210510216 -0.212374041460631 0.831815235784826 NA NA
"BEST3" 3.32914469634765 0.808976744468658 0.692983410999692 1.16738255436971 0.243055913167044 0.424254408844274 NA
"BFSP2" 0.066162247895638 0.309080186747552 5.86014315403396 0.0527427707179456 0.957936860326396 NA NA
"BGLAP" 3.97373189123327 0.349998016954234 0.730638880298493 0.479030101452097 0.631917214451737 0.771341493779216 NA
"BHLHA9" 1.59107433567977 -1.3544687928149 1.22042927113751 -1.10982981549801 0.267072368692193 NA NA
"BHLHE22" 1.91541393317428 -0.866679774549532 1.24477265088776 -0.696255475995093 0.486268851127564 NA NA
"BHLHE23" 2.86391283538547 0.667893697576528 0.840414976764887 0.794718937717572 0.426777013786445 0.609239610349286 NA
"BHLHE40-AS1" 0 NA NA NA NA NA NA
"BHMT2" 3.10178608190013 -0.39689382632747 0.92750784511873 -0.427914252603074 0.668713550063769 0.79659035174263 NA
"BIN2" 2.05061160171973 -1.04691466534031 1.18983425117881 -0.879882777204553 0.378922815692664 NA NA
"BIN3-IT1" 2.61874358967813 -0.223751923962625 0.875764020485074 -0.25549339631319 0.798342043389269 0.884241824078936 NA
"BIRC7" 0.963885206961222 -0.138005216946986 1.28449705073141 -0.107439107679075 0.914440630603194 NA NA
"BIRC8" 0 NA NA NA NA NA NA
"BIVM-ERCC5" 0.0396636464441429 0.309063288782553 5.86014315403566 0.0527398871765979 0.957939157861827 NA NA
"BLACE" 2.75935493511576 1.96887376104392 0.706519642236468 2.78672190175988 0.00532441503476208 0.0264784289964929 NA
"BLID" 0 NA NA NA NA NA NA
"BLK" 0.111420324053505 1.39106392682467 5.86014315403565 0.237377123776694 0.812364235197521 NA NA
"BLNK" 0.453321324835066 0.309074430913735 1.69484703582764 0.182361254071997 0.85529923068076 NA NA
"BLOC1S1-RDH5" 4.20934664729153 0.577137101760887 0.703769622112212 0.820065378822028 0.412178837487981 0.596589751333345 NA
"BLOC1S5-TXNDC5" 2.65719295283173 0.815489384204279 0.701613562858418 1.1623056157608 0.245111346314832 0.426366706852108 NA
"BMP10" 1.3024451556881 -1.58613121552646 1.50855248495457 -1.05142594065876 0.293063006938572 NA NA
"BMP15" 0.138057250763742 -0.051606341762464 5.86014315403566 -0.00880632783295144 0.992973657801961 NA NA
"BMP3" 5.71340420935243 -0.121888220545678 0.535858603188013 -0.227463401390817 0.820063424833497 0.898268890116682 NA
"BMP5" 4.65202488023152 -0.080280990240439 0.830839165509654 -0.0966263912115806 0.923023097401612 0.960356913998949 NA
"BMP8B" 9.02320118064106 0.387185869056553 0.40902146202673 0.946615043469897 0.343834975457147 0.531093355688915 NA
"BMS1P17" 0 NA NA NA NA NA NA
"BMS1P18" 0 NA NA NA NA NA NA
"BMS1P6" 2.92453386597487 0.171674037795349 0.649321068382162 0.264390062412558 0.791479368221234 0.880230362011948 NA
"BMX" 0.644527873465382 -0.991530014854135 1.44028951919807 -0.688424099209027 0.491185752134312 NA NA
"BOD1L2" 0.256151792538868 1.39109502066061 2.81851300873038 0.493556359808052 0.621619527377833 NA NA
"BOK-AS1" 0.657321414412656 -0.363656105305823 1.45046157106122 -0.250717504387072 0.802032526303885 NA NA
"BOLA2" 0 NA NA NA NA NA NA
"BOLA2B" 0 NA NA NA NA NA NA
"BOLL" 3.23626474106604 -0.232218740210713 0.798377465126946 -0.290863345164419 0.771155836150325 0.867393659178867 NA
"BPESC1" 0.194354417414489 0 3.71512422027923 0 1 NA NA
"BPI" 0.0882445394215442 1.0303942943399 5.86014315403565 0.175830908436137 0.860426786497362 NA NA
"BPIFA1" 0 NA NA NA NA NA NA
"BPIFA2" 0 NA NA NA NA NA NA
"BPIFA3" 0 NA NA NA NA NA NA
"BPIFA4P" 0 NA NA NA NA NA NA
"BPIFB1" 0.309352036682461 0 2.79192240473526 0 1 NA NA
"BPIFB2" 0.082067698565669 1.39106392597488 5.86014315403565 0.237377123631683 0.812364235310009 NA NA
"BPIFB3" 1.6836637240206 -1.81177093951657 1.24692174744155 -1.45299489982751 0.146225170070242 NA NA
"BPIFB4" 2.87255365596774 -0.88509252276154 0.886666795196614 -0.998224505029846 0.318170506255381 0.50521608869635 NA
"BPIFB6" 0 NA NA NA NA NA NA
"BPIFC" 0.0822194373002332 0 5.86014315403504 0 1 NA NA
"BPY2" 0 NA NA NA NA NA NA
"BPY2B" 0 NA NA NA NA NA NA
"BPY2C" 0 NA NA NA NA NA NA
"BRD7P3" 0.095969092135179 -0.0516063424458839 5.86014315403565 -0.00880632794957314 0.992973657708914 NA NA
"BRDT" 4.10225694936272 0.437989747452227 0.678184927800306 0.645826425062037 0.518391772519112 0.686599771329612 NA
"BRE-AS1" 4.59453020353262 0.421420490054414 0.607819160789775 0.693332025773649 0.488101209355619 0.661975781667365 NA
"BREA2" 10.0326055950839 0.782133506948067 0.348366289630691 2.24514693364051 0.0247587014685021 0.0842502150587773 NA
"BRINP3" 2.03410209468772 -1.53945345826418 1.01436425863778 -1.51765349099697 0.12910177447229 NA NA
"BRS3" 0.0406289598813667 0 5.86014315403565 0 1 NA NA
"BRWD1-AS1" 4.17244642415942 0.0532416439295037 0.622437576436789 0.0855373228497728 0.93183422484295 0.965170813760758 NA
"BRWD1-IT2" 4.63507378284904 0.0169020463509975 0.5225275224289 0.0323467102219431 0.974195559305535 0.98801909599471 NA
"BSN-AS2" 7.05238877078587 0.26907750739722 0.438648192855451 0.613424406574245 0.539595752132496 0.702719367128325 NA
"BSPH1" 0 NA NA NA NA NA NA
"BSX" 0.0681162883507083 0 5.86014315403565 0 1 NA NA
"BTBD16" 0.881452084273191 0.277840920231511 1.22442035251822 0.226916287090529 0.820488837110366 NA NA
"BTBD18" 0.398022242431625 0.669749753463425 2.04540069661783 0.327441833070111 0.743333730527604 NA NA
"BTC" 3.19633448953851 -0.296756777680905 0.691460191040148 -0.429174060236932 0.667796558875307 0.795873924956773 NA
"BTF3P11" 0 NA NA NA NA NA NA
"BTG4" 1.7730356888624 0.211078900237232 0.904954755281561 0.233248014892809 0.815568823382622 NA NA
"BTLA" 1.2333558843213 0.0720793030543388 1.17878264660635 0.0611472380102056 0.951241949015408 NA NA
"BTNL10" 0 NA NA NA NA NA NA
"BTNL2" 0 NA NA NA NA NA NA
"BTNL3" 0 NA NA NA NA NA NA
"BTNL9" 7.59860682629697 -0.759806398586558 0.507300085384262 -1.49774545772259 0.134199396445339 0.282884315802508 NA
"BVES-AS1" 3.67457185742204 1.37393186695446 0.538294693890372 2.55237861815942 0.0106990182265774 0.0445998743263274 NA
"C10orf107" 0.304365517425719 0.309075886050411 2.76476313596056 0.111791090538766 0.910989051961254 NA NA
"C10orf111" 7.75944008187527 -0.00129587176019166 0.41202315286421 -0.00314514306097438 0.99749054304736 0.999131804082728 NA
"C10orf113" 0.0847591625215413 0 5.86014315403565 0 1 NA NA
"C10orf115" 0.166331592825091 1.71725841041096 5.85779625770258 0.293157756750738 0.769401571463924 NA NA
"C10orf120" 0.0242417270208448 0 5.86014315403565 0 1 NA NA
"C10orf126" 2.06601541110059 -0.576591791788849 0.924295047888524 -0.623817895709845 0.532747185566322 NA NA
"C10orf128" 0.885125119462543 -0.923309143529281 1.41046966058229 -0.654611133675933 0.512718153930013 NA NA
"C10orf129" 6.9391692679736 0.660288085256092 0.504437436089126 1.30895932382669 0.190548129618794 0.360821267863369 NA
"C10orf32-ASMT" 0.422503830934271 1.2935965827064 2.06471433041158 0.626525695905123 0.530970188064536 NA NA
"C10orf40" 0 NA NA NA NA NA NA
"C10orf53" 0.174568166928951 0.309077407359936 4.333939875598 0.0713155734116614 0.943146600997586 NA NA
"C10orf54" 4.28298705130105 -0.352555988336707 0.704223520698059 -0.50063080538298 0.616630978113606 0.759983474421782 NA
"C10orf55" 3.00868026231407 -0.650003754346351 0.869369704760221 -0.747672423811487 0.454657768415801 0.633480738880617 NA
"C10orf62" 0.416526097187865 -0.566417701160157 1.91576900621364 -0.295660749977178 0.767489174689744 NA NA
"C10orf67" 2.50283113969994 -0.172660606965261 0.677638442342056 -0.254797538298611 0.798879476690318 NA NA
"C10orf71" 0.226046883333441 0.309067237601679 3.60695153167252 0.0856865513405905 0.9317155932811 NA NA
"C10orf71-AS1" 0.0230140556043241 0 5.86014315403565 0 1 NA NA
"C10orf85" 0.0482495784668131 0.309063288433287 5.86014315403565 0.0527398871169976 0.957939157909315 NA NA
"C10orf90" 4.65452700186349 -0.488841423811573 0.703946783576929 -0.694429515435312 0.487412889191556 0.661503124830287 NA
"C10orf91" 2.56317913709564 -0.188172125990151 0.803487316743527 -0.234194270486805 0.814834162842538 NA NA
"C10orf95" 4.01751162258821 -0.50319390363238 0.649916394834631 -0.7742440529761 0.438786481582453 0.619013628404717 NA
"C10orf99" 0.0574317803556854 1.39106392559697 5.86014315403565 0.237377123567195 0.812364235360034 NA NA
"C11orf16" 1.8605491443861 0.113821124660553 1.27186373422745 0.0894916032256322 0.92869122646457 NA NA
"C11orf21" 0.111920478334129 0.309063290182648 5.86014315403566 0.0527398874155161 0.957939157671463 NA NA
"C11orf40" 0.0773526708375796 0.309063288811193 5.86014315403565 0.0527398871814852 0.957939157857933 NA NA
"C11orf42" 0.037037067734581 0.309063288433287 5.86014315403565 0.0527398871169976 0.957939157909315 NA NA
"C11orf44" 0.381601683726771 1.00153262915038 2.46787240621953 0.405828367230946 0.684868713953741 NA NA
"C11orf52" 0 NA NA NA NA NA NA
"C11orf53" 0 NA NA NA NA NA NA
"C11orf85" 0.192986112063071 -0.0515953918007712 3.72667792605951 -0.0138448754693773 0.988953740510105 NA NA
"C11orf86" 6.25341264104591 0.248061438343047 0.497563187167298 0.498552635606541 0.618094579585623 0.76078758227551 NA
"C11orf88" 0.460630675802612 -0.412266949535889 2.25636630295837 -0.182712775401475 0.855023391186997 NA NA
"C11orf91" 0.923443881267946 -0.84774958405533 1.33181513433318 -0.636536980396895 0.524426485626869 NA NA
"C11orf96" 6.52562104538432 -0.361352218125938 0.562413244105351 -0.642503038314385 0.520546617195478 0.688472428825965 NA
"C11orf97" 0 NA NA NA NA NA NA
"C12orf36" 1.4339406060279 -0.511662982076346 1.03014363556845 -0.496690912227985 0.619407031961944 NA NA
"C12orf40" 0.589392626781987 1.92757057457864 1.60915094764436 1.19788052040762 0.230963534260952 NA NA
"C12orf42" 3.10576828434774 -0.994465127307009 0.991108518499676 -1.0033867217814 0.315674308187477 0.502820549341323 NA
"C12orf50" 0.89235369908562 0.0940716924225882 1.63653382759416 0.0574822779929221 0.954161022877181 NA NA
"C12orf54" 0.198576012547504 0.669725590495809 5.74493260699318 0.116576753168621 0.907195460378691 NA NA
"C12orf61" 6.8810270060365 -0.193056436414355 0.470306106146059 -0.410491026783308 0.681445784574751 0.80593849272343 NA
"C12orf71" 0 NA NA NA NA NA NA
"C12orf74" 0 NA NA NA NA NA NA
"C12orf77" 0.158872277530445 0 5.86014315403566 0 1 NA NA
"C12orf79" 8.08358447415637 -0.226192057947786 0.480495878295119 -0.470747134710818 0.63782132044489 0.775084624900099 NA
"C12orf80" 0.0444777214104519 0 5.86014315403566 0 1 NA NA
"C14orf105" 1.16277042512828 -0.385459103512339 1.18820593334438 -0.32440429112099 0.745631971421417 NA NA
"C14orf177" 0 NA NA NA NA NA NA
"C14orf178" 3.01236986907538 -0.569519061953505 0.755067962500338 -0.754261987315148 0.450691922822783 0.629886603419313 NA
"C14orf180" 0 NA NA NA NA NA NA
"C14orf182" 1.48084173635731 1.4683798993718 0.924311895651187 1.58861949768299 0.112146323542953 NA NA
"C14orf183" 2.72065201386313 0.492042086255164 0.626203906315403 0.785753779707874 0.432011749562688 0.613328140472834 NA
"C14orf64" 0.22149220392289 0 3.6468438688294 0 1 NA NA
"C15orf26" 0.580765866408503 -0.595602213583252 1.70838067526418 -0.348635536685141 0.727362945257713 NA NA
"C15orf32" 0 NA NA NA NA NA NA
"C15orf38-AP3S2" 6.05192740917342 -1.14336054899264 0.595772739379881 -1.91912196281878 0.0549689005500893 0.150873907075758 NA
"C15orf43" 0.0533362058839375 0 5.86014315403565 0 1 NA NA
"C15orf48" 0.952184583249107 -0.818793202052347 1.28261824093632 -0.638376389731229 0.523228696387512 NA NA
"C15orf53" 0.0421602887500428 -0.0516063432016973 5.86014315403565 -0.00880632807854838 0.99297365760601 NA NA
"C15orf54" 0.254756581185913 0 3.52984887667393 0 1 NA NA
"C15orf56" 5.85140847410643 -0.605159026532285 0.544447984150373 -1.11150935286619 0.266349166478102 0.449950612108117 NA
"C16orf3" 0.565409046361815 -1.09453544299421 1.99973912021593 -0.547339116352348 0.584145774944445 NA NA
"C16orf47" 0.111641633994427 -0.0516063415385871 5.86014315403566 -0.00880632779474811 0.992973657832442 NA NA
"C16orf54" 0.834032464869 1.94415938169741 1.32118199820132 1.47153032991989 0.141147751364044 NA NA
"C16orf71" 8.60919110052893 -0.284269074823139 0.457118409204143 -0.621871858799256 0.534026130709418 0.698554928241262 NA
"C16orf78" 0.156389826071577 0.309091242672908 5.86014315400082 0.0527446573488373 0.957935357105095 NA NA
"C16orf82" 0.139935194342133 -0.0516063416900708 5.86014315403565 -0.00880632782059794 0.992973657811817 NA NA
"C16orf90" 0.022732689749712 0 5.86014315403565 0 1 NA NA
"C16orf92" 0.213849681803029 1.03042194669067 4.84651213205635 0.212611032143124 0.831630365774354 NA NA
"C16orf97" 0 NA NA NA NA NA NA
"C17orf102" 0.489479611933365 -1.07513353255113 1.94365998156539 -0.553148978086812 0.580161401052419 NA NA
"C17orf105" 0.428580338633622 -0.365868199185907 1.7354030290367 -0.210826069255506 0.833022995393092 NA NA
"C17orf112" 0 NA NA NA NA NA NA
"C17orf47" 0.377062708183565 0.669747148538522 2.45349045584053 0.27297727893915 0.78487068128399 NA NA
"C17orf50" 0.394999561602428 1.05287030783432 2.49672572205548 0.421700428899145 0.673243691360191 NA NA
"C17orf64" 1.71080622510017 -0.794438966549822 1.27297386997963 -0.624081126317648 0.532574308173163 NA NA
"C17orf74" 2.78454450760835 2.10044653368894 0.700834372053405 2.99706552282068 0.00272592116846454 0.0157368908790297 NA
"C17orf77" 0.592991958873207 0.211534265189041 1.86962865197341 0.113142395932885 0.909917663674319 NA NA
"C17orf78" 0.144624170945276 1.03039429582288 5.86014315403565 0.1758309086892 0.860426786298544 NA NA
"C17orf82" 0.300609236484897 -0.0515921079869447 2.72875090072373 -0.0189068588024144 0.984915407986743 NA NA
"C17orf98" 0.785393790311697 1.69854845436548 1.40574973075573 1.20828652298751 0.22693707056196 NA NA
"C17orf99" 0.341155713743726 2.5863930288382 2.66959248116178 0.96883439966561 0.332627820237858 NA NA
"C18orf42" 1.780320257412 -0.391350533466103 0.943236345108549 -0.414901880632118 0.678213733056614 NA NA
"C18orf61" 5.77182414051533 0.294067644032229 0.616269592032457 0.477173704226415 0.633238434324352 0.772203586348146 NA
"C18orf63" 0.564228033586123 1.6829863979658 2.49399626007107 0.674815124990541 0.499793229719543 NA NA
"C18orf64" 0.108337805474009 1.391063926817 5.86014315403566 0.237377123775386 0.812364235198536 NA NA
"C19orf35" 0.841492636749704 0.565706445694297 1.35062241073629 0.418848703529141 0.675326708138125 NA NA
"C19orf38" 10.2910780148826 1.63777571928598 0.409694321627961 3.99755533046716 6.40000341112444e-05 0.000777602616792779 NA
"C19orf67" 1.54775902196186 -2.1296243986464 1.34892710550308 -1.57875424843817 0.114392436418877 NA NA
"C19orf80" 0.085989697455215 0 5.86014315403504 0 1 NA NA
"C19orf83" 7.67350521168852 -0.291717337075652 0.499662961297611 -0.583828219562382 0.559335890305906 0.718983239220945 NA
"C1QA" 0.0840468083233421 1.39106392597488 5.86014315403565 0.237377123631683 0.812364235310009 NA NA
"C1QB" 0 NA NA NA NA NA NA
"C1QC" 0.0546483835884172 0 5.86014315403565 0 1 NA NA
"C1QL4" 4.25838106898599 -1.50366214625388 0.857932956984043 -1.75265693433648 0.0796609121240407 0.196635031129448 NA
"C1QTNF1-AS1" 0 NA NA NA NA NA NA
"C1QTNF3-AMACR" 2.53992804934172 0.863843200577272 0.826886446939192 1.04469386791243 0.296164479858336 NA NA
"C1QTNF5" 0 NA NA NA NA NA NA
"C1QTNF7" 0.138573758441998 -0.412275972709414 5.86014315403566 -0.0703525429110883 0.9439130628747 NA NA
"C1QTNF8" 0.32344808359107 -0.412273565955258 2.82337649848612 -0.146021462662283 0.883904445273063 NA NA
"C1QTNF9" 0.211531825491602 0.309073011794601 4.18573782314935 0.0738395534677933 0.941138053797082 NA NA
"C1QTNF9B" 1.1992274459499 0.684698865035716 1.07097777807142 0.639321262359615 0.522613959194709 NA NA
"C1orf100" 0.499781796068831 1.37259424102496 1.60878296206051 0.853187952256132 0.393555083379724 NA NA
"C1orf105" 0.325360860780303 2.03336936342088 5.85842247974211 0.347084794661377 0.728527616385287 NA NA
"C1orf110" 0.165261642193062 0.309080189541335 5.86014315403396 0.0527427711946888 0.957936859946538 NA NA
"C1orf111" 0.043564742722691 0 5.86014315403565 0 1 NA NA
"C1orf137" 0 NA NA NA NA NA NA
"C1orf140" 1.01253778479778 -1.89324427583 1.32904230775308 -1.42451768825235 0.15429666844522 NA NA
"C1orf141" 0.135107451107635 2.20229674536797 5.85446793546309 0.37617367959737 0.706787781442719 NA NA
"C1orf146" 0.0450120514295199 0 5.86014315403565 0 1 NA NA
"C1orf158" 0.346681069779064 2.38195686228042 3.39818913986473 0.700948877252675 0.483334919983023 NA NA
"C1orf162" 10.126890020403 0.923188648092771 0.376410460794409 2.45261156170951 0.0141823394063566 0.0557223903851422 NA
"C1orf177" 9.75831111071792 0.211442880163763 0.420963048440099 0.502283706247559 0.615467968992265 0.759275896128368 NA
"C1orf180" 0.480237962384572 -0.377673345398115 2.13870903897483 -0.17658939973394 0.859830921015066 NA NA
"C1orf185" 0 NA NA NA NA NA NA
"C1orf186" 0.552541040377136 -0.412269605172974 1.87322800714717 -0.220085117027926 0.82580486554308 NA NA
"C1orf189" 3.21014126766717 -0.399921500092423 0.679051993449174 -0.588940911668727 0.555900912035265 0.716602752907672 NA
"C1orf192" 3.41357059499656 0.926568852198011 0.616123588341 1.50386849283425 0.132615231021527 0.280449124155969 NA
"C1orf194" 0.349070713727777 -0.412270701200247 2.32132641429561 -0.177601348376224 0.859036065528601 NA NA
"C1orf195" 1.00765426951523 -1.32953943374662 1.31769167538576 -1.00899129787505 0.31297880762257 NA NA
"C1orf200" 0.0437281536708231 0.309063288433287 5.86014315403565 0.0527398871169976 0.957939157909315 NA NA
"C1orf204" 0.736301628349109 0.927390194035555 1.42723192551858 0.649782405686159 0.515832785448784 NA NA
"C1orf229" 2.94345475246016 0.280395330333204 0.778804644828308 0.360032945611179 0.718822496283286 0.833503602586872 NA
"C1orf234" 0.816703156594755 1.27410055994516 1.43976092815754 0.884938974955807 0.376189545670447 NA NA
"C1orf53" 8.93828160950572 0.302047153331496 0.377114278630005 0.800943296097896 0.423164473589089 0.606274108967163 NA
"C1orf64" 0.406539307713677 -0.921795964921137 2.81373007578132 -0.327606394392742 0.743209286516281 NA NA
"C1orf68" 0 NA NA NA NA NA NA
"C1orf87" 14.8761334001978 0.926512566567624 0.331772729091523 2.79261218697706 0.00522843338333317 0.0261258881826673 NA
"C1orf95" 4.91914375601005 -0.832042668706553 0.589737188739353 -1.41087027339273 0.158282868814203 0.316852904642922 NA
"C20orf141" 0 NA NA NA NA NA NA
"C20orf144" 0.437266857988042 -0.356276596270767 1.84601125354394 -0.192998063032819 0.846960485048145 NA NA
"C20orf166" 0.206410961537828 0.309066959792162 3.67363758954559 0.0841310423956088 0.932952243865406 NA NA
"C20orf166-AS1" 8.81240915823081 1.0408112466415 0.425430120654249 2.44649167069056 0.0144254130501474 0.0565296874555609 NA
"C20orf173" 0.366544120217429 -0.773653335934704 2.4860024992633 -0.311203764342138 0.755645721499756 NA NA
"C20orf197" 0.904029188720133 -0.328243474523637 1.37112590349925 -0.239397033989312 0.81079772968791 NA NA
"C20orf202" 4.24637762637705 -1.44228764348982 0.776791434532675 -1.85672444284548 0.0633503681313652 0.167573778692107 NA
"C20orf203" 5.62800535663976 0.577704481474583 0.682628635914372 0.846293945317362 0.397388784672496 0.582634465958662 NA
"C20orf26" 8.45658589600356 0.830251563153794 0.418419936660481 1.98425431106426 0.047227496748367 0.134940383773169 NA
"C20orf62" 0.0434160296075507 0 5.86014315403566 0 1 NA NA
"C20orf78" 0.0192958731864186 0 5.86014315403565 0 1 NA NA
"C20orf85" 0.0250758701581251 0 5.86014315403565 0 1 NA NA
"C21orf128" 0.0223111215249963 0 5.86014315403397 0 1 NA NA
"C21orf140" 0 NA NA NA NA NA NA
"C21orf15" 0.315972476304617 0 5.86014315403565 0 1 NA NA
"C21orf37" 0.385835303461469 -0.412269982849105 1.98726444135701 -0.20745602561458 0.835653732037986 NA NA
"C21orf49" 4.94103699626965 -1.20755708516415 0.740401081374582 -1.63094992098375 0.102900886881336 0.235474826259905 NA
"C21orf54" 0 NA NA NA NA NA NA
"C21orf62" 3.77026102073368 0.175680849539415 0.682326726476191 0.257473205610311 0.796813497050441 0.883287561418637 NA
"C21orf91-OT1" 0.702712471597973 -2.06582074258791 1.53543731715039 -1.3454282499932 0.178486977432933 NA NA
"C22orf31" 1.46559101668066 -1.31949560128992 1.49493153142961 -0.882646177131654 0.377427470891945 NA NA
"C22orf34" 1.73154731830187 -1.95970666080852 1.21012655444142 -1.61942290549363 0.105356301779384 NA NA
"C2CD4A" 1.16157426479498 -1.60770905531316 1.30793315909097 -1.2291981773981 0.218997512112283 NA NA
"C2CD4B" 0.823974555603324 0.628697015573552 1.3322459329197 0.471907626091018 0.636992724486516 NA NA
"C2CD4D" 8.98185840339012 0.337176044697131 0.423013605744094 0.797080850636065 0.425404076992433 0.608300953768379 NA
"C2orf16" 1.13070910932768 0.415077107325475 1.27871634520283 0.324604521466124 0.745480404762581 NA NA
"C2orf27B" 0.0725089470107003 0 5.86014315403565 0 1 NA NA
"C2orf50" 7.47265996563938 0.00760128976876992 0.443541575067945 0.0171377164984038 0.986326749910399 0.993812162786578 NA
"C2orf54" 6.36849136557812 -0.446433979431645 0.630928892466354 -0.707582082168557 0.479204823063671 0.654969764713252 NA
"C2orf57" 0 NA NA NA NA NA NA
"C2orf61" 0.669735020507467 0.957860080033878 1.4242390711446 0.672541639560616 0.501238940852395 NA NA
"C2orf66" 4.85289554419887 1.63928120599654 0.556894703914002 2.94361069422143 0.00324407788211231 0.0180779516827054 NA
"C2orf70" 0.678359308413081 0.373089559526721 1.80859550574435 0.206286899608971 0.83656681106714 NA NA
"C2orf71" 0 NA NA NA NA NA NA
"C2orf73" 0.138282260857291 0 5.86014315403566 0 1 NA NA
"C2orf82" 6.40877658925859 0.168608032898782 0.483088634565015 0.349020905968117 0.727073614614281 0.839115439835641 NA
"C2orf83" 0.50510112879901 1.04967642945866 1.63574213415135 0.641712656013016 0.521059770244861 NA NA
"C3AR1" 0.123454351605163 1.03041066391021 5.86014315403504 0.17583370180995 0.860424591896337 NA NA
"C3P1" 3.18008384250953 1.06831623093765 0.722224220400885 1.47920299646647 0.139086068955842 0.289965217447619 NA
"C3orf20" 9.63603995871877 0.352984274775475 0.39656453537184 0.890105501856081 0.373409239005566 0.560048391214018 NA
"C3orf22" 0 NA NA NA NA NA NA
"C3orf27" 0.666402439457988 1.04621779551104 1.54648490346022 0.676513422905168 0.4987147266863 NA NA
"C3orf30" 0.11960243171094 1.39109187946309 5.86014315400082 0.237381893736396 0.812360535052594 NA NA
"C3orf36" 0.265673255101291 -0.0506699934717046 3.14362748584184 -0.0161183199026953 0.987139998244552 NA NA
"C3orf43" 1.915701504011 -1.12638514879975 1.01148900984077 -1.11359108981033 0.265454650660202 NA NA
"C3orf49" 0.926379460198234 -1.50140080208105 1.28380804866306 -1.16949009911925 0.242206227979537 NA NA
"C3orf56" 0.0247393575769351 0 5.86014315403565 0 1 NA NA
"C3orf65" 0.194705402704003 0 4.93250319057425 0 1 NA NA
"C3orf67-AS1" 0.018689041248177 0 5.86014315403565 0 1 NA NA
"C3orf79" 0 NA NA NA NA NA NA
"C3orf84" 0 NA NA NA NA NA NA
"C4A" 0 NA NA NA NA NA NA
"C4B" 0 NA NA NA NA NA NA
"C4BPA" 0.418623004223532 -1.13604996234787 1.95872191641649 -0.579995533223161 0.561917630016158 NA NA
"C4BPB" 0.178045766209116 -0.41224175963821 5.86014315398981 -0.0703467046462064 0.943917709623331 NA NA
"C4B_2" 0 NA NA NA NA NA NA
"C4orf17" 0.0231714926561548 0.30906328805538 5.86014315403565 0.05273988705251 0.957939157960697 NA NA
"C4orf22" 0.0322295063573028 0 5.86014315403565 0 1 NA NA
"C4orf26" 2.30481851816083 0.27578230389441 0.905685957463296 0.304501026676884 0.760746210684995 NA NA
"C4orf45" 0.247774772645882 0.309067315096908 3.5881581140447 0.0861353667462875 0.931358809489473 NA NA
"C4orf51" 5.39410276477076 0.53376303680467 0.819561234012261 0.651279019374267 0.51486638935679 0.683777269066785 NA
"C4orf6" 0.102756230851391 0.3090632891891 5.86014315403565 0.0527398872459729 0.957939157806551 NA NA
"C5AR1" 5.95480910470793 1.80218724606788 0.456931548606518 3.94410771496064 8.00976521768237e-05 0.000927241935429276 NA
"C5AR2" 1.52077062158739 -0.0624807499576994 1.02359676376058 -0.0610403941960038 0.95132703909944 NA NA
"C5orf20" 0 NA NA NA NA NA NA
"C5orf27" 4.23700111289493 1.04502049571898 0.649486590418185 1.60899472157865 0.10761749581589 0.242393374729998 NA
"C5orf46" 0.0697762134451869 0.309091241565625 5.86014315400082 0.0527446571598858 0.957935357255647 NA NA
"C5orf52" 0.0575705921583689 0 5.86014315403565 0 1 NA NA
"C5orf56" 5.04281205535296 -0.529013279049117 0.59727369848713 -0.885713334421198 0.375772021000093 0.562108908806313 NA
"C5orf64" 1.44464631033238 -0.695276895705436 1.23298894183569 -0.563895483661272 0.572825263873737 NA NA
"C5orf66" 3.16302498995553 0.0643245918994626 0.639582248418603 0.10057282242981 0.919889571850059 0.958950770795757 NA
"C5orf66-AS1" 0.0525958132853823 -0.0516063432016977 5.86014315403565 -0.00880632807854845 0.99297365760601 NA NA
"C5orf66-AS2" 0.0579291305445473 0 5.86014315403566 0 1 NA NA
"C6" 0.0184888725645659 0 5.86014315403565 0 1 NA NA
"C6orf10" 0.136283241474727 1.39106392679187 5.86014315403565 0.237377123771097 0.812364235201863 NA NA
"C6orf100" 0.201151418277905 0.669731908491978 4.88655869222311 0.137055942775812 0.890986576329874 NA NA
"C6orf118" 4.73685441258668 0.291012087435359 0.636433605750284 0.457254432836382 0.64748817781117 0.782232005137781 NA
"C6orf123" 0.923087775597508 0.840505503312764 1.34612609136109 0.624388390290328 0.532372547672799 NA NA
"C6orf15" 0.169551603789575 0.309063290260401 5.86014315403565 0.0527398874287843 0.957939157660891 NA NA
"C6orf165" 2.82938030838353 0.574091459245041 0.737933811727946 0.777971479448474 0.436585827059603 0.617013868185645 NA
"C6orf195" 7.81232305100302 1.24820294484232 0.439287862598356 2.84142370212391 0.00449125974560842 0.0232586582183385 NA
"C6orf201" 2.44935387535724 1.00338883408186 0.719311491715572 1.39492952029552 0.163037094093882 NA NA
"C6orf222" 2.63174491326207 -2.22797223009606 1.09705325306116 -2.030869717472 0.0422682124208886 0.12423050379431 NA
"C6orf229" 0.0231714926561548 0.30906328805538 5.86014315403565 0.05273988705251 0.957939157960697 NA NA
"C6orf25" 2.49368116349008 0.743617848828891 0.786821787735684 0.945090566148245 0.344612641175068 NA NA
"C6orf58" 1.51223613299842 0.0890213143177526 1.01447196248959 0.0877513796431468 0.930074282042596 NA NA
"C6orf7" 0.0721109710014657 0.309063288811193 5.86014315403565 0.0527398871814852 0.957939157857933 NA NA
"C7orf33" 0.263453089297623 1.72021563514809 3.14066708349493 0.547723012155059 0.583882108541588 NA NA
"C7orf34" 0 NA NA NA NA NA NA
"C7orf55-LUC7L2" 1.64418132539607 0.180708276097765 0.880071572376367 0.205333613503521 0.837311483738423 NA NA
"C7orf57" 10.1800213122919 0.0390794748050182 0.380817235586586 0.102620026493346 0.918264547909078 0.958212692326922 NA
"C7orf61" 2.83321740859188 1.16515693781895 0.718397263064696 1.62188387640617 0.104828214494692 0.238273363140158 NA
"C7orf62" 0.0222793616798078 0 5.86014315403565 0 1 NA NA
"C7orf65" 0.269883802119547 0.309082761007642 4.04268203329362 0.0764548778415376 0.939057211119174 NA NA
"C7orf66" 0.0223111215249963 0 5.86014315403397 0 1 NA NA
"C7orf69" 0.087420352446166 0.309063289187584 5.86014315403566 0.0527398872457141 0.957939157806757 NA NA
"C7orf71" 0.24209075592259 0.309080751490804 3.59160858667285 0.0860563572093267 0.931421616767856 NA NA
"C7orf72" 0 NA NA NA NA NA NA
"C7orf76" 0.0185481951700151 0.30906328805538 5.86014315403565 0.05273988705251 0.957939157960697 NA NA
"C8A" 0.0231714926561548 0.30906328805538 5.86014315403565 0.05273988705251 0.957939157960697 NA NA
"C8B" 0.120513125408059 -0.051606342062384 5.86014315403566 -0.00880632788413108 0.992973657761127 NA NA
"C8G" 6.76703859874715 0.854637747376785 0.41719627506419 2.04852679292328 0.0405084095573201 0.120352652696891 NA
"C8orf12" 2.93060453546727 1.14737137367076 0.717727796804116 1.59861632610546 0.109905879860689 0.245791538264581 NA
"C8orf22" 0.0931358241136801 -0.0515894446892288 5.86014315403396 -0.00880344444379588 0.992975958324474 NA NA
"C8orf37-AS1" 4.01107733777368 0.772343231579041 0.632943942527919 1.22023954995821 0.222374078053718 0.399761316814369 NA
"C8orf4" 4.5509898433502 -2.39164678618176 1.1517700060403 -2.07649684714752 0.0378480224243473 0.114955757431375 NA
"C8orf44-SGK3" 0.429803649624112 -0.0516003932531322 2.4937014267184 -0.0206922900633843 0.983491119342804 NA NA
"C8orf46" 6.86506485553403 0.00469162682887242 0.460591891880515 0.0101860821077795 0.991872822892304 0.996331312394921 NA
"C8orf49" 1.95505880469391 -1.23966238896889 1.26273131777358 -0.981730928440604 0.32623242421845 NA NA
"C8orf69" 0 NA NA NA NA NA NA
"C8orf74" 0 NA NA NA NA NA NA
"C8orf86" 1.09460751457125 -0.649306865775178 1.3498192097968 -0.481032467950224 0.630493423168082 NA NA
"C8orf87" 0 NA NA NA NA NA NA
"C9" 2.20112383734622 0.639225622590765 0.887451470971022 0.720293608721324 0.471344239037693 NA NA
"C9orf106" 0.0897941809013011 0.309063289198495 5.86014315403565 0.0527398872475761 0.957939157805273 NA NA
"C9orf117" 2.45449810349215 -0.262670886370296 0.732629308044857 -0.358531775191026 0.719945393046739 NA NA
"C9orf131" 0.0549512439299164 0 5.86014315403565 0 1 NA NA
"C9orf139" 0.308001606210102 1.82718893646756 3.07404315311779 0.594392741238643 0.552249462291024 NA NA
"C9orf152" 0.581158557166255 2.35023603720861 1.52351529898262 1.54264026017858 0.122918083974068 NA NA
"C9orf153" 6.54954674716594 -0.408830145814767 0.522820367504517 -0.781970579620227 0.434231863892747 0.615065560123193 NA
"C9orf170" 3.68641576946177 0.512598286911238 0.643796275681947 0.796211948210268 0.425908853982871 0.60864422942286 NA
"C9orf173" 0.705224304504634 -0.101564398487405 1.64447370964676 -0.0617610350908085 0.950753133713618 NA NA
"C9orf50" 0.428553480640441 1.05779487643329 1.93415547338428 0.546902713349315 0.584445571509867 NA NA
"C9orf53" 0.129373071164279 1.03039429544498 5.86014315403565 0.175830908624712 0.860426786349209 NA NA
"C9orf57" 0 NA NA NA NA NA NA
"C9orf62" 0.228048362523154 -0.4122687514502 3.201063614505 -0.128791177276854 0.897522886899692 NA NA
"C9orf66" 4.67748974741925 -0.703713874386591 0.599320560372621 -1.17418610492699 0.24032049038563 0.42160567795567 NA
"C9orf84" 0.352293859324749 -0.575830687017287 2.47245638413198 -0.232898218432859 0.815840441892879 NA NA
"C9orf92" 0.172929053129629 1.03039429638427 5.86014315403566 0.175830908784997 0.860426786223281 NA NA
"C9orf96" 6.42490969330458 0.256844873357514 0.480736689834227 0.534273498962773 0.593152324460191 0.743321239763525 NA
"CA1" 0.0639712257365816 0 5.86014315403396 0 1 NA NA
"CA5A" 0.310152417675379 1.81572294241969 2.51533278916681 0.721861914351752 0.470379378926487 NA NA
"CA6" 0.161068934504982 -0.70288702201338 5.85835932866998 -0.11998018260395 0.904498846534347 NA NA
"CABP2" 0.127965347375935 0 5.86014315403504 0 1 NA NA
"CABP4" 3.47441252347719 -0.310207037266106 0.826254678607789 -0.375437556116226 0.707335078419748 0.825006175635718 NA
"CABP5" 0.2746909476443 0.309070103937697 2.82863385801661 0.109264796877745 0.912992467401195 NA NA
"CACNA1C-AS4" 0 NA NA NA NA NA NA
"CACNA1C-IT2" 0 NA NA NA NA NA NA
"CACNA1C-IT3" 0.0404998669941371 0.309063288433287 5.86014315403565 0.0527398871169976 0.957939157909315 NA NA
"CACNA1G-AS1" 4.78802117982161 -0.838431674884846 0.617991513259474 -1.35670418912827 0.174875220891181 0.340192523373324 NA
"CACNA2D3-AS1" 0 NA NA NA NA NA NA
"CACNG1" 0.464098402222433 -0.412269727041292 2.08881491438509 -0.197370156734378 0.843537881731729 NA NA
"CACNG2" 0.611620056557813 0.041887065670496 1.46770487030493 0.0285391610520401 0.977232134736165 NA NA
"CACNG3" 3.57374220988679 -2.08191681699491 1.10235400275047 -1.8886100216449 0.0589441031554332 0.15869014084149 NA
"CACTIN-AS1" 3.24404587307313 -1.1524083690441 0.894401408308015 -1.28846886681917 0.197582799572771 0.36939819753495 NA
"CADM2-AS2" 0.0581824437188906 1.39106392559697 5.86014315403565 0.237377123567195 0.812364235360034 NA NA
"CADM3-AS1" 0.713531723856971 -0.528900033845655 1.47492554278141 -0.358594395787774 0.719898539854228 NA NA
"CAGE1" 3.44152739970897 -0.304048426701389 0.676426773334948 -0.44949200517649 0.653076774091317 0.786185978166253 NA
"CAHM" 5.52972114943189 0.0555113450411337 0.48714635716394 0.113952088986786 0.909275773409311 0.953233760835445 NA
"CALHM1" 6.11776093658956 -0.378817439459943 0.580903656849408 -0.652117498303418 0.514325376646874 0.68336721602498 NA
"CALHM3" 2.45425546018588 -0.340015932153954 0.85728511639949 -0.396619427597187 0.691648124013408 NA NA
"CALML3" 0.133953842566584 0.669724663460725 5.86014315403565 0.114284693369566 0.909012115917001 NA NA
"CALML3-AS1" 0.301909899458088 0.309076110027219 3.13404373337581 0.0986189524848464 0.921440821469964 NA NA
"CALML5" 0.236065728741872 -0.291596690770801 3.58129785124977 -0.0814220717969722 0.93510629662951 NA NA
"CALML6" 6.40136626027886 0.0835162622967004 0.471093712213928 0.177281632361875 0.859287177527056 0.922580025705838 NA
"CALR3" 12.1565212880463 0.478775531078184 0.372805082335573 1.28425162038758 0.199053928678497 0.371312136188735 NA
"CALY" 8.52775236988806 0.734064562354458 0.538578694258379 1.36296621121499 0.1728931597197 0.337863166005267 NA
"CAMK2A" 5.12340089941412 -0.336658157809382 0.540415472483493 -0.622961730281817 0.533309670761316 0.6981351781579 NA
"CAMK2B" 5.07964600616886 -0.0260848588665961 0.491663676929912 -0.0530542728506554 0.957688665084708 0.979323198181501 NA
"CAMP" 1.19808810901091 -1.68303276016096 1.36287556119491 -1.23491300899501 0.216862881343317 NA NA
"CAND1.11" 7.08221036357557 -0.0769844718225001 0.488674470781077 -0.157537330934132 0.874821389359417 0.932051708373636 NA
"CAPN14" 6.18601973128987 -0.782956866329822 0.546790622086176 -1.4319134869991 0.152168581907618 0.30836419571977 NA
"CAPN8" 0.376379325409996 1.9126906695496 3.34848954305323 0.571209987356139 0.567857308971347 NA NA
"CAPNS2" 0.81041100010346 2.57224569465589 1.22552348211972 2.09889547787923 0.0358261155855596 NA NA
"CAPSL" 1.44665155218059 1.00848936563786 1.15930433326716 0.869909079694136 0.384350093106971 NA NA
"CAPZA3" 0 NA NA NA NA NA NA
"CARD16" 0.290382428118666 -0.0516011477443014 3.12805092038992 -0.0164962620678404 0.98683848412105 NA NA
"CARD17" 0 NA NA NA NA NA NA
"CARD18" 0.0442438487873231 0 5.86014315403565 0 1 NA NA
"CARTPT" 0.0273241917942086 0 5.86014315403565 0 1 NA NA
"CASC1" 7.440972537272 -0.471101089524504 0.488076236615217 -0.965220295893866 0.334434483372809 0.522256202517786 NA
"CASC11" 2.2243411440908 0.316721656703681 0.764895303061495 0.414071906881899 0.678821446223151 NA NA
"CASC14" 7.07909180300633 -1.01082453047572 0.579861031035101 -1.74321859268817 0.0812954389434207 0.199221221419649 NA
"CASC16" 0.0932677040765337 0 5.86014315403565 0 1 NA NA
"CASC17" 0.0439745674523811 0 5.86014315403565 0 1 NA NA
"CASC18" 0.878348019410158 -1.22002928639031 1.3322205226613 -0.915786287358136 0.359778997092874 NA NA
"CASC20" 3.0125858648832 0.798719369948824 0.864752948119411 0.923638793814821 0.355674408785364 0.542328209768251 NA
"CASC21" 5.23011498450699 0.684630179033063 0.575338171071657 1.18996133657851 0.234061588705564 0.413904966870209 NA
"CASC6" 0.451587640213197 1.44089526213024 2.07800341420298 0.693403702939969 0.488056239095497 NA NA
"CASC8" 2.7217730721339 0.935032936762874 0.71059156097038 1.3158514512697 0.188223906277542 0.357801748834255 NA
"CASP1" 0.135168020854799 -1.0808351513396 5.85161604913635 -0.184707120608011 0.853458760843402 NA NA
"CASP12" 0.0823650215325477 0 5.86014315403566 0 1 NA NA
"CASP14" 0.227814212007725 1.41665199975385 4.12135547910506 0.343734484185156 0.7310459750026 NA NA
"CASP4" 1.1739044690733 -2.62999389335959 1.42038572199913 -1.85160541437856 0.0640825049926353 NA NA
"CASP5" 0.190763864237802 0.669743540042124 4.94322099441644 0.135487274552084 0.892226624921078 NA NA
"CASQ2" 1.10234671501331 0.0138684114341484 1.37517345681102 0.0100848451993167 0.991953594109691 NA NA
"CASR" 5.06318346011617 -0.319563216837538 0.562528844968968 -0.56808325421102 0.569978437924026 0.726894411840696 NA
"CASS4" 4.55449027017622 1.8143360930825 0.531408115054751 3.41420471701974 0.000639684912629366 0.00495524240788013 NA
"CATIP" 1.59578780949029 -0.995512693058436 1.242301536214 -0.801345457635295 0.422931681360981 NA NA
"CATIP-AS1" 2.3602802120364 1.51725862573847 0.832382718572422 1.8227896758124 0.0683352519958002 NA NA
"CATSPER1" 0.26623648797082 0 3.12552998669647 0 1 NA NA
"CATSPER4" 11.5559269313348 0.468954190462056 0.359471086071483 1.30456720618915 0.192040261050857 0.362480355884938 NA
"CATSPERB" 7.01103549577777 0.0199397514674533 0.431019439171903 0.0462618379945057 0.963101555593722 0.981844133651994 NA
"CATSPERD" 1.62360822417599 1.1218659559817 0.969254536417583 1.15745236553462 0.247087590130104 NA NA
"CAV3" 0.0611025173030803 2.03335478153198 5.85842348820463 0.347082245868012 0.728529531150898 NA NA
"CBLN2" 3.82909439413578 -0.617130179604421 0.781219421442379 -0.789957549269581 0.42955256029043 0.611213097393991 NA
"CBLN4" 7.42176263608611 -0.670407331780396 0.557394594262343 -1.20275176451543 0.229072395757871 0.407953603824215 NA
"CBR3-AS1" 2.97246211630833 0.232704493487185 0.72703077743477 0.320075161478378 0.748911354249212 0.853812143875724 NA
"CBX3P2" 2.84835679382723 -1.0786194723462 0.769365530240207 -1.40195970569339 0.160927279601378 0.320800609087933 NA
"CC2D2B" 2.48880226192876 0.635457232149354 0.726961935057177 0.874127243126387 0.382048962752879 NA NA
"CCAT1" 0.510045251427685 1.97910593966164 1.60433560773506 1.23359846288998 0.217352566081185 NA NA
"CCAT2" 0.547099839798709 1.051332241476 1.68474980079385 0.624028707990124 0.53260873178328 NA NA
"CCDC105" 0.138085457283024 0 5.86014315403565 0 1 NA NA
"CCDC116" 5.41423363423785 0.086991438446177 0.587066125954732 0.148179965765705 0.882200742266754 0.936804325051265 NA
"CCDC13-AS1" 0.0683597612187655 0.309080186747552 5.86014315403396 0.0527427707179456 0.957936860326396 NA NA
"CCDC135" 4.69567375947838 0.531460155900397 0.565065539098988 0.940528344283434 0.346946617691929 0.533908262616224 NA
"CCDC140" 0.0936090782725145 -0.412275974080869 5.86014315403565 -0.0703525431451192 0.943913062688431 NA NA
"CCDC147-AS1" 10.1743287860103 -0.256103693843989 0.470268641691698 -0.544590200449485 0.586035396056293 0.737905914846812 NA
"CCDC148-AS1" 0 NA NA NA NA NA NA
"CCDC155" 2.456040827271 0.618718022022538 0.708394552760628 0.873408779911394 0.38244030710977 NA NA
"CCDC158" 8.43006489247115 0.946721494279851 0.489707631233167 1.93323818927601 0.0532068622664525 0.146974487005469 NA
"CCDC166" 0 NA NA NA NA NA NA
"CCDC168" 8.85731715947021 0.638113507876102 0.373589006061165 1.70806286460054 0.0876246784881566 0.210351655429687 NA
"CCDC170" 4.45920948242511 -1.77700944106271 0.828880004031331 -2.14386815029928 0.0320434528200332 0.102133114390229 NA
"CCDC175" 1.80912309382203 -0.23494070136438 0.870770607099423 -0.269807799492657 0.787308122157048 NA NA
"CCDC178" 6.26127950837067 0.435413530507338 0.472816540568195 0.920893186148037 0.357106196401778 0.544041490445029 NA
"CCDC179" 0.0231714926561548 0.30906328805538 5.86014315403565 0.05273988705251 0.957939157960697 NA NA
"CCDC180" 1.32448447543145 0.990965882065773 1.00015400056363 0.990813296259695 0.321776755541592 NA NA
"CCDC182" 0 NA NA NA NA NA NA
"CCDC185" 0.336085438803256 1.39109007567071 2.51215701446762 0.553743284221234 0.579754548072486 NA NA
"CCDC27" 7.44778340542513 -0.35071191159988 0.512891940078699 -0.683792986776252 0.494105895793752 0.666451092646257 NA
"CCDC33" 6.30254746475668 -2.78548883907537 1.11697552963055 -2.49377785384134 0.0126391618786287 0.0508736351585296 NA
"CCDC36" 0.24330725149446 1.03041785142922 3.60035533984736 0.28619893154016 0.774725762042052 NA NA
"CCDC37" 2.40121875242409 -0.584288551364352 0.7878180252407 -0.74165420521552 0.458296872608024 NA NA
"CCDC37-AS1" 0.167360638375109 0.309063290624737 5.86014315403565 0.0527398874909561 0.957939157611354 NA NA
"CCDC38" 1.09601554133737 1.09051741071918 1.21062960877384 0.900785345753839 0.3677024605609 NA NA
"CCDC42" 0.41387928693557 0 2.67743106147756 0 1 NA NA
"CCDC42B" 5.78585573165228 -0.208808282804709 0.629896414705652 -0.331496223712091 0.740269692939454 0.847796419971519 NA
"CCDC54" 0 NA NA NA NA NA NA
"CCDC65" 8.23758029400425 0.44501554477917 0.395885582647974 1.124101417896 0.260970003876232 0.444664071849338 NA
"CCDC67" 7.13682780447487 0.560219634496914 0.448327877576661 1.24957572909599 0.211454573818843 0.386757435658075 NA
"CCDC70" 0.0461207965487597 0 5.86014315403565 0 1 NA NA
"CCDC73" 6.09721391188788 0.974035976521763 0.481381955228173 2.02341605443036 0.04303027035281 0.125833426007704 NA
"CCDC79" 1.14589284973828 0.24074358365516 1.07076390072094 0.224833488963412 0.822108812546739 NA NA
"CCDC83" 0.103077338011895 1.39108082474657 5.86014315403396 0.237380007310741 0.812361998386954 NA NA
"CCDC89" 0.688198093094272 -0.731521396152798 2.01714890608761 -0.362651162710458 0.716865485988995 NA NA
"CCDC92" 4.44107205964857 -2.54296415743452 1.01703059223405 -2.50038118504238 0.012405973965165 0.0501063977078525 NA
"CCER1" 0.199743213145374 0.309090735585574 4.88350154456456 0.0632928509932792 0.949533308432047 NA NA
"CCKAR" 0.176812319082074 -0.412275972895493 5.86014315403565 -0.0703525429428417 0.943913062849427 NA NA
"CCL1" 1.21887890507307 -1.96471917865042 1.38252921686027 -1.42110499705193 0.155286237503233 NA NA
"CCL11" 0.0899783169055251 0 5.86014315403396 0 1 NA NA
"CCL13" 0 NA NA NA NA NA NA
"CCL14" 0 NA NA NA NA NA NA
"CCL15" 0.0191558760771657 0.30906328805538 5.86014315403565 0.05273988705251 0.957939157960697 NA NA
"CCL15-CCL14" 0.0211066995266347 0 5.86014315403565 0 1 NA NA
"CCL16" 0.75437765753755 1.40856482582557 1.84667939824348 0.762755477299074 0.445609238112766 NA NA
"CCL17" 0.0238852548467785 0 5.86014315403565 0 1 NA NA
"CCL18" 0.0439745674523811 0 5.86014315403565 0 1 NA NA
"CCL19" 0.103760731977918 0 5.86014315403396 0 1 NA NA
"CCL20" 0.116936624326614 -0.412275974080869 5.86014315403565 -0.0703525431451192 0.943913062688431 NA NA
"CCL21" 0 NA NA NA NA NA NA
"CCL22" 1.71913776619891 1.05416220692739 0.951426707437537 1.10798046626897 0.267870252084978 NA NA
"CCL23" 0 NA NA NA NA NA NA
"CCL24" 0.0231714926561548 0.30906328805538 5.86014315403565 0.05273988705251 0.957939157960697 NA NA
"CCL25" 4.82945906037321 0.522084406305328 0.548109577538091 0.952518306011621 0.340834186496577 0.528192057413788 NA
"CCL3" 0.0212418777026691 0 5.86014315403565 0 1 NA NA
"CCL3L1" 0 NA NA NA NA NA NA
"CCL3L3" 0 NA NA NA NA NA NA
"CCL4" 0.0803218571377704 0.309063288811194 5.86014315403565 0.0527398871814852 0.957939157857933 NA NA
"CCL4L1" 0 NA NA NA NA NA NA
"CCL4L2" 0.0234833531129172 0 5.86014315403565 0 1 NA NA
"CCL7" 0.0406607197265552 0 5.86014315403396 0 1 NA NA
"CCL8" 0.0256996241872445 0 5.86014315403565 0 1 NA NA
"CCNO" 4.48404815415948 -0.836076700233364 0.65883873624582 -1.26901570025691 0.20443546445549 0.377922617399017 NA
"CCNYL2" 0.659728114625254 -0.051596434678062 1.81652876924794 -0.0284038632096224 0.977340043050097 NA NA
"CCR1" 1.24342076766934 -0.990091384854758 1.43057193595127 -0.692094790882632 0.488877802759094 NA NA
"CCR2" 0.0247269883593738 0 5.86014315403565 0 1 NA NA
"CCR3" 0.038239605615644 0 5.86014315403565 0 1 NA NA
"CCR4" 4.52323736156963 1.16122726436476 0.528822749475311 2.19587237031106 0.028101079851878 0.0925380458319443 NA
"CCR5" 0 NA NA NA NA NA NA
"CCR7" 7.48470249318809 -1.29112698731885 0.583515191841984 -2.21267073311862 0.0269203545527867 0.0896023975601389 NA
"CCR9" 0.439632151700995 -0.0515976192389145 2.29781682968261 -0.0224550619407037 0.982084958327958 NA NA
"CCRL2" 0.0228828401878309 0 5.86014315403565 0 1 NA NA
"CCT8L2" 0.0476098285472046 0 5.86014315403566 0 1 NA NA
"CD14" 4.24354093422468 -0.282504279279632 0.650372441036954 -0.434373078338325 0.664017544211833 0.793459166475951 NA
"CD160" 0.512040054770395 -0.412271606965557 1.76802138493488 -0.233182477586797 0.815619711706791 NA NA
"CD163" 3.05058743210401 -0.409736969682115 0.715186611217376 -0.572909172592968 0.566706193613631 0.724478324841956 NA
"CD180" 0.0812920515144507 -0.0516063428237906 5.86014315403565 -0.00880632801406076 0.992973657657462 NA NA
"CD19" 9.41932122337408 0.161609741829885 0.576768740070816 0.280198510429054 0.779325209422672 0.87255215143699 NA
"CD1A" 0.0250758701581251 0 5.86014315403565 0 1 NA NA
"CD1B" 0 NA NA NA NA NA NA
"CD1C" 3.68210994359835 0.599937667507482 0.648591981727903 0.924984712128567 0.354973859760939 0.541681089136453 NA
"CD1E" 0.0184888725645659 0 5.86014315403565 0 1 NA NA
"CD2" 0.0212418777026691 0 5.86014315403565 0 1 NA NA
"CD200R1" 3.08042195716274 -1.10273564353684 0.891640725193744 -1.23674885228826 0.216180336047663 0.392759869567299 NA
"CD200R1L" 2.78322913119367 0.0613419942110216 0.77225143116781 0.0794326714529481 0.936688482670649 0.96773826988733 NA
"CD207" 0.0223111215249963 0 5.86014315403397 0 1 NA NA
"CD209" 9.4697113141401 0.199134719159251 0.375729613899151 0.529994740347245 0.596115577498507 0.745155024085438 NA
"CD22" 5.32550690881098 1.69241422017335 0.527111576247489 3.2107324073997 0.00132397160001255 0.00888722229149112 NA
"CD226" 5.63825446909816 0.215355319866505 0.53558341931974 0.402094822390196 0.687614243084613 0.810212326918346 NA
"CD244" 0.096181144200345 0.3090632891891 5.86014315403565 0.0527398872459728 0.957939157806551 NA NA
"CD274" 4.6489186284255 0.219423532048454 0.570441935121151 0.38465533218881 0.700492793214752 0.820114050760212 NA
"CD28" 1.39490174790905 -0.90166409767207 1.24473850035115 -0.724380339659858 0.468832266461701 NA NA
"CD300C" 0.0203677732577244 0.30906328805538 5.86014315403565 0.05273988705251 0.957939157960697 NA NA
"CD300E" 2.15176831120017 -0.951444859325017 1.02136037102867 -0.931546676680591 0.351570851469599 NA NA
"CD300LB" 0.178818541351652 0.309063291177478 5.86014315403565 0.0527398875852782 0.957939157536201 NA NA
"CD300LD" 0 NA NA NA NA NA NA
"CD300LF" 0.0790337436185442 0 5.86014315403396 0 1 NA NA
"CD300LG" 1.05273027991623 0.656273563046833 1.41327446283275 0.464363844607656 0.642387089225113 NA NA
"CD302" 3.79399764414746 -0.223459180766422 0.671466963994893 -0.332792516607148 0.739290907461966 0.847331148499224 NA
"CD33" 5.21950847680189 -0.158453422789016 0.602496725227009 -0.262994662301797 0.792554693211891 0.880926811934945 NA
"CD37" 0.64573470201157 1.41023802109312 1.63259297608429 0.863802577710169 0.387696351586222 NA NA
"CD38" 4.55731037037189 -0.357054039926054 0.712157544162687 -0.501369455189661 0.616111132433189 0.759712010244528 NA
"CD3D" 0.745471235963741 0.30907447880572 1.51348321909838 0.204214011034654 0.838186262843365 NA NA
"CD3E" 0.694967912665489 0.766703044641975 1.82639652983041 0.419790024849187 0.674638852628905 NA NA
"CD3G" 0.433420703015004 -0.0440782976550724 1.87076742286717 -0.0235616127992635 0.981202292192597 NA NA
"CD40LG" 0.579477514019039 1.68642133192966 1.71899130101963 0.981052859854122 0.326566675170577 NA NA
"CD48" 0.409915973463235 -1.19269559318974 1.86823062277131 -0.638409187095176 0.523207352100516 NA NA
"CD5" 0 NA NA NA NA NA NA
"CD5L" 0.0408130963035212 0.309063288433287 5.86014315403565 0.0527398871169976 0.957939157909315 NA NA
"CD6" 1.74795066444618 -0.486892302476393 1.05197323343867 -0.462837158779078 0.643481094055546 NA NA
"CD69" 1.72136810342035 1.31423067017479 1.20851843809635 1.08747258523002 0.276828007913729 NA NA
"CD7" 9.94030222597542 0.273828217997423 0.456674653842273 0.599613347694129 0.548763949508447 0.710307116696395 NA
"CD80" 3.2451218881615 -1.61370526028113 0.978920633508255 -1.64845361824476 0.0992596210119981 0.229873979974526 NA
"CD81-AS1" 2.77918923166791 -0.324022791422531 0.734486854735497 -0.44115533087276 0.659100548936201 0.790260021775842 NA
"CD84" 1.95269340006972 0.269661015238839 0.856355577969342 0.314893745280763 0.75284233075016 NA NA
"CD8A" 8.14378880936417 0.761389743291258 0.453429627802795 1.67917951674389 0.0931170627290171 0.219595978879799 NA
"CD93" 2.1231599249087 -0.390356211758181 1.09245973054918 -0.357318627719073 0.720853286334084 NA NA
"CD96" 7.00201580114837 0.253597516322698 0.498717388126828 0.508499447503133 0.611103126465125 0.75634543488082 NA
"CD99" 0 NA NA NA NA NA NA
"CD99P1" 0.0231714926561548 0.30906328805538 5.86014315403565 0.05273988705251 0.957939157960697 NA NA
"CDC14C" 0.623483980994933 2.16425689037785 1.83174698909654 1.18152610773244 0.237393788250123 NA NA
"CDC20B" 4.56452468417386 0.508318498703052 0.556106610534749 0.914066635917626 0.36068183254259 0.547497694665081 NA
"CDC42P3" 0.137444341452119 1.03039429506812 5.86014315403566 0.175830908560404 0.860426786399733 NA NA
"CDCP2" 1.96732444288028 -0.762472869269605 1.04520553388159 -0.729495629857607 0.465698540032596 NA NA
"CDH12" 6.29844159465163 -1.46108187261318 0.6760308729513 -2.16126501181024 0.0306748740040172 0.0989284299720352 NA
"CDH16" 0 NA NA NA NA NA NA
"CDH19" 5.28528781795974 0.89903675898082 0.557206093923463 1.61347258902073 0.106641873803001 0.240902833028557 NA
"CDH22" 4.69288446257363 -1.0936340188817 0.621917722228874 -1.75848666116518 0.0786647392117531 0.195048778938805 NA
"CDHR2" 4.83282387239569 0.091512921972941 0.553883129222448 0.16522063436272 0.868770324585231 0.929000086749574 NA
"CDHR5" 1.17138572273392 -1.79500630675111 1.33548231718861 -1.3440884118405 0.178919798900384 NA NA
"CDK15" 2.31633780181536 0.667861993284626 0.713382728780767 0.936190303381833 0.349175214791994 NA NA
"CDK3" 0 NA NA NA NA NA NA
"CDK5R2" 3.30176501370833 -0.477133741955053 0.874664474255574 -0.545504883299554 0.585406322869178 0.737407293894575 NA
"CDKL4" 3.10464325956913 0.269338061770853 0.802269269436969 0.335720277507169 0.737081813203885 0.845848947625677 NA
"CDKN2A" 8.72991937356195 0.384127909453841 0.511544414508939 0.750918001563143 0.452702005853254 0.631679962379323 NA
"CDKN2B-AS1" 3.96740493495717 1.58243987019537 0.664729675202648 2.38057653994904 0.0172855696449387 0.0646250416162108 NA
"CDKN2C" 2.82414898874138 -0.379001010954702 0.854356129281231 -0.443610103521532 0.657324499711657 0.789049785432897 NA
"CDR1" 0.121001615461824 0.309063290040618 5.86014315403566 0.0527398873912796 0.957939157690774 NA NA
"CDRT1" 6.55866665209982 0.317080758423218 0.525458122988377 0.603436781260362 0.546218159760817 0.708246422850954 NA
"CDRT15" 0.0460281112086482 0 5.86014315403565 0 1 NA NA
"CDRT15L2" 0 NA NA NA NA NA NA
"CDRT15P1" 0 NA NA NA NA NA NA
"CDRT15P2" 0.018689041248177 0 5.86014315403565 0 1 NA NA
"CDRT4" 2.92862843863424 0.24445497073089 0.724339037053529 0.337486947721726 0.735749849828 0.845248119272695 NA
"CDRT7" 0 NA NA NA NA NA NA
"CDRT8" 0.0679186146037185 0 5.86014315403565 0 1 NA NA
"CDSN" 0.400865528997106 0.970380290496402 1.9751662307509 0.491290441983454 0.623221039052464 NA NA
"CDX1" 3.34091365883348 -2.48447832973368 1.22821111971342 -2.02284305186342 0.0430893314404378 0.125922704394883 NA
"CDY1" 0 NA NA NA NA NA NA
"CDY1B" 0 NA NA NA NA NA NA
"CDY2A" 0 NA NA NA NA NA NA
"CDY2B" 0 NA NA NA NA NA NA
"CEACAM16" 0.0223111215249963 0 5.86014315403397 0 1 NA NA
"CEACAM18" 0 NA NA NA NA NA NA
"CEACAM20" 0.507137622166897 2.99138737689682 2.2031027962717 1.35780653629015 0.174525080357315 NA NA
"CEACAM21" 3.94939819550713 -0.399389974067664 0.624047258281198 -0.639999565365766 0.522172881952139 0.68995135528651 NA
"CEACAM22P" 3.44420562434189 1.73618271080659 0.590522807421497 2.94007731621339 0.00328130357488458 0.0182221243507431 NA
"CEACAM3" 0.0211671852774994 0 5.86014315403505 0 1 NA NA
"CEACAM4" 0 NA NA NA NA NA NA
"CEACAM5" 0.734111243838897 -1.13193332512429 1.48600282046381 -0.761730266952651 0.446221007025415 NA NA
"CEACAM6" 0.27976905370256 0.669746481703468 3.11213077490403 0.215205121553454 0.829607398056378 NA NA
"CEACAM7" 3.35356953483865 -0.666930654943378 0.852609272941941 -0.782223084018455 0.434083480474673 0.614983529756831 NA
"CEACAM8" 0.740024787773148 1.2625857198458 1.34175685627766 0.940994423794858 0.346707716773099 NA NA
"CEBPE" 0.636005409887238 -1.36859187827147 1.4791440120915 -0.925259384538423 0.354831000151559 NA NA
"CECR3" 1.31234975665448 -0.588738230911357 1.12190092217373 -0.524768470437348 0.59974415232076 NA NA
"CECR5-AS1" 1.84936550178842 0.385529819514965 0.946951306261138 0.407127396061322 0.683914422945291 NA NA
"CECR7" 9.36082753224886 0.46691136775196 0.463974563721199 1.00632966602136 0.314257014529655 0.501255270555342 NA
"CELA1" 0.258181175755117 1.72126974709434 2.81106069331464 0.612320378278534 0.540325809551798 NA NA
"CELA2A" 0.087074051518121 1.0303942943399 5.86014315403565 0.175830908436137 0.860426786497362 NA NA
"CELA2B" 0.0410132649871322 0.309063288433287 5.86014315403565 0.0527398871169976 0.957939157909315 NA NA
"CELA3A" 0.114827690452621 0.30906328956549 5.86014315403566 0.0527398873102017 0.957939157755375 NA NA
"CELA3B" 0.0604688959100089 -0.412275974458775 5.86014315403565 -0.0703525432096067 0.943913062637105 NA NA
"CELF2-AS2" 0.0498152277350601 0 5.86014315403565 0 1 NA NA
"CELP" 1.00709836076181 0.661463066960231 1.13987491959456 0.580294430195469 0.561716082838803 NA NA
"CEMP1" 0.618086954750861 1.37419856275147 1.54733172160095 0.888108570106514 0.374482353141873 NA NA
"CENPVP1" 0 NA NA NA NA NA NA
"CENPVP2" 0 NA NA NA NA NA NA
"CERKL" 5.90002887066937 -1.0130826992332 0.624453819264996 -1.62235007294155 0.104728412894484 0.238221176182906 NA
"CERS6-AS1" 4.30867169137321 0.476451568500468 0.586157083988317 0.812839393253779 0.416310146497381 0.600109359538234 NA
"CES1P1" 0.287341633888265 1.03041960230836 2.78447502905047 0.370058841094991 0.711338648574083 NA NA
"CES1P2" 0.337128757191097 0.669745401473222 2.09571416805153 0.31957860078596 0.749287798414818 NA NA
"CES5A" 0.43421651218172 2.43229105635093 2.64845082377043 0.918382563316101 0.358418616136472 NA NA
"CES5AP1" 0.087286150788779 0 5.86014315403566 0 1 NA NA
"CETN1" 0 NA NA NA NA NA NA
"CETN4P" 5.97005369867029 0.420198816138396 0.468440411432182 0.897016580729457 0.369710069499031 0.556994501359951 NA
"CETP" 0.456528312254028 -0.0515972313316553 1.75026168609813 -0.029479723941556 0.976481989863578 NA NA
"CFB" 3.33603537787576 -1.0693560768844 0.883318624958394 -1.21061194304011 0.226044164842948 0.404269227621769 NA
"CFC1" 0.918580763711782 0.368038728460102 1.33832404628356 0.274999712873816 0.783316458899901 NA NA
"CFC1B" 0 NA NA NA NA NA NA
"CFH" 2.23809346207027 -3.65473596265122 1.79434445588816 -2.03680845707086 0.0416692404875512 NA NA
"CFHR1" 0.145010143697255 0.309063290700378 5.86014315403565 0.0527398875038638 0.95793915760107 NA NA
"CFHR2" 0 NA NA NA NA NA NA
"CFHR4" 1.40694926716047 1.01324909707908 1.01960395834104 0.993767323861413 0.32033615777958 NA NA
"CFHR5" 0.263648600312618 -0.782645335362458 2.81215007708216 -0.278308523339735 0.780775533807056 NA NA
"CFI" 0.325994596487395 1.03042823219298 3.41389079949064 0.301833975576113 0.76277862929377 NA NA
"CFLAR-AS1" 0.141606212804333 1.39108082623466 5.86014315403396 0.237380007564675 0.812361998189973 NA NA
"CGA" 0.571785819736636 1.99224717761015 1.84343493347866 1.08072552029307 0.279819227485779 NA NA
"CGB" 1.47912924708256 1.1312282611251 1.04330190270598 1.0842770038002 0.278241998261586 NA NA
"CGB1" 0.303091280104064 0.669743130388796 2.76977828768579 0.241803877720617 0.808932134077289 NA NA
"CGB2" 2.76806997733619 1.80815112357205 0.71109821135814 2.54275864387091 0.0109981169576268 0.045577642434259 NA
"CGB5" 1.03858742658749 -1.20916934423057 1.34591932900978 -0.898396596414274 0.3689741503828 NA NA
"CGB8" 0.149395221249384 0.309063291364643 5.86014315403565 0.0527398876172168 0.957939157510753 NA NA
"CHAD" 5.39672089028791 0.438608028622079 0.55281480463561 0.793408615225472 0.427539792939192 0.609726022271681 NA
"CHAT" 0.654005029208088 -0.373045570537771 1.61571518807813 -0.230885723728019 0.817403581931887 NA NA
"CHCHD2" 0.869611733630585 -0.87215309762298 1.38793466621894 -0.628381954028809 0.52975375591197 NA NA
"CHDC2" 0.195675375179536 -0.0516019955463522 3.71378638244493 -0.0138947128974017 0.988913979820327 NA NA
"CHEK2P2" 0.102618067974849 0.3090632891891 5.86014315403565 0.0527398872459728 0.957939157806551 NA NA
"CHI3L2" 1.21645585556549 0.659729326805029 0.92996632368021 0.709412061497285 0.478068805025917 NA NA
"CHIA" 0.0573455183868563 0.309063288797371 5.86014315403565 0.0527398871791266 0.957939157859812 NA NA
"CHIAP2" 0.570128018096185 2.69589010361832 1.46228492974102 1.84361477629108 0.0652393010380491 NA NA
"CHIT1" 0.348923369948089 2.15306257055441 3.43264472212484 0.627231404600953 0.530507560276807 NA NA
"CHL1" 9.61187924261763 -0.378521089962581 0.463769684724466 -0.816183339338937 0.414395284262832 0.598484243784031 NA
"CHL1-AS1" 0.0273241917942086 0 5.86014315403565 0 1 NA NA
"CHODL-AS1" 0.228023867079052 0 4.11850276827857 0 1 NA NA
"CHRDL2" 10.3363537378176 1.09828873391348 0.337530743935344 3.25389243394037 0.00113835374538673 0.00788072051196492 NA
"CHRM1" 1.25997959884753 0.358898323111216 1.02613686582329 0.349756777155907 0.726521239465353 NA NA
"CHRM2" 0.876613778642084 -0.802815722675111 1.47972567568621 -0.542543618635805 0.587444067505131 NA NA
"CHRM3-AS1" 0 NA NA NA NA NA NA
"CHRM3-AS2" 0.0247269883593738 0 5.86014315403565 0 1 NA NA
"CHRM5" 0.374030326627568 1.03042031754388 2.41045250634428 0.427480033243479 0.66902972512808 NA NA
"CHRNA1" 2.01149532371086 -3.16822758117921 1.34675372240768 -2.35249216576521 0.0186480825879009 NA NA
"CHRNA2" 1.50568650240213 -0.0389767860732321 1.14944462525678 -0.0339092333956712 0.972949530238733 NA NA
"CHRNA6" 1.93498318416234 -1.09828235790786 0.922935137085979 -1.18998867176681 0.234050844536306 NA NA
"CHRNB3" 0.559013844256167 -1.49735317088165 1.72713781067995 -0.866956395501622 0.385965901687768 NA NA
"CHRND" 5.72433894700832 1.0187431454251 0.710757945046028 1.43331939168 0.151766582715707 0.307857893974846 NA
"CHRNG" 0.107249927878723 -0.0515899729372525 5.86014315403504 -0.00880353458630612 0.992975886403944 NA NA
"CHURC1-FNTB" 3.67397439037857 -1.01900999852612 0.873188155901527 -1.16699933644203 0.24321063751404 0.424356650985656 NA
"CIB3" 0.176828709708007 0.669731023950863 5.0155563108574 0.13353075560154 0.893773642603614 NA NA
"CIB4" 0.161891958251871 0 5.86014315403396 0 1 NA NA
"CIDEA" 0.986917037810644 0.250059037624445 1.50476742900747 0.166177864302513 0.868016978957344 NA NA
"CIDEC" 0.122649194883865 0.309080188935322 5.86014315403396 0.0527427710912762 0.957936860028935 NA NA
"CIITA" 1.83146090240462 -0.264492369297842 0.931943029601592 -0.28380744412125 0.776557949423087 NA NA
"CILP" 0.904360482599494 -0.871992625742301 1.4527057213835 -0.600254141569599 0.548336875967472 NA NA
"CISTR" 1.73634792218939 -0.707869499943909 1.03863369023732 -0.681539128373709 0.495530416847189 NA NA
"CKLF-CMTM1" 0.603864661590084 1.6497780541557 1.67341681131965 0.985873957400184 0.324194967845002 NA NA
"CKM" 2.11578582612634 1.16149400122065 0.927448603061598 1.25235403599342 0.210440887027851 NA NA
"CLC" 2.15220687927268 0.964343246230117 0.843118102259403 1.14378192526747 0.252714087540454 NA NA
"CLCA1" 0.450673361963279 -0.412269713698077 1.84817638425143 -0.223068380924615 0.823482286707545 NA NA
"CLCA2" 4.14980352926967 0.540522022978354 0.590725641078147 0.91501364659207 0.360184466046394 0.547179752693939 NA
"CLCA3P" 0.0223111215249963 0 5.86014315403397 0 1 NA NA
"CLCA4" 0.795650707247323 0.309075331255485 1.63717098057893 0.188786226314731 0.850260367533455 NA NA
"CLDN10-AS1" 0.199982449859153 0.309063729172639 5.74630064050542 0.0537848171385365 0.957106606177673 NA NA
"CLDN14" 0.254258409222846 -1.12838616450389 4.69202556799342 -0.240490199414334 0.809950260097513 NA NA
"CLDN16" 1.94224611293621 -1.01775505955659 1.03712868532503 -0.981319940290375 0.326434992483372 NA NA
"CLDN17" 0 NA NA NA NA NA NA
"CLDN18" 0.516871067303154 -0.358344104266643 2.03074433789213 -0.176459487085704 0.859932973832278 NA NA
"CLDN2" 0.217567142821936 -0.0516027535461962 4.16845393004509 -0.0123793508126016 0.990122959387831 NA NA
"CLDN20" 0.131912355595846 1.3910639274853 5.86014315403565 0.237377123889427 0.812364235110072 NA NA
"CLDN22" 0.278773766808588 -0.0515972783943361 2.54831545907736 -0.0202476024742311 0.983845854373556 NA NA
"CLDN24" 0 NA NA NA NA NA NA
"CLDN25" 0 NA NA NA NA NA NA
"CLDN5" 5.3910059369973 0.470821090641899 0.537949661462823 0.875214029062897 0.381457461257124 0.56671295304496 NA
"CLDN8" 0.0496484155331639 0.309063288433287 5.86014315403565 0.0527398871169976 0.957939157909315 NA NA
"CLEC10A" 0.0577125731822905 -0.0516063424376176 5.86014315403565 -0.00880632794816256 0.992973657710039 NA NA
"CLEC12A" 0.136374140660646 -0.0515715543606005 5.860143153989 -0.00880039156133853 0.992978394077897 NA NA
"CLEC12B" 0.607653815002364 3.3772074951517 1.42777240848111 2.36536823032211 0.0180121517922754 NA NA
"CLEC14A" 9.10013902177758 0.121131793676008 0.436599441208457 0.277443767084834 0.781439378830325 0.87341125633875 NA
"CLEC17A" 2.72348392892161 0.979505405707734 0.751713244540786 1.30303066072237 0.192564294155456 0.363046109300668 NA
"CLEC18A" 3.84384986320386 0.710501024442505 0.556047744632709 1.27776981617256 0.201330600021928 0.374332850214546 NA
"CLEC18B" 6.17412735818423 0.747570630587475 0.415875685127145 1.79758196336706 0.0722432787140624 0.184225593974816 NA
"CLEC18C" 1.30011641788913 0.673255445082827 0.974985904721535 0.690528387972044 0.489861964118805 NA NA
"CLEC19A" 11.1290013045123 0.516888430573246 0.366222322732302 1.41140612815969 0.158124897049041 0.316788122163387 NA
"CLEC1A" 2.48688290956531 -0.0153209974182232 0.783633018125919 -0.0195512402666031 0.984401361018942 NA NA
"CLEC1B" 1.09088490265713 0 5.1141638996167 0 1 NA NA
"CLEC2A" 0 NA NA NA NA NA NA
"CLEC2B" 1.01810083392502 -1.07293722883857 1.36716290549288 -0.784791062226607 0.432576081285824 NA NA
"CLEC2L" 1.51469326769157 1.19475037629241 1.04437123566036 1.14399012103868 0.252627733993893 NA NA
"CLEC3A" 2.32717456420198 0.139408485027019 0.706767968875816 0.197247882142653 0.843633562037849 NA NA
"CLEC3B" 2.44201322523803 -0.10029299616775 0.743976418823511 -0.13480668691939 0.892764718705753 NA NA
"CLEC4A" 5.37321143693837 -0.0149274940749593 0.543109269772102 -0.0274852500330607 0.978072704172528 0.989984540343797 NA
"CLEC4C" 2.52312443068132 0.703051784334424 0.761746640351806 0.922947010320552 0.3560348204136 NA NA
"CLEC4E" 0.750691812393016 1.99585923173765 1.36093283197275 1.46653764597958 0.14250187306125 NA NA
"CLEC4F" 0.158858518416541 -0.0516046479104416 5.13155803308253 -0.0100563313476633 0.991976343718069 NA NA
"CLEC4M" 0.428426702498775 0.669747605977635 1.97517486730401 0.339082689368055 0.734547438651758 NA NA
"CLEC5A" 0.628619984975897 -1.21187282031345 1.68091096388862 -0.720961934539296 0.470932935181066 NA NA
"CLEC6A" 7.62388550809065 0.389694160092009 0.483026649562245 0.806775693318741 0.419795725443446 0.603114724689014 NA
"CLEC7A" 4.36098437222346 0.221686242571457 0.604828166699781 0.366527643348818 0.713971389183394 0.829895371651543 NA
"CLEC9A" 0.0910213061863208 0 5.86014315403504 0 1 NA NA
"CLECL1" 0 NA NA NA NA NA NA
"CLIC3" 1.12716381416497 -1.54873552558568 1.78547274740893 -0.867409221357875 0.385717831117824 NA NA
"CLIC5" 8.03783920661441 -0.323093263513455 0.49824073636391 -0.648468180003393 0.516682185025537 0.68546684410016 NA
"CLIP1-AS1" 0.022732689749712 0 5.86014315403565 0 1 NA NA
"CLK2P" 0.12278259152543 0.3090632895726 5.86014315403565 0.0527398873114149 0.957939157754408 NA NA
"CLLU1" 0.545485188210814 -0.0612719637983079 1.89015845512343 -0.0324163107236989 0.97414005524713 NA NA
"CLLU1OS" 0.0968409251000883 1.39106392597488 5.86014315403565 0.237377123631683 0.812364235310009 NA NA
"CLNK" 0.0689082292411973 0 5.86014315403504 0 1 NA NA
"CLPS" 0.0638007585164084 0 5.86014315403504 0 1 NA NA
"CLPSL1" 0.727194974262895 -0.442569905439441 1.57169235828929 -0.281588125758374 0.778259346195798 NA NA
"CLRN1" 3.0483139229386 1.92320014652325 0.729833676362339 2.63512113624152 0.00841072609415696 0.0372791761150507 NA
"CLRN1-AS1" 0.867417986390625 -0.83858410332357 1.4168202421357 -0.591877556788359 0.553932583555085 NA NA
"CLRN2" 0.0432303829707675 0.309063288433287 5.86014315403565 0.0527398871169976 0.957939157909315 NA NA
"CLRN3" 0.0197507330510781 0 5.86014315403565 0 1 NA NA
"CLSTN2-AS1" 3.30125012385897 -0.862005870143098 0.861489181580996 -1.00059976210166 0.31702034516275 0.504205150766054 NA
"CLUL1" 6.72069477042094 -0.146448916109896 0.559287426310584 -0.261849112317732 0.793437773487711 0.881505775668411 NA
"CLVS1" 6.77029361971818 -1.6856788366657 0.689404875851633 -2.44512172122855 0.0144803262068903 0.0567071159841263 NA
"CLYBL-AS1" 0 NA NA NA NA NA NA
"CLYBL-AS2" 0.968933970930334 -0.595090245896823 1.46614976299042 -0.405886397773618 0.684826072877936 NA NA
"CMA1" 0.124314549536677 0 5.86014315403566 0 1 NA NA
"CMAHP" 3.00093971324213 -1.49018471004422 1.10216118344947 -1.35205696990739 0.176357091248364 0.342146901316525 NA
"CMTM2" 0.203737655742455 -0.412274078616723 3.68549132900261 -0.111864075048114 0.91093118172715 NA NA
"CMTM5" 5.59705022410009 -0.0312223939029075 0.538705706221972 -0.0579581644342977 0.953781952422822 0.977234116757837 NA
"CNBD1" 0.143840381745078 1.39106392708311 5.86014315403566 0.237377123820796 0.812364235163311 NA NA
"CNBD2" 2.48391376930071 0.47832222279951 0.824105022714287 0.580414157923827 0.561635359855974 NA NA
"CNGA2" 0.0656566553149958 0 5.86014315403565 0 1 NA NA
"CNGA3" 2.15095978383246 -3.61463958647422 1.15633367083949 -3.1259485714448 0.0017723254334385 NA NA
"CNGA4" 6.29908372029349 -0.445892915592643 0.540907265422621 -0.82434262598462 0.409744904881123 0.594040942003067 NA
"CNGB1" 1.37024924312734 -0.842281442261074 1.34751088183257 -0.625064668209284 0.531928615790759 NA NA
"CNGB3" 0.871691701353021 -1.46716863944114 1.85532581747403 -0.79078759408342 0.429067950540625 NA NA
"CNPY1" 2.95855522404617 0.47276884674034 0.950168750211146 0.49756303460336 0.618792063636927 0.761270873400899 NA
"CNR2" 0.434679249577202 -0.0515982413491846 1.77051599930595 -0.0291430528554452 0.976750499153325 NA NA
"CNTD1" 2.52794123971025 0.785379515607092 0.834431824370008 0.941214719608819 0.34659483500265 NA NA
"CNTF" 3.20182151865989 -0.599125348157543 0.795198942543674 -0.75342825059735 0.451192611782597 0.630419815465767 NA
"CNTFR-AS1" 0.0460486396937692 0.309063288433287 5.86014315403565 0.0527398871169976 0.957939157909315 NA NA
"CNTN4-AS2" 0 NA NA NA NA NA NA
"CNTN5" 9.42778926355118 -0.943037282494832 0.693923719534318 -1.35899271915318 0.174148895872199 0.339545135716757 NA
"CNTN6" 1.2278039643131 -1.8629868777026 1.55662783520185 -1.19680943355418 0.231380840498109 NA NA
"CNTNAP3P2" 0 NA NA NA NA NA NA
"CNTNAP4" 4.83170541093781 -1.87964978273756 0.755754677774463 -2.48711630640876 0.0128783288709989 0.0515658920137479 NA
"COL10A1" 6.49389057653778 0.328813471374492 0.524787427084655 0.626565070739489 0.530944370476172 0.696630808813883 NA
"COL18A1-AS1" 0 NA NA NA NA NA NA
"COL18A1-AS2" 0.363875990941217 -0.0515941045451993 2.47942780495238 -0.0208088755164179 0.983398117634671 NA NA
"COL19A1" 0.995204365952709 -1.24878854331495 1.83760383421176 -0.679574411015864 0.496773976804098 NA NA
"COL4A2-AS1" 0.318240080001846 0.309077702987798 2.5310147402216 0.122116121283726 0.902807054495379 NA NA
"COL4A3" 13.6756084145744 1.02376725753933 0.448225571774791 2.28404473552374 0.0223689019607144 0.0779973524026174 NA
"COL6A4P1" 4.84865008431098 -0.799565222822044 0.744697804511343 -1.07367742724407 0.282967281732288 0.467703077362184 NA
"COL6A5" 7.99167478942558 0.43872098963815 0.494751697422458 0.886749842241644 0.375213597351843 0.561690905422661 NA
"COLEC10" 4.54521239305075 -1.20498113390886 0.743854979110678 -1.61991405280299 0.105250740696045 0.239000942950092 NA
"COMMD3-BMI1" 0.130144969280099 -0.412275973322772 5.86014315403565 -0.0703525430157544 0.943913062791395 NA NA
"COMP" 7.80432868390796 0.465969141593162 0.534236260584482 0.872215489610099 0.383090830888378 0.568135545069172 NA
"CORO7-PAM16" 1.01878066750088 0.835586364184329 1.11036781481864 0.752531146015619 0.451731706813826 NA NA
"CORT" 3.2073496700174 -0.104263629648735 0.931413133353066 -0.111941335069421 0.910869921906579 0.953943034265399 NA
"COX4I2" 3.60511969305031 -0.0438190009235841 0.865610103899257 -0.0506220996337676 0.959626652439128 0.980112752222179 NA
"COX6A2" 3.08578113393408 -0.275981225081949 0.899244309095462 -0.306903499183169 0.758916825564692 0.860440410925379 NA
"COX7A1" 2.10792163112629 -0.275530994510646 1.0108587042753 -0.272571224193177 0.785182834373085 NA NA
"COX7B2" 0.119984332043367 1.39108029585003 5.86014315403504 0.237379917057519 0.812362068398021 NA NA
"COX8C" 1.70132568142231 0.0899066224408528 0.906570706814935 0.0991722121231148 0.921001537585123 NA NA
"CPA1" 0.178311794924063 -0.0515671627266221 5.86014315398361 -0.0087996421540603 0.992978991995242 NA NA
"CPA3" 0 NA NA NA NA NA NA
"CPA4" 4.76291382180203 -1.49717292240229 0.914658631368103 -1.63686524245979 0.101658629822138 0.233389732369031 NA
"CPA5" 2.68568525044212 -1.12709594204166 0.997989858162939 -1.1293661281452 0.258743415424762 0.442621730223717 NA
"CPA6" 2.55896353421063 -0.657242249272933 0.82706994132842 -0.794663445533138 0.426809301403768 NA NA
"CPB1" 0 NA NA NA NA NA NA
"CPB2" 0 NA NA NA NA NA NA
"CPB2-AS1" 7.71956729041251 0.596221682765674 0.439832928984346 1.35556399595287 0.175237933871425 0.340644855031115 NA
"CPEB2-AS1" 0.996958409332914 -2.35903264913934 1.36371477165138 -1.72985781057624 0.0836556826604469 NA NA
"CPED1" 8.97945065904745 -1.45281972494967 0.704935581796551 -2.06092551215405 0.0393101469470217 0.117943802549749 NA
"CPLX4" 0.15095078700937 0.669724663817247 5.86014315403565 0.114284693430404 0.909012115868775 NA NA
"CPN2" 0.752178811145146 0.309073466820969 1.45763969316162 0.212036944569332 0.832078211964765 NA NA
"CPNE6" 1.32755848479031 1.19785576482141 1.01242980767857 1.18314944476793 0.236749924850982 NA NA
"CPS1-IT1" 0.30912812723601 0.623875637739516 2.48055082809655 0.251506895433482 0.801422231713623 NA NA
"CPSF4L" 1.14100176867112 -0.632335900102076 1.36537129863546 -0.463123767676989 0.643275654521719 NA NA
"CPXCR1" 0.0427635481417788 0 5.86014315403565 0 1 NA NA
"CRB1" 6.20620093810135 -0.375100580104278 0.513578060214018 -0.730367220024871 0.465165749680162 0.642425490378333 NA
"CRCT1" 0 NA NA NA NA NA NA
"CREB3L3" 3.81385326698316 -0.14579590738861 0.696509967932293 -0.209323504473927 0.834195704269609 0.906275419106414 NA
"CRH" 5.13280545196608 -1.1618730365021 0.813135601353482 -1.42887980131252 0.153038783870692 0.309549345835609 NA
"CRISP1" 0.0448608889939694 0.309063288433287 5.86014315403565 0.0527398871169976 0.957939157909315 NA NA
"CRISP2" 3.38001440623463 1.61628323352167 1.05252506785155 1.53562445483687 0.124630512849483 0.268347304192301 NA
"CRISP3" 0.0848017363975722 0.309090812785867 5.86014315400174 0.0527445839910578 0.957935415554775 NA NA
"CRLF2" 0.0369409765422192 1.39106392521907 5.86014315403565 0.237377123502707 0.812364235410058 NA NA
"CRNN" 0 NA NA NA NA NA NA
"CRP" 0 NA NA NA NA NA NA
"CRSP8P" 0.517958063555637 -0.63275189315633 2.07184889637892 -0.305404459882294 0.760058125457605 NA NA
"CRTAM" 1.23641399159335 0.909708932404695 1.21960042835293 0.745907357242612 0.4557233805686 NA NA
"CRX" 5.66512879575224 -0.72247762814391 0.555729621500164 -1.30005239993078 0.19358301037819 0.364415675029354 NA
"CRYAA" 20.4117338141602 -2.52667761907688 1.75507605603014 -1.43963995770762 0.149969288617364 0.305369990917065 NA
"CRYBA1" 1.11090849765212 0.669750617229345 1.654928491398 0.404700638553618 0.685697572752351 NA NA
"CRYBA2" 0.659635262838561 0.309082613170232 2.69299705331244 0.114772726093426 0.908625267594153 NA NA
"CRYBB2" 4.18975120813274 0.143292712672343 0.671097751138683 0.213519882057735 0.830921483023636 0.904605812857627 NA
"CRYGA" 0.0185481951700151 0.30906328805538 5.86014315403565 0.05273988705251 0.957939157960697 NA NA
"CRYGB" 3.02139510377301 1.19977009626527 0.738049726667278 1.62559520438132 0.104035796062794 0.237293015980951 NA
"CRYGC" 0.316215100867144 -1.90130667414522 3.05841398242752 -0.621664262938047 0.5341626552114 NA NA
"CRYM-AS1" 5.58079839943518 0.391188249982051 0.511814633725374 0.764316266486339 0.444678794055807 0.624395619714442 NA
"CSF1R" 1.36763549562456 -0.544265144027017 1.25433275347837 -0.433908101751885 0.664355176252923 NA NA
"CSF2" 0.0292046056633099 0.30906328805538 5.86014315403565 0.05273988705251 0.957939157960697 NA NA
"CSF2RA" 0 NA NA NA NA NA NA
"CSF2RB" 0.446909819588835 -0.412270006970381 1.75915537321976 -0.234356790336153 0.814708000907768 NA NA
"CSF3" 0.486346696197873 0.309076924048054 1.96454122564207 0.157327787278701 0.874986521868514 NA NA
"CSF3R" 0.360086167864677 0.669757300037996 3.33243140223047 0.200981571470522 0.840712983888356 NA NA
"CSH1" 0.63680840110845 0.669748744088238 1.57291103001193 0.425802051933706 0.670252091624926 NA NA
"CSH2" 2.05122414357363 2.31375497413829 1.07305469364364 2.15623209874025 0.0310655462967582 NA NA
"CSHL1" 0.325920840288361 1.03042221751223 3.03995634275148 0.338959544589903 0.734640206647722 NA NA
"CSMD2-AS1" 0 NA NA NA NA NA NA
"CSMD3" 6.34097386517418 0.315816950127291 0.467352662091368 0.675757250882095 0.499194780414585 0.670989381852794 NA
"CSN1S1" 0.174359754166431 1.030410665131 5.86014315403504 0.175833702018269 0.860424591732672 NA NA
"CSN1S2AP" 0 NA NA NA NA NA NA
"CSN1S2BP" 0 NA NA NA NA NA NA
"CSN2" 0.0211066995266347 0 5.86014315403565 0 1 NA NA
"CSN3" 0.0433703800800204 0 5.86014315403566 0 1 NA NA
"CSNK1A1L" 0.0528894293761154 0 5.86014315403565 0 1 NA NA
"CSNK1A1P1" 0 NA NA NA NA NA NA
"CSNK1G2-AS1" 0.0513853824344685 0.309063288433287 5.86014315403565 0.0527398871169976 0.957939157909315 NA NA
"CSPG4P1Y" 0 NA NA NA NA NA NA
"CSRP3" 0.349647222779095 1.39109646018156 2.49036355286958 0.558591719903158 0.576440392245241 NA NA
"CST11" 2.6999942029005 -0.914365289010377 0.867667008145816 -1.05382050997232 0.291965101483055 0.476777703324176 NA
"CST13P" 1.13616010265404 -0.816227933115188 1.40419272386764 -0.581279135863211 0.561052340016293 NA NA
"CST2" 0.50130521289275 -1.62303865517969 2.92051643257874 -0.55573686799858 0.578390749098332 NA NA
"CST4" 0.413114001340428 -0.0515847234861867 3.23800535161855 -0.015931018600819 0.987289423874581 NA NA
"CST5" 0.270536013663509 -0.0515893141292019 4.02510479963894 -0.0128168871861 0.989773883575876 NA NA
"CST7" 0 NA NA NA NA NA NA
"CST8" 0 NA NA NA NA NA NA
"CST9" 0.308658660965747 0 2.78213060019095 0 1 NA NA
"CST9L" 0.0211066995266347 0 5.86014315403565 0 1 NA NA
"CSTA" 10.6491479336056 1.62950967659399 0.479431444693619 3.39883771627731 0.000676728574405174 0.00517632853230024 NA
"CSTL1" 0.0505791045588617 0 5.86014315403565 0 1 NA NA
"CT45A1" 0.0247269883593738 0 5.86014315403565 0 1 NA NA
"CT45A2" 0 NA NA NA NA NA NA
"CT45A3" 0 NA NA NA NA NA NA
"CT45A4" 0 NA NA NA NA NA NA
"CT45A5" 0.022732689749712 0 5.86014315403565 0 1 NA NA
"CT45A6" 0 NA NA NA NA NA NA
"CT47A1" 0 NA NA NA NA NA NA
"CT47A10" 0 NA NA NA NA NA NA
"CT47A11" 0 NA NA NA NA NA NA
"CT47A12" 0 NA NA NA NA NA NA
"CT47A2" 0 NA NA NA NA NA NA
"CT47A3" 0 NA NA NA NA NA NA
"CT47A4" 0 NA NA NA NA NA NA
"CT47A5" 0 NA NA NA NA NA NA
"CT47A6" 0 NA NA NA NA NA NA
"CT47A7" 0 NA NA NA NA NA NA
"CT47A8" 0 NA NA NA NA NA NA
"CT47A9" 0 NA NA NA NA NA NA
"CT47B1" 0.0222793616798078 0 5.86014315403565 0 1 NA NA
"CT55" 1.66395891448175 -2.07090820697914 1.21782181715472 -1.70050181217605 0.0890365758263701 NA NA
"CT62" 5.82120789658455 0.461318927945845 0.490439819107412 0.94062290616091 0.346898139123983 0.5338962235612 NA
"CT83" 0.0906767171081405 0 5.86014315403504 0 1 NA NA
"CTAG1A" 0 NA NA NA NA NA NA
"CTAG1B" 0 NA NA NA NA NA NA
"CTAGE1" 0.74268796443034 2.37458481323211 1.31585604194334 1.80459316030131 0.0711383691669613 NA NA
"CTAGE10P" 2.71866894757935 -0.0422629048197986 0.787092618059836 -0.0536949576836023 0.957178200193825 0.978944990157843 NA
"CTAGE11P" 0.187583164379615 0.309076728016374 3.75371258723349 0.0823389433350746 0.934377187238551 NA NA
"CTAGE6" 0.0666279234038128 0.309063288811193 5.86014315403565 0.0527398871814852 0.957939157857933 NA NA
"CTAGE7P" 8.47106668754374 -0.445620850048141 0.481625931422371 -0.925242643667675 0.354839706191297 0.541569998539047 NA
"CTAGE9" 1.73062571996476 1.2588820724619 0.794165971409921 1.58516244435272 0.112929430897256 NA NA
"CTB-113P19.1" 0.892714271461276 1.20243334985804 1.36983977356776 0.877791237384127 0.380057020634905 NA NA
"CTB-118N6.3" 8.91330353146151 0.173095920138594 0.40714804146758 0.42514246050322 0.670732826494158 0.798091463052416 NA
"CTB-12O2.1" 0.987067259245633 -0.995782941616392 1.42315267203622 -0.699702119936045 0.484113352282983 NA NA
"CTB-174D11.1" 0 NA NA NA NA NA NA
"CTB-7E3.1" 0.228567262332407 -0.0515953946430708 3.63186754835992 -0.014206298538164 0.988665394987812 NA NA
"CTBP1-AS" 2.13993114573938 1.00522667587086 0.883625074591731 1.13761673901718 0.255280553881659 NA NA
"CTC-360P9.3" 0 NA NA NA NA NA NA
"CTC-436P18.1" 2.07296581294832 -0.329261830259164 0.792497027877061 -0.415473899178133 0.677795018449993 NA NA
"CTD-2151A2.1" 0.388730111736243 1.39109095643759 2.31664293788939 0.600477066916906 0.548188340143707 NA NA
"CTD-2194D22.4" 0.0705401006158505 0.309063288811194 5.86014315403565 0.0527398871814852 0.957939157857933 NA NA
"CTD-2201E9.1" 0.0212418777026691 0 5.86014315403565 0 1 NA NA
"CTD-2201I18.1" 5.09178315255252 0.781437961516796 0.52756306486718 1.48122189280543 0.138547454142601 0.289276599340874 NA
"CTD-2258A20.5" 0.686167474722186 -1.36983899921204 1.65134726165904 -0.829528125922965 0.406805628294012 NA NA
"CTD-2270F17.1" 0.936406512972867 -1.36091382526357 1.28045365485746 -1.06283723749069 0.287855769351187 NA NA
"CTD-2350J17.1" 0 NA NA NA NA NA NA
"CTD-3080P12.3" 0.737633729063751 -0.0665467339967411 1.59528482105845 -0.0417146412466886 0.966726182093968 NA NA
"CTLA4" 0.650867851260623 2.38009963582486 1.327596820046 1.79278799096731 0.0730068304488371 NA NA
"CTRB1" 0.0786013417629399 1.0303942943399 5.86014315403565 0.175830908436137 0.860426786497362 NA NA
"CTRB2" 0.0750506627668797 0.309063288811193 5.86014315403565 0.0527398871814852 0.957939157857933 NA NA
"CTRC" 0.0844953045928679 0.309080187409886 5.86014315403396 0.0527427708309692 0.957936860236341 NA NA
"CTSE" 0.293770821728855 -0.0515868318480517 3.438321222421 -0.0150034940050564 0.98802939288387 NA NA
"CTSG" 0.0433976030980105 0.309063288433287 5.86014315403565 0.0527398871169976 0.957939157909315 NA NA
"CTSL3P" 2.05326323151975 1.17910095129244 0.833249692723487 1.4150631696467 0.157049975587068 NA NA
"CTSLP8" 0.0657539518359837 0 5.86014315403565 0 1 NA NA
"CTSS" 1.34653476431595 0.56714506415386 1.00623633739534 0.563630076828594 0.573005913298902 NA NA
"CTSW" 0.194346599226054 0.309066720447961 4.89888224245425 0.0630892324313402 0.949695448493884 NA NA
"CTXN2" 2.4725137893659 -0.969619874425288 1.015686981049 -0.954644386033056 0.339757562886443 NA NA
"CTXN3" 1.46122753798234 0.307907331688122 0.903053056639839 0.340962615013797 0.733131726005779 NA NA
"CUZD1" 0 NA NA NA NA NA NA
"CWH43" 0.68142169624212 0.309075135514364 1.72048087479911 0.179644621478546 0.857431571632086 NA NA
"CX3CR1" 6.75430694871159 1.02461638237873 0.503433295894964 2.03525748243816 0.0418249718742935 0.123289038815959 NA
"CXADRP2" 0.995332824825496 0.490233352077819 1.29752106645276 0.377823038679478 0.705562057741471 NA NA
"CXCL10" 0.178631340813936 -0.0515779691458259 5.86014315399994 -0.00880148620782761 0.992977520710189 NA NA
"CXCL11" 0.94484214184086 0.864666917348921 1.17366995081334 0.73672067411261 0.461292231730091 NA NA
"CXCL13" 0.258681517952592 -1.33424236467097 3.58009185556255 -0.372683835638992 0.709383768434406 NA NA
"CXCL17" 1.22287405940298 -0.201842511349248 1.09299463074029 -0.184669261561275 0.853488457181747 NA NA
"CXCL8" 0.166613740133423 -0.0515788180896262 5.86014315400174 -0.00880163107524164 0.992977405127193 NA NA
"CXCL9" 0.0292046056633099 0.30906328805538 5.86014315403565 0.05273988705251 0.957939157960697 NA NA
"CXCR1" 0.0345565365540448 0 5.86014315403565 0 1 NA NA
"CXCR2P1" 2.71175869076107 1.09428472809422 0.839132303593248 1.30406697895956 0.192210746435087 0.362647057557447 NA
"CXCR3" 0.0228828401878309 0 5.86014315403565 0 1 NA NA
"CXCR5" 0.418735359471959 -0.0515963851578185 1.84098974917636 -0.0280264380510006 0.977641064910426 NA NA
"CXCR6" 0 NA NA NA NA NA NA
"CXXC1P1" 0.0645433501085872 0 5.86014315403565 0 1 NA NA
"CXorf21" 0.383275713814469 0.669747375875581 2.28269788795576 0.293401671508692 0.769215147965029 NA NA
"CXorf22" 1.72428341286903 0.0744968471720754 1.11798959968925 0.0666346513355599 0.94687255926225 NA NA
"CXorf28" 0 NA NA NA NA NA NA
"CXorf30" 0.762671472012343 0.826526664408264 1.40850935493124 0.586809495808152 0.557331658595398 NA NA
"CXorf31" 8.11055773207154 -0.208621145965194 0.427542064783348 -0.487954667269783 0.625581951376239 0.766946095110842 NA
"CXorf36" 2.51758660357485 -0.209397486329679 0.898663417246474 -0.233009914848073 0.815753706722215 NA NA
"CXorf49" 0 NA NA NA NA NA NA
"CXorf49B" 0 NA NA NA NA NA NA
"CXorf51A" 0 NA NA NA NA NA NA
"CXorf51B" 0 NA NA NA NA NA NA
"CXorf58" 1.65670722045064 -0.67570371520391 0.935092000066288 -0.722606668815485 0.469921569940707 NA NA
"CXorf65" 1.54426239318827 0.717716951261802 1.08351989823138 0.662393881675203 0.507718823793648 NA NA
"CXorf66" 0 NA NA NA NA NA NA
"CYBB" 7.62047287766898 -0.49937598440609 0.50985039727955 -0.979455909166003 0.327354763820901 0.514614815859649 NA
"CYCSP52" 0 NA NA NA NA NA NA
"CYLC1" 0.0305512586515401 1.39106392521907 5.86014315403565 0.237377123502707 0.812364235410058 NA NA
"CYLC2" 0.505952582279859 0.260690718747954 1.59723971409536 0.163213271275065 0.870350517352633 NA NA
"CYMP" 0.117667198410937 -0.0516063416929997 5.86014315403566 -0.00880632782109774 0.992973657811418 NA NA
"CYP11B1" 0.0862752314658024 0.309063289564078 5.86014315403565 0.0527398873099608 0.957939157755567 NA NA
"CYP11B2" 0 NA NA NA NA NA NA
"CYP17A1" 0.0622843885460435 1.39106392559697 5.86014315403565 0.237377123567195 0.812364235360034 NA NA
"CYP19A1" 5.45568298589904 0.266949856020136 0.622670053113421 0.428717993880316 0.668128464150008 0.796161991637141 NA
"CYP1A2" 2.0839197832273 0.659022876592746 0.812970936916668 0.810635222818916 0.417575183114087 NA NA
"CYP1B1-AS1" 2.06616337714375 -0.325091420434522 0.849556301063628 -0.382660242796756 0.701971696388713 NA NA
"CYP21A1P" 2.16886825499225 0.786234735842522 0.712796483142843 1.10302836003887 0.270014849517668 NA NA
"CYP21A2" 5.73295225555892 -0.160147418605884 0.507366005797828 -0.315644755020696 0.752272163409921 0.855985354356349 NA
"CYP24A1" 2.55948107758799 -0.0756166865330921 0.804606500126239 -0.0939797112268272 0.925125273490364 NA NA
"CYP26B1" 8.87079206414715 0.0623608322362996 0.455114474206722 0.137022300477251 0.891013168131211 0.941969367638086 NA
"CYP2A6" 3.29794092008344 -0.154954382476126 0.750035218099564 -0.206596142070167 0.836325273449871 0.907634252012296 NA
"CYP2A7" 1.04142054466022 0.748431087767816 1.23441858292614 0.606302512064983 0.544313890807429 NA NA
"CYP2C18" 9.41821932358119 0.0876023886975199 0.505472626693698 0.173307878748109 0.862409431057869 0.924687281864295 NA
"CYP2C19" 2.76790289187248 1.16871548041901 0.659891145990214 1.77107313459293 0.0765485408357344 0.191171019934086 NA
"CYP2C9" 1.17672023263737 -0.496920622462238 1.27787155133927 -0.388865862098144 0.697375376607349 NA NA
"CYP2D6" 2.6392625346227 0.186213230466799 0.791273047322453 0.235333720890553 0.813949724455575 0.89423538711424 NA
"CYP2E1" 8.27943794305122 -0.539760856845596 0.591734907353811 -0.912166664730599 0.361680989233514 0.548487185835329 NA
"CYP2F1" 7.6264406121906 0.394089637378261 0.571032011754812 0.69013580546422 0.49010878827584 0.663373499058628 NA
"CYP2G1P" 0.420969675799976 0.309076470233968 1.99893601825762 0.154620491807125 0.877120514156289 NA NA
"CYP2W1" 0.45282130946204 0.669745449350018 2.07915738671226 0.322123497542952 0.747359137781584 NA NA
"CYP3A4" 2.17446448342521 0.42258662862404 0.846943402119602 0.498954980423076 0.6178110999084 NA NA
"CYP3A43" 2.36722239595825 -0.88164594367919 1.19854456674598 -0.735597130169999 0.461975909603763 NA NA
"CYP3A5" 2.96051674355318 -1.99962733528812 0.976244001744853 -2.04828642400277 0.0405319424410376 0.120367663842799 NA
"CYP3A7" 0 NA NA NA NA NA NA
"CYP3A7-CYP3AP1" 0.0242417270208448 0 5.86014315403565 0 1 NA NA
"CYP4A11" 0.511968144696314 -0.859741973050919 2.47367531232994 -0.347556515911999 0.728173267825516 NA NA
"CYP4A22" 0.0692127576210863 0.309063288783604 5.86014315403566 0.0527398871767771 0.957939157861684 NA NA
"CYP4B1" 1.53004440653545 0.660929089639673 1.03219217287949 0.640315928569665 0.521967227240088 NA NA
"CYP4F11" 0.470590503752829 -0.440242666539172 2.27443201232279 -0.193561585553647 0.846519179544322 NA NA
"CYP4F12" 0.0247269883593738 0 5.86014315403565 0 1 NA NA
"CYP4F2" 0.20316569173069 -1.70820183829637 5.6847927888381 -0.300486209743716 0.763806313739381 NA NA
"CYP4F24P" 0 NA NA NA NA NA NA
"CYP4F3" 0.303128730924264 0.669742959705559 2.81392557200079 0.238010189881942 0.811873190899998 NA NA
"CYP4F30P" 5.6951772950249 -1.84054088116059 0.759729723980004 -2.42262586689189 0.0154087868209644 0.0592779957588375 NA
"CYP4F35P" 2.58607045959027 2.21790382668837 0.713429480685044 3.10879195033925 0.00187853947758706 NA NA
"CYP4F62P" 5.3116465107328 -1.34173399194033 0.627413763672654 -2.13851539387071 0.0324749360960383 0.103039633687897 NA
"CYP4F8" 0.0211066995266347 0 5.86014315403565 0 1 NA NA
"CYP4Z1" 0.419726847347828 -0.336498028737647 2.49818069857802 -0.134697233442394 0.892851260649293 NA NA
"CYP4Z2P" 0.164138612813611 -0.0516063405941738 5.86014315403565 -0.00880632763358939 0.992973657961023 NA NA
"CYP7A1" 0.134422898022576 0 5.86014315403565 0 1 NA NA
"CYP8B1" 0.525458960598261 -0.0515961035755162 1.92677676303136 -0.0267784543417168 0.978636437999595 NA NA
"CYS1" 5.44880795315998 -1.40529759230748 0.740425363597007 -1.89795982336492 0.0577013747379901 0.156284146919987 NA
"CYSLTR1" 7.82959974007674 0.709769409241427 0.438241704548599 1.61958435693041 0.105321592153908 0.239052119810374 NA
"CYSLTR2" 0.375905674481704 0 5.86014315397096 0 1 NA NA
"CYTH4" 2.62722633421843 -3.25822970872827 1.12615481742212 -2.89323426790171 0.0038129678359574 0.0204602231537969 NA
"CYTIP" 8.13985187691315 0.368256860578185 0.456287025562088 0.807072829047767 0.419624525129257 0.603015984259821 NA
"DAB1-AS1" 0 NA NA NA NA NA NA
"DACT3-AS1" 1.98663347886756 -0.648245652518708 1.01201019607639 -0.640552491498589 0.52181347462518 NA NA
"DAND5" 2.60741850520302 -0.0990107305139113 1.01613294191281 -0.0974387567118234 0.922377967740063 NA NA
"DAO" 0.42843663129004 -0.800223095588754 1.76554710291789 -0.453243696679765 0.650373270609401 NA NA
"DAOA" 0.0346990906059733 1.39106392521907 5.86014315403565 0.237377123502707 0.812364235410058 NA NA
"DAOA-AS1" 0.151800721604369 0.669741032932532 5.86014315403504 0.114287486726562 0.909009901648527 NA NA
"DAPL1" 0.181255125038012 0.669724685209822 5.8575553157363 0.114335187481817 0.908972089806392 NA NA
"DAPP1" 0.997916690901781 0.0432587895077569 1.30269717183276 0.0332070955883755 0.973509439783278 NA NA
"DAZ1" 0 NA NA NA NA NA NA
"DAZ2" 0.352973773041475 1.43727097705094 5.81482835782479 0.24717341400402 0.804774019601693 NA NA
"DAZ3" 0 NA NA NA NA NA NA
"DAZ4" 0 NA NA NA NA NA NA
"DBH" 8.53277521831606 -0.497787274152317 0.552016359090437 -0.901761815487726 0.367183407890874 0.554108323787356 NA
"DBIL5P2" 2.62214052871768 -0.138552127821028 0.816372530383962 -0.169716793086929 0.86523286669518 0.926756004064702 NA
"DBX1" 3.29598798994998 -0.330586179695446 0.685198438133271 -0.482467795163227 0.629473670788175 0.769739432298569 NA
"DBX2" 3.88474728936072 -2.21785918621943 1.09982216438707 -2.01656163881317 0.0437412796788457 0.127175321385102 NA
"DCAF13P3" 3.97829778236937 -0.828637012711234 0.711813089799571 -1.1641216276938 0.244374725058345 0.425514669557815 NA
"DCAF4L2" 0.0653625555143511 0.309063289197365 5.86014315403566 0.0527398872473832 0.957939157805427 NA NA
"DCAF8L1" 0.312197611052994 2.08120439686104 3.02930512953454 0.687023692849596 0.492067798175844 NA NA
"DCAF8L2" 0.768337652584133 -0.343131784476796 1.56877659293004 -0.218725716601827 0.826863715046954 NA NA
"DCD" 0.567304221021467 -1.27738482195719 1.99874465135872 -0.639093553590673 0.522762073317143 NA NA
"DCDC1" 4.24246972879948 0.631895018795742 0.565542912978101 1.11732461727482 0.263855553547514 0.4475888026832 NA
"DCDC2B" 0.878438937876184 -0.447274549115341 1.42979751170113 -0.312823700877186 0.75441460776319 NA NA
"DCDC2C" 5.85456829305474 -0.307082440704944 0.499349517218555 -0.61496492960569 0.538577881296221 0.702012250177458 NA
"DCDC5" 10.3075090612891 0.630007682137941 0.386287498612728 1.63092951338183 0.102905193417648 0.235474826259905 NA
"DCST1" 1.82507183007493 -1.0476866195021 1.11544756712894 -0.939252234149157 0.347601256426938 NA NA
"DCSTAMP" 0.0689090189055547 0 5.86014315403565 0 1 NA NA
"DCT" 1.47323983872129 -2.62953669106288 1.25738427551909 -2.09127531038778 0.0365033917220908 NA NA
"DCTN1-AS1" 0.60765153468453 -0.412270959736881 1.60393741486427 -0.257036811982946 0.797150355638163 NA NA
"DDC" 3.29552360867813 -0.460852788643511 0.716386858296739 -0.643301567171712 0.520028439589201 0.688028677339126 NA
"DDI1" 0.022732689749712 0 5.86014315403565 0 1 NA NA
"DDN" 7.09618472713064 -0.211765539366162 0.513888388345986 -0.41208469420326 0.680277346800403 0.805095949615493 NA
"DDO" 0.352449136264251 -1.72912480229087 2.71750671709901 -0.636290902764262 0.524586833291092 NA NA
"DDX11L1" 0.0262979066426911 0.30906328805538 5.86014315403565 0.05273988705251 0.957939157960697 NA NA
"DDX11L10" 0.0458130643587746 0 5.86014315403565 0 1 NA NA
"DDX11L16" 0 NA NA NA NA NA NA
"DDX11L5" 0.148098232336867 0 5.86014315403566 0 1 NA NA
"DDX11L9" 0.0461963763717748 0 5.86014315403396 0 1 NA NA
"DDX26B-AS1" 1.21874458888702 0.458981948548124 1.20307687155415 0.381506751065046 0.702827262707034 NA NA
"DDX4" 4.69404121118684 -0.324329788613195 0.668506448022977 -0.485155811993077 0.627565824191228 0.768257891981966 NA
"DDX43" 10.2033468201254 -0.591121652236286 0.50405499722963 -1.17273245079444 0.240903113838288 0.422334019036856 NA
"DDX53" 0.693084194129869 0.309075825674422 1.63350719145593 0.189209957134591 0.849928263957641 NA NA
"DEAR" 0.132671971159936 1.03039429546034 5.86014315403565 0.175830908627335 0.860426786347149 NA NA
"DEC1" 0.920565030857725 0.149923701115906 1.42869916503744 0.104937207765483 0.916425634417589 NA NA
"DEFA1" 0 NA NA NA NA NA NA
"DEFA10P" 0 NA NA NA NA NA NA
"DEFA11P" 0 NA NA NA NA NA NA
"DEFA1B" 0 NA NA NA NA NA NA
"DEFA3" 0 NA NA NA NA NA NA
"DEFA4" 0 NA NA NA NA NA NA
"DEFA5" 0.0509190319092645 1.03039429396199 5.86014315403565 0.175830908371649 0.860426786548027 NA NA
"DEFA6" 0.108123798882491 0 5.86014315397997 0 1 NA NA
"DEFA8P" 0 NA NA NA NA NA NA
"DEFA9P" 0 NA NA NA NA NA NA
"DEFB1" 0.050446483365979 0.309063288433287 5.86014315403565 0.0527398871169976 0.957939157909315 NA NA
"DEFB103A" 0 NA NA NA NA NA NA
"DEFB103B" 0 NA NA NA NA NA NA
"DEFB104A" 0 NA NA NA NA NA NA
"DEFB104B" 0 NA NA NA NA NA NA
"DEFB105A" 0 NA NA NA NA NA NA
"DEFB105B" 0 NA NA NA NA NA NA
"DEFB106A" 0 NA NA NA NA NA NA
"DEFB106B" 0 NA NA NA NA NA NA
"DEFB107A" 0 NA NA NA NA NA NA
"DEFB107B" 0 NA NA NA NA NA NA
"DEFB108B" 0 NA NA NA NA NA NA
"DEFB109P1" 0 NA NA NA NA NA NA
"DEFB109P1B" 0 NA NA NA NA NA NA
"DEFB110" 0 NA NA NA NA NA NA
"DEFB112" 0 NA NA NA NA NA NA
"DEFB113" 0 NA NA NA NA NA NA
"DEFB114" 0 NA NA NA NA NA NA
"DEFB115" 0.204974626088093 0 5.86014315403566 0 1 NA NA
"DEFB116" 0 NA NA NA NA NA NA
"DEFB118" 0 NA NA NA NA NA NA
"DEFB119" 0 NA NA NA NA NA NA
"DEFB121" 0 NA NA NA NA NA NA
"DEFB122" 0 NA NA NA NA NA NA
"DEFB123" 0.0573087497999436 1.03039429396199 5.86014315403565 0.175830908371649 0.860426786548027 NA NA
"DEFB124" 0.357289695103638 1.10003568475314 2.75730237644019 0.398953591072351 0.689927400284505 NA NA
"DEFB125" 0 NA NA NA NA NA NA
"DEFB126" 0.209134178331732 0.309076853088425 3.69374184457354 0.0836758133334325 0.933314187853851 NA NA
"DEFB127" 0 NA NA NA NA NA NA
"DEFB128" 0 NA NA NA NA NA NA
"DEFB129" 0 NA NA NA NA NA NA
"DEFB130" 0 NA NA NA NA NA NA
"DEFB131" 1.55689838761403 -2.62658423920441 1.24318546343445 -2.11278551467949 0.034619130041571 NA NA
"DEFB132" 0 NA NA NA NA NA NA
"DEFB133" 0.296473961521561 -1.54620751744955 3.09575498158848 -0.499460560233409 0.617454964738214 NA NA
"DEFB134" 0.903874562800345 -1.12736953651696 1.49064271784983 -0.756297617810876 0.449470776068324 NA NA
"DEFB135" 0.0191558760771657 0.30906328805538 5.86014315403565 0.05273988705251 0.957939157960697 NA NA
"DEFB136" 0.0883578540960813 0 5.86014315403396 0 1 NA NA
"DEFB4A" 0.128700291609479 0 5.86014315403504 0 1 NA NA
"DEFB4B" 0 NA NA NA NA NA NA
"DEFT1P" 0 NA NA NA NA NA NA
"DEFT1P2" 0 NA NA NA NA NA NA
"DEGS2" 7.98053348926232 0.808994851244713 0.405232136124744 1.9963738783927 0.0458932419209878 0.131782578541496 NA
"DENND5B-AS1" 0.260314172052819 -0.412269010096257 3.14997150993429 -0.130880234565949 0.895870050702477 NA NA
"DGAT2L6" 0.338733113895451 -0.0515973212176151 2.51824747304746 -0.0204893767470655 0.983652986426762 NA NA
"DGCR10" 0.0804885393509582 0 5.86014315403566 0 1 NA NA
"DGCR9" 1.16268671313669 -2.17911725980841 1.42491364504498 -1.52929776999899 0.126190642211811 NA NA
"DHH" 0.585978065402753 -0.770036555615656 1.85527491027266 -0.415052535530968 0.678103444807148 NA NA
"DHRS7C" 0.0375932095091021 0 5.86014315403566 0 1 NA NA
"DHRS9" 0.404548899853087 0 5.86014315397006 0 1 NA NA
"DHRSX" 0 NA NA NA NA NA NA
"DIAPH3-AS1" 0.359443808401313 2.69651635570666 2.58029301377434 1.04504269139663 0.296003238912341 NA NA
"DIAPH3-AS2" 0 NA NA NA NA NA NA
"DIO1" 1.85530325295477 0.825575519768327 0.936057370551635 0.881971069018773 0.377792452599212 NA NA
"DIO2-AS1" 1.3318904125914 1.01656365150617 1.31887389323176 0.770781540769746 0.440836430412878 NA NA
"DIO3OS" 0.0870313060301612 0 5.860143153989 0 1 NA NA
"DIP2A-IT1" 5.03882042013266 -0.195544650183255 0.634313869154907 -0.308277431240434 0.75787123760012 0.859777481693837 NA
"DIRAS2" 5.1550038188814 1.71366467626561 0.633004420366752 2.70719227406459 0.0067854945344087 0.0317495681183279 NA
"DIRAS3" 2.85539518490852 -0.259842709790495 0.696781452844549 -0.372918522342565 0.709209085987887 0.826536651969248 NA
"DIRC1" 0.319648712865387 1.72267825276814 2.5030910189212 0.688220380220368 0.491314011746649 NA NA
"DIRC3" 6.73492462674841 -0.653418012332302 0.596900659704088 -1.09468468782767 0.273654799176861 0.457794165134873 NA
"DISC1" 3.11843296325825 0.644662159768912 0.600074854618554 1.0743029053912 0.282686943287722 0.467368802376824 NA
"DISC1FP1" 0.44032521429343 1.41684705860096 1.86075232593414 0.761437746901466 0.446395648780415 NA NA
"DISC2" 0.846492732143366 0.625140120046746 1.34754210666027 0.463911381289663 0.642711238285667 NA NA
"DKFZP434A062" 1.01767583699967 -0.0583623960978794 1.41155382420109 -0.0413462066392765 0.967019896971774 NA NA
"DKFZP434H168" 0.34419281316078 -0.412268060009845 2.57079421621368 -0.160366029069819 0.872592748126482 NA NA
"DKFZP434K028" 0.151569850423859 0.309063290231094 5.86014315403565 0.0527398874237833 0.957939157664876 NA NA
"DKFZp434L192" 0 NA NA NA NA NA NA
"DKFZp451B082" 0.122480077049866 0 5.86014315403565 0 1 NA NA
"DKFZp686K1684" 0.220918654119533 -0.0515887560434431 4.18110173609894 -0.0123385555529621 0.990155506809847 NA NA
"DKFZp779M0652" 0 NA NA NA NA NA NA
"DKK4" 1.82897326316203 -2.45996185428831 1.19087934207445 -2.06566842447966 0.0388597987065101 NA NA
"DLG1-AS1" 2.92800242292882 -0.649674268997372 0.790648129633324 -0.82169835688939 0.411248594571439 0.595633988724603 NA
"DLG3-AS1" 1.31798642319664 0.405269828821648 1.20815751799502 0.335444528370942 0.737289782903808 NA NA
"DLGAP1-AS3" 0 NA NA NA NA NA NA
"DLGAP1-AS4" 0 NA NA NA NA NA NA
"DLGAP1-AS5" 0.147725900049877 0.309063289917325 5.86014315403565 0.0527398873702403 0.957939157707538 NA NA
"DLGAP2-AS1" 0 NA NA NA NA NA NA
"DLL4" 8.40781055892832 0.213198353111268 0.442869734073985 0.481401948943416 0.630230851795157 0.770365595570076 NA
"DLX1" 2.40718384792824 -0.340726360683869 0.886340329919503 -0.384419335533128 0.700667671776278 NA NA
"DLX2" 4.22300330509218 -1.17161160364588 0.886608988840631 -1.32145243099547 0.186350553647995 0.355311877535555 NA
"DLX5" 3.87204971793455 -0.980790656673103 0.934361035562915 -1.04969130704623 0.293860061747143 0.478977521012286 NA
"DLX6" 1.66574802048276 -1.05546387152282 1.31455564013899 -0.802905437620905 0.422029392905155 NA NA
"DLX6-AS1" 1.31367784377591 -0.946430482786106 1.41507490305038 -0.668820060864587 0.50361026826329 NA NA
"DMBT1" 2.2516537933652 -0.230071650427311 0.903530239285584 -0.254636359054488 0.799003974154492 NA NA
"DMBT1P1" 0.693345823141291 -0.573187513782175 1.60584854266541 -0.356937468605097 0.721138618880794 NA NA
"DMBX1" 8.84085801934069 -2.04860480353876 0.883582212907025 -2.31852200464602 0.0204209684749813 0.0728895627693733 NA
"DMGDH" 1.89630300313602 0.323691781757569 1.15631439879517 0.279934057808881 0.779528097034293 NA NA
"DMP1" 6.82830914268107 -0.0583879275089369 0.492896216470985 -0.118458867318926 0.905704084687043 0.951681964332162 NA
"DMRT2" 1.64618873713001 0.494441368333241 0.980032779969665 0.504515133002537 0.613899430661894 NA NA
"DMRT3" 2.26642074639941 -2.21096219956428 1.04589997570179 -2.11393273824367 0.0345210125701314 NA NA
"DMRTB1" 2.83105827915056 1.24744742963161 0.752992362063196 1.65665349674147 0.0975895499073131 0.226899237990742 NA
"DMRTC1" 0 NA NA NA NA NA NA
"DMRTC1B" 0 NA NA NA NA NA NA
"DMRTC2" 0.167758632035141 0 5.86014315403566 0 1 NA NA
"DNAAF1" 3.55996336385718 0.291466269100423 0.69251175132717 0.420882777139652 0.673840682242715 0.800375657963593 NA
"DNAH12" 2.29944919997978 0.256611827853083 0.770517713096856 0.333038194309267 0.739105452353272 NA NA
"DNAH8" 3.05752530898685 -0.466739959650077 0.857867180797023 -0.544070189532651 0.586393173369998 0.738071088170109 NA
"DNAI2" 3.08175705672484 -0.0469847270363714 0.773808501133374 -0.060718804416796 0.951583155552545 0.97635993421624 NA
"DNAJA1P5" 0.0482473628142799 0.309063288433287 5.86014315403565 0.0527398871169976 0.957939157909315 NA NA
"DNAJB13" 3.33422911616932 0.772756422415988 0.741647444736246 1.04194577612386 0.297436819350236 0.48297917667486 NA
"DNAJB3" 0 NA NA NA NA NA NA
"DNAJB5-AS1" 2.657076677887 -0.0557751823723836 0.782091745791143 -0.0713153957608426 0.943146742382439 0.971203487518641 NA
"DNAJB7" 1.1251222060698 1.65547744989345 1.14546883616306 1.44524006033961 0.148390467572573 NA NA
"DNAJB8" 0.0242417270208448 0 5.86014315403565 0 1 NA NA
"DNAJB8-AS1" 0.0790206045379518 0.30907965847327 5.86014315403505 0.0527426805709431 0.957936932153324 NA NA
"DNAJC22" 7.45246208009719 -0.0070275281787817 0.51701872077713 -0.0135924056448452 0.989155163329743 0.995275948488588 NA
"DNAJC25-GNG10" 0.0510372642196262 0.309063288433287 5.86014315403565 0.0527398871169976 0.957939157909315 NA NA
"DNAJC27-AS1" 3.79563018196185 0.825265294975348 0.686436055939159 1.20224642606549 0.229268066824453 0.408178544949465 NA
"DNAJC5B" 0.84838908216369 -0.623731759168947 1.42796663491801 -0.436797151919982 0.662258464685347 NA NA
"DNAJC9-AS1" 4.7328447745208 -0.926439933157308 0.603611265203458 -1.53482876573723 0.124825894893494 0.268642734176491 NA
"DNASE1L3" 0.0829950902815541 0 5.8601431539894 0 1 NA NA
"DNASE2B" 0.417814439392294 1.39109539305391 2.19229248982554 0.634539140881064 0.52572903133879 NA NA
"DNM1P35" 9.34332056580327 0.324137897607342 0.412783759852048 0.785248668027834 0.4323077858711 0.613501740495852 NA
"DNM1P41" 1.03670954018231 -0.632904619234581 1.39368315563268 -0.454123748770763 0.649739760940934 NA NA
"DNM1P46" 2.44758804620475 0.92103235737164 0.75603493299225 1.21824047696627 0.223132602077635 NA NA
"DNM3OS" 4.87068078317161 -4.18094128687264 1.50081956222156 -2.78577211552592 0.00534003983869683 0.0265292071114307 NA
"DNMBP-AS1" 0.717156514021912 1.60172441607176 1.55746386908109 1.02841834592078 0.303753082341439 NA NA
"DNMT3L" 5.04127150808486 0.0593567505820249 0.738203371676599 0.0804070434509321 0.935913525181542 0.967366356765512 NA
"DNTT" 1.71495124101354 1.06214341009494 0.929526785204444 1.14267111717638 0.253175166018623 NA NA
"DOCK4-AS1" 0.0345565365540448 0 5.86014315403565 0 1 NA NA
"DOCK9-AS1" 0 NA NA NA NA NA NA
"DOCK9-AS2" 2.35534583760079 -2.17611501763351 1.14419932369976 -1.90186707207365 0.0571885349443923 NA NA
"DOK2" 7.9467437652816 -0.151597278392515 0.440479602547039 -0.344164128181908 0.730722857827318 0.841499108420318 NA
"DOK7" 9.87064700264373 0.1733819045814 0.425598493367597 0.407383736745625 0.683726169822571 0.807668948525147 NA
"DPEP2" 0.158499320594834 -0.412262680219175 5.13369531502217 -0.0803052489330279 0.935994483654433 NA NA
"DPF3" 4.26646301240257 -1.63472851098605 0.769141941457041 -2.12539249633073 0.0335538758846103 0.105402157449628 NA
"DPH3P1" 1.03359912939461 0.413899208711911 1.17614574387419 0.351911496400556 0.724904637141009 NA NA
"DPH6-AS1" 0.581281512509838 0.675349330864248 1.54783747315878 0.436317987240622 0.662606033168845 NA NA
"DPP6" 32.7467235378856 -0.996906107804155 0.913105060459512 -1.09177590944734 0.274931610308027 0.4592773134347 NA
"DPPA2P3" 0.03714620295611 0 5.86014315403565 0 1 NA NA
"DPRX" 0.414334166435063 1.03042321224017 2.24499800798355 0.458986247905715 0.646244041632111 NA NA
"DPRXP4" 2.47426749482291 -1.28252208128391 0.901798365400485 -1.42218275225454 0.154973204481878 NA NA
"DPT" 0.337748385780168 -2.61004171699812 5.82823591093191 -0.447827053826445 0.65427801699304 NA NA
"DPYD-AS1" 0 NA NA NA NA NA NA
"DPYD-AS2" 0 NA NA NA NA NA NA
"DPYS" 12.4581747274751 0.70297929566739 0.370482030254957 1.8974720452261 0.057765664889732 0.156386297801461 NA
"DRC1" 2.69026583117024 0.0561868495078858 0.792171422381919 0.0709276400541463 0.943455345186222 0.971294650333424 NA
"DRD1" 1.77446207061767 -0.778076316999889 1.18592408212317 -0.656092855123486 0.511764381301684 NA NA
"DRD5" 6.24060652682423 0.100301724096723 0.447386926723931 0.224194579915868 0.822605900741206 0.899951281487426 NA
"DRD5P2" 0 NA NA NA NA NA NA
"DRGX" 0.164691280292665 1.03040115854884 5.08876234640228 0.202485612101207 0.839537105331512 NA NA
"DSC1" 1.86692898756371 0.540898975968831 0.903116942621042 0.598924624754602 0.549223149600838 NA NA
"DSCAM" 5.24657297792155 0.241154912123539 0.625637369742046 0.385454775859966 0.699900506399927 0.819746801564673 NA
"DSCAM-AS1" 0.563625315753517 -0.149046305895189 2.11936454085313 -0.070325941112137 0.943934235597357 NA NA
"DSCAM-IT1" 0 NA NA NA NA NA NA
"DSCR10" 0.0192958731864186 0 5.86014315403565 0 1 NA NA
"DSCR4" 0.159245382617275 0.309065958277891 5.1280312319121 0.060269905603256 0.951940670208954 NA NA
"DSCR8" 0.552366098849605 -0.112201098769166 1.75175799430345 -0.0640505704178506 0.948929960069852 NA NA
"DSCR9" 2.12031320261476 0.0941051028102908 0.936013724567135 0.100538165563555 0.919917084580149 NA NA
"DSG1" 2.91674827705027 0.281418578700106 0.792742136944132 0.35499384425927 0.722594202867075 0.836284125961409 NA
"DSG4" 0.172127080064981 -0.0515894422792193 5.86014315403396 -0.00880344403254152 0.992975958652595 NA NA
"DSPP" 0.208268441029125 0 4.86468221571161 0 1 NA NA
"DTHD1" 0.47624257876734 1.68829156261614 2.13030225045393 0.792512687932615 0.428061796599938 NA NA
"DUOX2" 5.97767495012608 -0.339779369936823 0.501277107017597 -0.677827423554963 0.497881121067886 0.669646327734009 NA
"DUOXA1" 3.56703305725276 -1.89296917458217 1.01549136599112 -1.86409184556151 0.0623088074817445 0.165488143114596 NA
"DUOXA2" 0.0223111215249963 0 5.86014315403397 0 1 NA NA
"DUPD1" 0.331991831366057 -1.0587648264584 2.26582326041866 -0.467275998509597 0.640302426142983 NA NA
"DUSP21" 0 NA NA NA NA NA NA
"DUSP5P1" 0.365650159669919 -0.985599224449588 2.46469492954886 -0.399886903905788 0.689239818492346 NA NA
"DUX2" 0 NA NA NA NA NA NA
"DUX4" 0 NA NA NA NA NA NA
"DUX4L" 0 NA NA NA NA NA NA
"DUX4L2" 0 NA NA NA NA NA NA
"DUX4L3" 0 NA NA NA NA NA NA
"DUX4L4" 0 NA NA NA NA NA NA
"DUX4L5" 0 NA NA NA NA NA NA
"DUX4L6" 0 NA NA NA NA NA NA
"DUX4L7" 0 NA NA NA NA NA NA
"DUXA" 1.87796174588677 -0.683463080698863 1.05403249697677 -0.648426953304767 0.516708842047264 NA NA
"DUXAP10" 6.19518651082036 -0.518231428512343 0.826024736073672 -0.62738003582755 0.530410151076781 0.696249595294036 NA
"DYDC1" 1.80275370712506 0.666040567865104 0.872529939953286 0.763344084101874 0.445258217639297 NA NA
"DYNLRB2" 1.23474754450928 0.553026279384288 0.991589932986967 0.557716714326059 0.577037842378006 NA NA
"DYTN" 0.213954279234315 -0.754171606647167 3.67018718057333 -0.20548587021367 0.837192536497138 NA NA
"DYX1C1-CCPG1" 0.187670841090872 1.71774714152061 4.92835765541914 0.348543523344293 0.72743203352289 NA NA
"EBF2" 9.14275578348409 -1.41635941519465 0.886651881143651 -1.59742447438081 0.110171120526663 0.246197590098444 NA
"EBLN1" 1.22927262876203 -1.60784956536881 1.22564077423631 -1.31184405673077 0.189572756391646 NA NA
"ECM2" 0.798341307503994 -0.311913323828147 1.47551380834713 -0.21139302259567 0.832580600891195 NA NA
"ECRP" 0 NA NA NA NA NA NA
"ECT2L" 0.979777333005163 1.00268559779667 1.28455561991278 0.780570013671146 0.435055433984591 NA NA
"EDAR" 0.787495112812729 -0.412266832609777 1.79680552208029 -0.22944432635785 0.818523587475563 NA NA
"EDDM3A" 0.261488818837514 -0.767590692618711 3.17609568422389 -0.241677445812304 0.809030107207739 NA NA
"EDDM3B" 0.157573881334308 0 5.86014315403395 0 1 NA NA
"EDN2" 3.58123204772272 0.812612697292246 0.698707832402313 1.16302216693107 0.244820508825735 0.426154729127344 NA
"EDNRB-AS1" 6.0575846917361 -0.128988894814279 0.486156931174092 -0.265323574638264 0.790760205170765 0.879699073051165 NA
"EEF1DP3" 4.93530122523357 -0.258828971176688 0.627210282759728 -0.412666976755928 0.679850622756803 0.804722280775257 NA
"EEF1E1-BLOC1S5" 0.480706545417601 -1.50749028441332 1.87656941403853 -0.803322420761979 0.42178840218069 NA NA
"EFCAB1" 1.52313068286417 0.244875110599664 0.975604281898964 0.250998396730104 0.801815348744791 NA NA
"EFCAB14-AS1" 0.326439325302676 0.00263235064721323 2.50016996560401 0.00105286867830095 0.999159932492238 NA NA
"EFCAB6-AS1" 0.0273241917942086 0 5.86014315403565 0 1 NA NA
"EFCAB9" 0.325362915433338 0.309074170235259 2.32620022456839 0.132866537871909 0.894298931132968 NA NA
"EFCC1" 1.55415430784276 -1.8715480518254 1.20852370793513 -1.54862336546388 0.121472285739715 NA NA
"EFTUD1P1" 3.59606173978403 -0.638079378945112 0.672150667544982 -0.949310042755274 0.342462947282841 0.530057940674319 NA
"EGFLAM-AS2" 0.0479587103459559 0 5.86014315403566 0 1 NA NA
"EGFLAM-AS4" 0.30436459703067 -0.708042548130482 5.24560693273704 -0.134978193602669 0.892629115516291 NA NA
"EGFR-AS1" 0.392740263265952 -1.00004794401688 1.73868628936336 -0.575174457942648 0.565173315276162 NA NA
"EGOT" 0.0795159108532545 -0.0516063428237906 5.86014315403565 -0.00880632801406076 0.992973657657462 NA NA
"EHF" 2.58740259236419 0.836258917105627 0.746178933005458 1.12072169303594 0.262406345331984 NA NA
"EHHADH-AS1" 0.200412401403899 1.79533927637009 4.86450269345462 0.369069438235853 0.712075968119456 NA NA
"EHMT1-IT1" 2.59858829131737 0.573392490548683 0.712768089399746 0.804458699927998 0.421132112074886 NA NA
"EIF1AX-AS1" 0 NA NA NA NA NA NA
"EIF1B-AS1" 11.4913575845694 0.543530531870941 0.374703467649871 1.4505617876449 0.146901922278407 0.301033840499478 NA
"EIF3CL" 0 NA NA NA NA NA NA
"EIF3IP1" 0 NA NA NA NA NA NA
"EIF4A1" 0 NA NA NA NA NA NA
"ELANE" 0 NA NA NA NA NA NA
"ELDR" 0.228221394200305 0.309079252706112 5.61488510065112 0.0550464073913587 0.956101492062604 NA NA
"ELF5" 0.489418890426778 0.382496538170787 1.98592189853959 0.192604018542758 0.847269097516575 NA NA
"ELFN1-AS1" 0.024493115736245 0 5.86014315403565 0 1 NA NA
"ELK2AP" 0 NA NA NA NA NA NA
"ELMO1-AS1" 0.0192958731864186 0 5.86014315403565 0 1 NA NA
"ELOVL2-AS1" 2.6598399234101 -2.21453631077512 1.14716535799952 -1.93044210700098 0.0535520819185649 0.147720070967241 NA
"ELOVL3" 4.12644869946265 -0.197021548230349 0.624795177641871 -0.315337818345456 0.752505173725293 0.856080743164516 NA
"ELSPBP1" 0.466633937866637 1.76814139483904 1.77086391179658 0.998462605206756 0.318055088844506 NA NA
"EMCN" 0.952962616536322 -0.784385151041395 1.48591129348042 -0.527881546148118 0.597581553707614 NA NA
"EMR1" 0.20030771275828 2.13876882697781 5.73644179698593 0.372838930938264 0.709268325898209 NA NA
"EMR3" 0 NA NA NA NA NA NA
"EMR4P" 1.57521469899422 0.227465542705709 0.993238560039256 0.229014007165326 0.818858029276469 NA NA
"EN1" 1.74374389439823 -0.509972348773957 1.23663748827856 -0.412386292351411 0.680056308699424 NA NA
"EN2" 1.54630238806773 -1.81203634089921 2.19797649136156 -0.824411156361695 0.409705977918937 NA NA
"ENAM" 0 NA NA NA NA NA NA
"ENDOU" 1.12262179128031 -0.765755749785186 1.24450479620353 -0.615309601153156 0.538350278123085 NA NA
"ENO1-AS1" 2.83286564701767 0.29815466357053 0.693382622836189 0.430000195780748 0.66719549877468 0.7954797957296 NA
"ENOX1-AS2" 0 NA NA NA NA NA NA
"ENPP3" 2.10945969204954 -1.01056835708572 1.17661576672216 -0.858877116614695 0.390408315635968 NA NA
"ENPP6" 8.54044834974435 -0.80454959953806 0.523940799181584 -1.53557348615492 0.124643021093059 0.268347304192301 NA
"ENPP7" 0 NA NA NA NA NA NA
"ENTHD1" 0.102943032250385 0 5.86014315403565 0 1 NA NA
"EPB41L4A-AS2" 2.58118181477886 -1.27170625591127 1.05172714693853 -1.20915986585787 0.226601433296437 NA NA
"EPB42" 0.108867652317736 -0.0516063420955675 5.86014315403565 -0.00880632788979364 0.992973657756609 NA NA
"EPHA5-AS1" 5.80773044431759 0.0937614076402342 0.520373291561631 0.180181053026103 0.857010432489337 0.921360585540878 NA
"EPN2-AS1" 0.0345565365540448 0 5.86014315403565 0 1 NA NA
"EPN2-IT1" 2.051956325919 0.463413788696465 0.830378784105733 0.558075179143135 0.576793048824655 NA NA
"EPPIN" 1.53174737271084 1.44938927899073 0.926513432936166 1.5643478307676 0.117735905119252 NA NA
"EPPIN-WFDC6" 0.279120891457455 -0.0516024936716694 4.01849434544011 -0.0128412507859378 0.989754445835366 NA NA
"EPS8L3" 0 NA NA NA NA NA NA
"EPX" 0.298108844998737 -0.41227354969705 2.79148800594741 -0.147689529318657 0.882587795406538 NA NA
"EPYC" 0.0203677732577244 0.30906328805538 5.86014315403565 0.05273988705251 0.957939157960697 NA NA
"EQTN" 3.11607615234246 -0.391701571176593 0.704841478554588 -0.55573002312499 0.578395429054795 0.732706149866056 NA
"ERAP2" 5.1868750480802 -2.0601651698526 0.844923429945429 -2.43828623616895 0.0147570837593865 0.0574595405135001 NA
"ERAS" 2.72934655787335 -0.941297230538367 0.986887646380841 -0.953803843821873 0.340182943354354 0.527453862812029 NA
"ERC2-IT1" 1.11321362858839 -0.695380600078586 1.32758729082583 -0.523792751620891 0.600422695411477 NA NA
"ERCC6-PGBD3" 1.75222017393221 0.0770433858142845 0.988995358690487 0.077900654575666 0.937907078718929 NA NA
"ERICH1-AS1" 3.06135121665042 -0.334485386053534 0.689318503005566 -0.48524069003677 0.627505621598386 0.768257891981966 NA
"ERICH3" 1.05355545895918 0.0462481145355342 1.08796330123482 0.0425088920582555 0.966093023321787 NA NA
"ERICH4" 0.670916593469816 -0.167704488456575 1.65553839219589 -0.101299063342248 0.919313059715353 NA NA
"ERICH6" 1.61477776366714 0.230459314980026 0.87953435264441 0.262024233945071 0.793302758744469 NA NA
"ERICH6B" 0.0412808849197271 0.309063288433287 5.86014315403565 0.0527398871169976 0.957939157909315 NA NA
"ERP27" 0.186764307800868 -0.05159004892769 5.83543668735635 -0.00884082060893065 0.992946137619868 NA NA
"ERVFRD-1" 0.815073605209527 1.40971978816436 1.50175784643959 0.938713116436558 0.347878057292692 NA NA
"ERVV-1" 0.872961703563488 -0.486727849013471 1.43768071510869 -0.338550725413796 0.734948207967058 NA NA
"ERVV-2" 2.98897764029069 0.152227677061362 0.731332522202455 0.208151111074506 0.835110980160201 0.906818135302509 NA
"ESAM" 9.14640048503228 -0.136581977496846 0.486663173173493 -0.280649913586446 0.778978928407076 0.87255215143699 NA
"ESM1" 0.390356806337658 -1.23897161590407 5.79287151276946 -0.213878663314551 0.830641679447567 NA NA
"ESR1" 5.38028160098381 -0.569921387387013 0.608582174670469 -0.936474006481722 0.349029189773999 0.535851927669378 NA
"ESX1" 1.03055702536035 1.65519752540221 1.36105576109286 1.21611294167197 0.223941901220336 NA NA
"EVI2A" 0.358168637766934 2.00600447709308 2.41888351508597 0.829310078216722 0.406928969493938 NA NA
"EVI2B" 0.0888115652400644 0.309079658124503 5.86014315403505 0.0527426805114281 0.957936932200744 NA NA
"EVPLL" 3.06810290165675 -0.555573239324626 0.756254356605861 -0.734638067829573 0.462559947438355 0.640234147905202 NA
"EVX1" 4.82549079288407 -4.88371167074368 4.65614988560228 -1.0488733805252 0.294236398528148 0.479325401828544 NA
"EVX1-AS" 0.627147065034522 -2.44013155297691 5.82981449508778 -0.418560754383004 0.675537176577066 NA NA
"EVX2" 0.0458336878860085 0 5.86014315403566 0 1 NA NA
"EXD1" 7.38893699886198 0.728670520205001 0.459042026499491 1.58737213183205 0.112428387171798 0.249671571401157 NA
"EXOC3L4" 1.18228924029083 0.749540876186315 1.03964826110093 0.720956215896124 0.470936453731945 NA NA
"EYA4" 6.2875429000709 -1.1508085016143 0.591138507601651 -1.94676626004847 0.0515627637037063 0.143737412036196 NA
"EYA4-AS1" 5.5407107114255 0.298239462748523 0.562995313649052 0.529737025367913 0.596294273127429 0.745272856480824 NA
"EYS" 7.82389013357874 -0.981744056489984 0.532857654011861 -1.84241335204342 0.0654147102110523 0.171620046673491 NA
"EZR-AS1" 1.39950466878959 -0.496526052313575 1.1591283496851 -0.428361580879689 0.668387891224747 NA NA
"F11-AS1" 0.348699791330848 1.36524791804186 2.07211603392672 0.658866538209578 0.509981475046309 NA NA
"F13B" 0.710877955468964 -0.028260394066096 1.67588369139432 -0.0168629805345165 0.986545925819086 NA NA
"F2" 5.78083193509358 1.93718045158681 0.551157508436275 3.5147492720963 0.000440169354413242 0.00371984192571153 NA
"F2RL3" 0.634295752092605 1.19681166500183 1.75610908135424 0.681513282807523 0.495546764898891 NA NA
"F8A2" 0 NA NA NA NA NA NA
"F8A3" 0 NA NA NA NA NA NA
"F9" 0.0298753737717914 0 5.86014315403565 0 1 NA NA
"FABP1" 2.39956850949805 0.643431490012325 0.809475497388056 0.794874572594838 0.426686466660888 NA NA
"FABP12" 0.127221385897994 0 5.86014315403565 0 1 NA NA
"FABP2" 0.347645947738875 1.82702043553579 3.06231444584923 0.596614249726119 0.550764955229461 NA NA
"FABP4" 0.313211224621294 1.03041245411979 3.46350991062738 0.297505270869326 0.766080784501403 NA NA
"FABP5P3" 0.654156551718152 -1.0677359740301 1.79476530945364 -0.594916766223399 0.551899109414256 NA NA
"FABP9" 0 NA NA NA NA NA NA
"FAIM3" 3.51374091491878 -1.41183154606182 0.851018723574073 -1.65898999276122 0.0971178088465362 0.226189683031234 NA
"FAM101A" 0.437631006256323 -1.17849062470874 2.1094603576467 -0.558669244689415 0.576387472721098 NA NA
"FAM106A" 4.87245428863732 -0.518871879482158 0.652240466132486 -0.795522367017263 0.426309705397062 0.609018560611905 NA
"FAM115C" 4.64732582178295 0.652785400721222 0.563226642868638 1.1590101586751 0.24645204424018 0.427729491645315 NA
"FAM115D" 0.179358532947749 1.39107255964872 5.00878161354437 0.277726734159679 0.781222136728953 NA NA
"FAM133CP" 1.12449663319979 1.45331913376486 1.1713282370549 1.24074455629874 0.214700128828668 NA NA
"FAM133DP" 0 NA NA NA NA NA NA
"FAM138A" 0 NA NA NA NA NA NA
"FAM138B" 0.0615044533064695 0.309063288811194 5.86014315403565 0.0527398871814853 0.957939157857933 NA NA
"FAM138C" 0.061917271389678 0 5.86014315403566 0 1 NA NA
"FAM138D" 0.168286925750708 -0.0515894403072183 5.86014315403396 -0.0088034436960308 0.992975958921081 NA NA
"FAM138E" 0 NA NA NA NA NA NA
"FAM138F" 0 NA NA NA NA NA NA
"FAM13A-AS1" 7.75994660684673 1.51641139673713 0.409958907105262 3.69893511387417 0.00021650593662512 0.0021047333728964 NA
"FAM150A" 4.9753477833602 -0.653719441255303 0.630649453141938 -1.03658131787545 0.299931023687452 0.485377421594855 NA
"FAM151A" 1.87830475480188 0.278530992729032 0.863281441631362 0.322642164301234 0.746966257520928 NA NA
"FAM153A" 2.13685067481194 0.250169305044715 0.98651643025089 0.253588584410188 0.799813416734643 NA NA
"FAM153B" 7.30937642712799 0.768883817175123 0.551271828883372 1.39474534501887 0.163092645610167 0.323873741912474 NA
"FAM153C" 7.00142158884846 0.288118522643194 0.728653071779488 0.39541248613632 0.69253849569682 0.81420315683482 NA
"FAM154A" 2.38402160839954 -0.936535094291656 1.02892609369346 -0.910206379284103 0.36271368050532 NA NA
"FAM155A-IT1" 2.04725230299817 1.41538182395949 0.976840386129815 1.44893868441204 0.147354706675037 NA NA
"FAM156B" 0 NA NA NA NA NA NA
"FAM159A" 7.11912038264579 -0.12016534419528 0.447720178555198 -0.268393853909055 0.788396169896168 0.878073685152164 NA
"FAM163A" 3.11783133037529 -0.50080226528837 0.654953849650844 -0.764637486374571 0.444487440633465 0.624280158147706 NA
"FAM163B" 4.37803037369056 -0.891201397569646 1.00856608452917 -0.883632130050938 0.37689482871527 0.562871271985397 NA
"FAM166A" 2.04917353005524 1.6331731490955 0.847516940071752 1.92700944592002 0.0539784527598752 NA NA
"FAM169B" 0.276794976360669 0 3.99997597450952 0 1 NA NA
"FAM170A" 0.777439365321297 0.978742713565041 1.3052365987315 0.749858465902836 0.453339951707043 NA NA
"FAM170B" 0 NA NA NA NA NA NA
"FAM170B-AS1" 0 NA NA NA NA NA NA
"FAM172BP" 2.67870928762846 -1.72316533585548 1.12808067559024 -1.52751959424699 0.126631858644843 0.271536357648009 NA
"FAM177B" 4.49890259901654 -0.873182594534629 0.720559682912876 -1.21181161705408 0.225584500363358 0.40402129330326 NA
"FAM178B" 9.08153956274195 0.00194539703904807 0.440525512288071 0.0044160825758848 0.996476487345939 0.998852822371406 NA
"FAM180A" 0.181226009840434 -0.963890108236279 5.8539225939174 -0.164657132507666 0.86921385964112 NA NA
"FAM180B" 1.00175675842703 -0.337599218988431 1.16767336365528 -0.289121281255925 0.772488568622867 NA NA
"FAM181A" 0.260475947344995 -1.95988877793192 5.42184210169062 -0.361480238851072 0.717740474846053 NA NA
"FAM181A-AS1" 0.110206279605205 0.309063290096397 5.86014315403566 0.0527398874007979 0.95793915768319 NA NA
"FAM182A" 3.3301628175244 -0.430305476010982 0.679998706058096 -0.63280337473792 0.526862052702484 0.69346215763976 NA
"FAM182B" 3.16049923429406 0.105244128057662 0.735934094828853 0.14300754482932 0.886284222530325 0.93923499267629 NA
"FAM183B" 2.11752841193387 0.123588066342773 0.819514512371281 0.150806440248592 0.880128405789758 NA NA
"FAM183CP" 0.184083683744963 0.669724666933712 5.85985600607868 0.114290294205007 0.909007676186821 NA NA
"FAM186A" 0.0475578600065191 0 5.86014315403565 0 1 NA NA
"FAM186B" 5.2589032566052 -0.0304171110150482 0.606289170163649 -0.0501693127832681 0.959987465598861 0.980287275718388 NA
"FAM187B" 0.619119071227015 -0.809371335137395 1.69494516203808 -0.477520661591298 0.632991411588199 NA NA
"FAM196B" 0.913837648413796 -2.276724987999 1.61071691056793 -1.41348549398183 0.157513023602144 NA NA
"FAM197Y2" 0 NA NA NA NA NA NA
"FAM197Y5" 0 NA NA NA NA NA NA
"FAM19A1" 1.46246343678722 -1.60483565301064 1.23208016114429 -1.30254159073559 0.192731309954181 NA NA
"FAM19A3" 9.18737117617282 -1.34078651145533 0.598312464911541 -2.24094698019297 0.0250295095828875 0.0849425148358892 NA
"FAM205A" 0 NA NA NA NA NA NA
"FAM205B" 0.018689041248177 0 5.86014315403565 0 1 NA NA
"FAM209A" 1.906736900849 0.43975853880803 0.912144009002061 0.482115252052307 0.629724075636602 NA NA
"FAM215A" 3.70176769267029 -0.832398799940409 0.777907534182964 -1.07004851266118 0.284597472765855 0.469179517354012 NA
"FAM216B" 0.12670540068925 0.669724663924942 5.86014315403566 0.114284693448782 0.909012115854208 NA NA
"FAM217A" 0.0834850814847449 -0.0516063428237905 5.86014315403565 -0.00880632801406075 0.992973657657462 NA NA
"FAM221B" 1.11955008928577 0.492957993929624 1.51300089742195 0.325814739944696 0.744564525887097 NA NA
"FAM222A-AS1" 0.378834740899489 -0.626076928424902 1.91585590188885 -0.326787065670048 0.743828942925932 NA NA
"FAM223A" 0 NA NA NA NA NA NA
"FAM223B" 0 NA NA NA NA NA NA
"FAM224A" 0.228605014188227 3.16800315021465 5.81403837353702 0.544888586328226 0.585830146684969 NA NA
"FAM224B" 0 NA NA NA NA NA NA
"FAM225A" 5.33510887199227 0.294191323495917 0.585687793325925 0.502300588894474 0.615456095050502 0.759275896128368 NA
"FAM225B" 0.501437168461426 1.3640734769794 2.19903068140681 0.620306705364721 0.535055881165174 NA NA
"FAM226A" 0 NA NA NA NA NA NA
"FAM226B" 0 NA NA NA NA NA NA
"FAM228A" 0.80264129360207 -0.815467033806647 1.57724359467582 -0.517020349018602 0.605141953858477 NA NA
"FAM230B" 1.33015316144677 -0.589459661855869 1.17494450176031 -0.501691493489894 0.615884549117025 NA NA
"FAM230C" 0 NA NA NA NA NA NA
"FAM231A" 0 NA NA NA NA NA NA
"FAM231D" 0 NA NA NA NA NA NA
"FAM24A" 0 NA NA NA NA NA NA
"FAM24B-CUZD1" 9.23647964340351 0.0862472485705948 0.417135576194919 0.20676071160685 0.836196740684341 0.907606348603834 NA
"FAM25A" 0.0298753737717914 0 5.86014315403565 0 1 NA NA
"FAM25BP" 0 NA NA NA NA NA NA
"FAM25C" 0 NA NA NA NA NA NA
"FAM25G" 0 NA NA NA NA NA NA
"FAM26D" 0.881949413579047 0.778528800511105 1.57855179396683 0.493191799905846 0.621877071365275 NA NA
"FAM27A" 0.580426121287846 -1.09918073491539 1.66495723069583 -0.660185567923578 0.509134752575824 NA NA
"FAM27B" 0.0829671552599431 1.39106392597488 5.86014315403565 0.237377123631683 0.812364235310009 NA NA
"FAM27C" 0 NA NA NA NA NA NA
"FAM27E2" 1.46318755585349 -0.0448777169924975 0.94063886734729 -0.0477098263216125 0.961947502750356 NA NA
"FAM27L" 0 NA NA NA NA NA NA
"FAM3D" 1.70031539795473 0.664670140577329 1.04790877067217 0.634282448223984 0.52589650893695 NA NA
"FAM41AY1" 0 NA NA NA NA NA NA
"FAM41AY2" 0 NA NA NA NA NA NA
"FAM47A" 0.0230140556043241 0 5.86014315403565 0 1 NA NA
"FAM47B" 0 NA NA NA NA NA NA
"FAM47C" 0.655807377364905 -0.404341546692271 1.65519123566353 -0.244286906539944 0.807008623412946 NA NA
"FAM47E-STBD1" 0.451951090853772 -0.803373483775317 1.99976770564535 -0.401733402088349 0.687880239469522 NA NA
"FAM66A" 0.604594916779346 0.292310458793494 1.55880898210816 0.187521666957659 0.851251637222321 NA NA
"FAM66B" 5.40349429956749 1.24861415714107 0.591611650926777 2.1105300329787 0.0348127270935503 0.108277639906543 NA
"FAM66D" 7.90684426394511 0.228693919817571 0.394426721983951 0.579813453478127 0.562040424093738 0.721330026614168 NA
"FAM66E" 0.183636701029001 2.22073634875227 5.85369271272925 0.379373577967824 0.704410468404507 NA NA
"FAM69C" 0.339418796438711 -2.21116536786654 5.8322597222129 -0.379126697572305 0.704593781812938 NA NA
"FAM71A" 0.327235164726936 0.309077585001133 2.48087489348488 0.124584107732644 0.900852810555014 NA NA
"FAM71B" 0.0401185063088025 0.309063288433287 5.86014315403565 0.0527398871169976 0.957939157909315 NA NA
"FAM71C" 0 NA NA NA NA NA NA
"FAM71D" 1.00338706613368 0.709329378856761 1.14568623587984 0.619130575756655 0.535830342199971 NA NA
"FAM71E2" 3.50185596834801 0.931524214563592 0.780525093128563 1.19345838175398 0.232689902152156 0.412316323656946 NA
"FAM72A" 0 NA NA NA NA NA NA
"FAM72C" 3.98266809583738 1.05688558217034 0.627261630891168 1.68491986456878 0.0920040334446122 0.217668079125058 NA
"FAM72D" 1.23834247295051 0.655231865224758 1.00685333023475 0.650771910415181 0.515193735270919 NA NA
"FAM74A1" 0 NA NA NA NA NA NA
"FAM74A3" 1.04962014712093 -1.73257819673628 1.25547311799824 -1.38002014690586 0.16758044175298 NA NA
"FAM74A4" 0.494186915025163 -0.400499808959568 2.33175673586101 -0.171758830070103 0.863627133278966 NA NA
"FAM74A6" 0 NA NA NA NA NA NA
"FAM81B" 3.38973856481221 -0.000413617257741619 0.638602478612344 -0.000647691281500177 0.999483217162456 0.999678681083778 NA
"FAM83A" 1.39016586302133 -0.253520300282024 0.88514319709158 -0.286417272499011 0.77455854705146 NA NA
"FAM83A-AS1" 2.10398652831268 0.945383677576526 0.784910241828601 1.20444813584554 0.228416416599189 NA NA
"FAM83C" 0.627034925122215 -0.412269092678127 1.67805751339909 -0.24568233769475 0.805928145691919 NA NA
"FAM83C-AS1" 1.90771300297584 0.470284414220992 0.901442996046444 0.521701778463607 0.6018779862163 NA NA
"FAM87A" 0.688962948774186 -1.98951621836011 1.59326642892701 -1.24870277954702 0.211773803864952 NA NA
"FAM87B" 0.0262979066426911 0.30906328805538 5.86014315403565 0.05273988705251 0.957939157960697 NA NA
"FAM90A1" 8.68657252562416 -0.222913566065244 0.586884031901138 -0.379825577027787 0.704074894967551 0.822725588811038 NA
"FAM90A10P" 0.361394012113568 -1.06611242935331 2.12057328950466 -0.502747268688997 0.615141971781219 NA NA
"FAM90A27P" 0.835605791386109 0.669748700324743 1.45432814861065 0.460521032316241 0.645142278452434 NA NA
"FAM90A2P" 1.85286870736059 -0.148547957582286 1.00442385811363 -0.147893696851514 0.882426662688425 NA NA
"FAM90A7P" 0.120875800003916 0 5.86014315403396 0 1 NA NA
"FAM92A1P2" 2.62374379959804 -0.121881490654364 0.869692608130817 -0.140143183367187 0.888546861845515 0.940409797084428 NA
"FAM92B" 3.00444205444358 -0.109851946369869 0.669546642060696 -0.164069146895834 0.869676709855376 0.929316690515402 NA
"FAM95A" 1.88653276653311 0.580628088162237 0.90336152797467 0.642741660101467 0.520391743994833 NA NA
"FAM95B1" 0.323250099006583 1.067863349284 2.77445769999103 0.384890838050062 0.700318294167185 NA NA
"FAM99A" 0.0247269883593738 0 5.86014315403565 0 1 NA NA
"FAM99B" 0.018796604754551 0 5.86014315403565 0 1 NA NA
"FAM9A" 0.0622283071620561 -0.0516063428237906 5.86014315403565 -0.00880632801406076 0.992973657657462 NA NA
"FAM9B" 0.742160176340529 0.272098178777239 1.35983547060567 0.200096397438469 0.841405190820594 NA NA
"FAM9C" 0.585786413694369 1.62796441017253 1.74457775179554 0.933156695651428 0.350739069757671 NA NA
"FANCD2OS" 0.775692126076092 1.40699229351346 1.36312648409189 1.03218029282938 0.301987665279637 NA NA
"FANK1-AS1" 0 NA NA NA NA NA NA
"FAS-AS1" 1.4859620461778 0.309605092463253 1.03794314865486 0.2982871391988 0.765484019204013 NA NA
"FASLG" 0.0231714926561548 0.30906328805538 5.86014315403565 0.05273988705251 0.957939157960697 NA NA
"FATE1" 2.25686154612741 0.205164228105281 0.915408725051541 0.224123085667256 0.822661529597429 NA NA
"FBP2" 1.2123951220244 1.41623101913904 1.1051458127583 1.28148792927542 0.200022337028982 NA NA
"FBXL8" 0.600095637781803 -1.61028657449026 1.58808419223921 -1.01398060780376 0.310592005694946 NA NA
"FBXO22-AS1" 0.88805681195367 0.510621120549318 1.12079696307415 0.455587530455803 0.648686611615861 NA NA
"FBXO39" 1.51395815598828 0.327562427237595 0.934477423556183 0.350530059882074 0.725940934857125 NA NA
"FBXO47" 1.1696804003716 1.25839931696373 1.16964370122137 1.07588260907974 0.281979760611477 NA NA
"FBXW10" 1.73470508243473 0.211282743475884 0.859811282306592 0.245731531818333 0.805890061591798 NA NA
"FCAMR" 0 NA NA NA NA NA NA
"FCAR" 1.30480099021956 -1.12465317599894 1.42623926778588 -0.788544532043964 0.430378261178383 NA NA
"FCER1A" 0.0575705921583689 0 5.86014315403565 0 1 NA NA
"FCER2" 8.4174982983272 0.242879281136056 0.498017839400956 0.487691929727267 0.625768068924983 0.767039038255697 NA
"FCGR1A" 0.150326402846374 1.39109145033016 5.86014315400174 0.237381820507272 0.812360591857732 NA NA
"FCGR1B" 0.104495361671576 1.0303942947178 5.86014315403565 0.175830908500624 0.860426786446698 NA NA
"FCGR1C" 0 NA NA NA NA NA NA
"FCGR2A" 8.53106098752615 -0.0113580421503254 0.429503767645547 -0.0264445693051494 0.978902745401625 0.990063698192928 NA
"FCGR2B" 0.585316758978044 -1.55258615490423 1.52544259522986 -1.01779389126752 0.308775915702276 NA NA
"FCGR2C" 0.289908164816488 -0.0515912696700316 3.56495025184253 -0.014471806343824 0.988453572186921 NA NA
"FCGR3A" 1.73733049702042 -2.08193133069604 1.24504719307995 -1.67217061511206 0.0944906831364942 NA NA
"FCGR3B" 0.124090208663905 1.03042181832987 5.86014315400174 0.175835605249032 0.860423096468973 NA NA
"FCN1" 0.0242417270208448 0 5.86014315403565 0 1 NA NA
"FCN2" 0 NA NA NA NA NA NA
"FCN3" 2.80433832181358 -0.239269554803941 0.831527847527317 -0.287746893282586 0.773540491694247 0.868818160094811 NA
"FCRL1" 0.113611090449288 0.309091242303807 5.86014315400082 0.0527446572858524 0.95793535715528 NA NA
"FCRL2" 0.0725749857433303 0.30906328916046 5.86014315403566 0.0527398872410855 0.957939157810445 NA NA
"FCRL3" 0.0346990906059733 1.39106392521907 5.86014315403565 0.237377123502707 0.812364235410058 NA NA
"FCRL4" 0.179524969634022 -0.0516044013497031 5.01685916128403 -0.0102861969393008 0.991792946998709 NA NA
"FCRL6" 0.0211671852774994 0 5.86014315403505 0 1 NA NA
"FCRLA" 0.0482473628142799 0.309063288433287 5.86014315403565 0.0527398871169976 0.957939157909315 NA NA
"FCRLB" 5.47197173928388 -1.19340051886513 0.745239943506908 -1.60136413682993 0.10929629111577 0.24502141154395 NA
"FDCSP" 0 NA NA NA NA NA NA
"FDPSP2" 2.82903643209503 -1.1771273554649 1.03479347593781 -1.13754810291793 0.255309227583474 0.438531728328337 NA
"FENDRR" 0.4983141557523 0.309078908301508 2.23023786174508 0.138585625149268 0.889777603156517 NA NA
"FER1L6" 2.32956614467281 0.0594848729624051 0.975129333791333 0.0610020341928655 0.951357589023041 NA NA
"FER1L6-AS1" 0.040463058463918 0 5.86014315403504 0 1 NA NA
"FER1L6-AS2" 0.23250079604733 0 3.64307739635014 0 1 NA NA
"FERD3L" 0.0305512586515401 1.39106392521907 5.86014315403565 0.237377123502707 0.812364235410058 NA NA
"FETUB" 0.83330680199335 -1.2528776640355 1.4734985864804 -0.850274086131384 0.395172720392517 NA NA
"FEV" 0.358477508317246 -0.0515941210603746 2.51090449879253 -0.0205480220714032 0.983606204077036 NA NA
"FFAR1" 0.10591761972158 0 5.86014315403565 0 1 NA NA
"FFAR2" 0.677660208709822 -0.788708204768222 1.43893502818683 -0.548119400333214 0.583609920325573 NA NA
"FFAR3" 0.319325861205548 1.39107732120785 4.47026253645445 0.31118470332867 0.755660211123524 NA NA
"FFAR4" 2.10250232046675 0.26206262220576 0.924248740884611 0.283541227175421 0.776761983014175 NA NA
"FGA" 0.571488748346324 -1.63845220993077 1.9729132704513 -0.830473510655632 0.406271118568546 NA NA
"FGB" 2.5837047178267 -0.252099526257148 0.899487975232743 -0.280270034951738 0.779270338509749 NA NA
"FGD2" 7.46017821054109 0.124157057695111 0.434767036398973 0.28557146080683 0.775206364524886 0.869824719543409 NA
"FGD5P1" 0.800727766885412 2.64538582546164 1.51211813811648 1.7494571083955 0.0802120367013198 NA NA
"FGF10-AS1" 0.3525494309365 -0.309402032143113 2.50791139958607 -0.123370399845138 0.901813795487652 NA NA
"FGF14-IT1" 0.888634736786041 -0.372155930867621 1.44213190174561 -0.258059564743801 0.796360937509371 NA NA
"FGF22" 5.79213961252112 -0.483053205728539 0.545426784898612 -0.885642618043287 0.375810138485378 0.562108908806313 NA
"FGF23" 11.0694326463628 1.35560035945192 0.341509369518291 3.96943826567345 7.20422683431412e-05 0.000853363313390738 NA
"FGF3" 0.361829871305883 -0.0515958682486659 2.30758331903688 -0.0223592655671478 0.982161373589637 NA NA
"FGF6" 0.43137238878275 -0.375693119550829 1.9818949162963 -0.18956258299149 0.84965190995501 NA NA
"FGF7" 2.30065700048808 -0.831964754595514 1.0176922312186 -0.817501332008117 0.413641988390353 NA NA
"FGF9" 8.90617178551144 -1.52900541267382 0.66867431132403 -2.28662203225104 0.0222178941100194 0.0776394898294304 NA
"FGFBP1" 8.95534917248284 0.765303448443064 0.517282138185035 1.47947008402078 0.139014721129791 0.28988493820285 NA
"FGFBP2" 3.60296179051313 1.15524950958264 0.671796654467579 1.71964165331876 0.0854975997541212 0.206658823493306 NA
"FGG" 1.4720076761854 -1.92329601054301 1.26027829172705 -1.526088343478 0.126987864645289 NA NA
"FGL1" 0.403383904578015 0.309076501230163 1.96083590144662 0.157624868558425 0.874752406266912 NA NA
"FGL2" 1.1360760044527 0.658611288912208 1.32304428967879 0.497799880208173 0.618625100391415 NA NA
"FHL5" 0.334423065837139 0.959113776937619 2.76743658544672 0.346571185038662 0.728913496716421 NA NA
"FIGF" 2.42255551201656 -0.0833141767662383 0.948583538870398 -0.0878300891300005 0.930011722503223 NA NA
"FIGLA" 0.240683122108669 0 3.60204658317814 0 1 NA NA
"FITM1" 6.45412990011512 0.588228539573183 0.407948483616715 1.44191868139372 0.149325315401663 0.304515319175345 NA
"FKBP1A-SDCBP2" 1.57738978235981 0.320669904756053 1.04063566458081 0.308148101848139 0.757969640834235 NA NA
"FKBP1AP1" 1.39631401565711 1.36642645006791 1.0489990528779 1.30260027053329 0.192711265377276 NA NA
"FKBP6" 2.08902144176126 -1.41406311872603 1.18889513498716 -1.18939263616492 0.234285197208625 NA NA
"FKBP9P1" 4.39767043638978 -0.0130326758700582 0.619710698401592 -0.0210302579956634 0.983221518619399 0.992270776293767 NA
"FKSG29" 3.43457893577811 -0.217900753005006 0.762331007667253 -0.285834828720645 0.775004631035321 0.869720037061834 NA
"FLG" 0.296492003513806 -0.916226174631534 3.5273704096354 -0.259747650013949 0.795058434365958 NA NA
"FLG-AS1" 1.22065846774519 -1.72879909195477 1.415579803903 -1.22126572248924 0.221985427220349 NA NA
"FLG2" 0.39605130521783 0.309075868938627 2.74536545552977 0.112580956504745 0.910362783558565 NA NA
"FLI1" 9.89627601453408 -1.07045922715252 0.640469794979454 -1.67136566867586 0.0946494727391175 0.221963574885279 NA
"FLJ12825" 0.424172378968687 0.669750709935206 2.24596872132796 0.298201263256777 0.765549557691512 NA NA
"FLJ13224" 2.78856087075797 -0.737035650718464 0.742931483463818 -0.992064096250349 0.321166259432547 0.508263044058479 NA
"FLJ16171" 0.462543042462401 0.309072917639651 2.30640716990055 0.134006224778159 0.893397652173812 NA NA
"FLJ16779" 6.28403217469603 0.368088703760341 0.493827690919701 0.745378824494057 0.456042741401516 0.634684947315914 NA
"FLJ20518" 0 NA NA NA NA NA NA
"FLJ21408" 0.505560995230918 2.36198524291886 1.88385093088404 1.25380687197498 0.209912210820524 NA NA
"FLJ22447" 2.67547800225042 -2.34621685806337 1.11517570747745 -2.10389882269813 0.0353872737124645 0.10962044746795 NA
"FLJ22763" 0.0197507330510781 0 5.86014315403565 0 1 NA NA
"FLJ25758" 0.0948276739706994 0 5.86014315403565 0 1 NA NA
"FLJ26245" 0.0212418777026691 0 5.86014315403565 0 1 NA NA
"FLJ26850" 3.36451219668615 1.36706078183065 0.619520484259669 2.20664339043494 0.0273389830432637 0.0907133706186657 NA
"FLJ27354" 2.7809971975757 0.357841681321566 0.671772722043749 0.532682661232354 0.594253270551227 0.743966267058039 NA
"FLJ30679" 6.55579873869242 -0.465606560960034 0.513029714425076 -0.907562559961684 0.364109382752847 0.550827064774374 NA
"FLJ31104" 4.63931659919433 0.110080015651926 0.593234700821693 0.185558962581679 0.852790637682385 0.918457509664621 NA
"FLJ31356" 1.0283152525738 1.60530245051757 1.28964963832616 1.24475857846251 0.213220506227981 NA NA
"FLJ31662" 4.89611613656516 1.37346501597608 0.622906521430555 2.2049295820853 0.0274590362923999 0.0909667529941879 NA
"FLJ32255" 1.15177050233121 -0.460885769635532 1.45531411383937 -0.316691609909312 0.751477615687296 NA NA
"FLJ33360" 7.11874281705883 1.38381727559825 0.419994808702439 3.29484376217295 0.000984764148148402 0.00699880284678417 NA
"FLJ33534" 1.0124891126361 -0.251013387355598 1.4081182716032 -0.178261579597152 0.858517550539811 NA NA
"FLJ33581" 0.0713936180189192 0 5.86014315403565 0 1 NA NA
"FLJ34503" 0.35180805750374 -0.586703838215686 2.77250746976657 -0.211614880974543 0.832407498906124 NA NA
"FLJ36000" 0.0474132196769996 0.309063288433287 5.86014315403565 0.0527398871169976 0.957939157909315 NA NA
"FLJ36777" 1.26530078956362 -0.297502738444046 1.25140731177335 -0.237734537464432 0.812086994476964 NA NA
"FLJ37505" 1.12441267743124 0.661345870869706 1.36702875159186 0.483783439155606 0.628539569419727 NA NA
"FLJ38122" 0.0516579581781748 1.39106392559697 5.86014315403565 0.237377123567195 0.812364235360034 NA NA
"FLJ38576" 6.67526063344825 -0.137613974466847 0.46551651405536 -0.295615666280061 0.76752360813612 0.865465740835085 NA
"FLJ40194" 0.563704957287621 -0.77966839519624 1.62215016536634 -0.480638853197763 0.630773196520987 NA NA
"FLJ40288" 0.0931918982996605 0.309063289653316 5.86014315403566 0.0527398873251886 0.957939157743434 NA NA
"FLJ41200" 0.715557966536979 0.0293912682880846 1.45617963930816 0.0201838203849963 0.983896734719979 NA NA
"FLJ41278" 1.12053873713041 1.72774164529606 0.966863062534214 1.78695589090717 0.0739446179873393 NA NA
"FLJ41941" 0.441126084286139 -0.0516001863204604 2.28917214216149 -0.0225409812438738 0.98201642198991 NA NA
"FLJ42102" 1.72708024524621 0.609500579492346 0.835114932771843 0.729840355589551 0.46548777370319 NA NA
"FLJ42351" 2.70309737707705 0.16307976769196 0.734948480007565 0.221892788580611 0.824397344486274 0.900856407167111 NA
"FLJ42393" 1.04550090409759 -0.183383936060739 1.25279413376552 -0.146379944731655 0.883621458555447 NA NA
"FLJ42969" 0.104668618744705 1.67268438137657 5.85842349917058 0.285517832845881 0.775247444113311 NA NA
"FLJ43315" 0 NA NA NA NA NA NA
"FLJ43879" 0.388827298665057 -0.133427557125384 2.288520418921 -0.0583029786504126 0.953507294933309 NA NA
"FLJ44087" 0.330745409429697 -0.0824188299284056 2.53929088548012 -0.0324574196677047 0.974107272306226 NA NA
"FLJ44511" 6.24031550587142 -0.706775084369553 0.581346857329711 -1.21575454560117 0.22407843880651 0.40218847640179 NA
"FLJ45079" 0.93095327445981 1.6627093657712 1.2064617643495 1.37816996352778 0.168150818571072 NA NA
"FLJ45974" 0.115156308642425 0 5.86014315403565 0 1 NA NA
"FLJ46066" 0.0667375940977791 -0.0516063428237906 5.86014315403565 -0.00880632801406077 0.992973657657462 NA NA
"FLJ46284" 0.17849840771453 2.0779391533088 5.85779587655813 0.354730550039196 0.722791461784953 NA NA
"FMO1" 0.974237404918822 0.342106418270668 1.25174832863366 0.273302876021486 0.784620404719215 NA NA
"FMO2" 0.423811187992219 -0.718398712418124 1.98463610171127 -0.361980068687998 0.717366924795189 NA NA
"FMO3" 0.6066608143482 -1.11724839879751 1.70303649600599 -0.656033151032121 0.511802794452318 NA NA
"FMO6P" 0.018689041248177 0 5.86014315403565 0 1 NA NA
"FMO9P" 0.0212418777026691 0 5.86014315403565 0 1 NA NA
"FMR1-AS1" 1.8129237310654 0.421757297066864 0.924193820615427 0.456351565720286 0.648137188713184 NA NA
"FMR1NB" 0.139077541689025 0.309055032589817 5.86014315403565 0.0527384783044051 0.957940280416962 NA NA
"FNDC8" 1.91617258323093 -0.209316100764563 0.933783038145505 -0.22415924493581 0.822633394373173 NA NA
"FNDC9" 0.167733075042786 -0.412259603640197 5.86014315403504 -0.0703497496228114 0.94391528608782 NA NA
"FOLH1B" 2.10801445481273 1.93032497318869 0.813655263074684 2.37241134026992 0.0176724038905119 NA NA
"FOLR2" 0.260454806066223 -0.0515968544382113 2.82885833554747 -0.018239462114396 0.985447821650927 NA NA
"FOLR3" 0.0821107404189136 0.30906328918617 5.86014315403565 0.0527398872454729 0.957939157806949 NA NA
"FOLR4" 1.87752322802091 0.796488762560657 1.01530426070938 0.784482832765973 0.432756851300071 NA NA
"FOXA1" 2.93574412620923 -2.20029475663182 1.02695412658521 -2.14254434513853 0.0321497042180709 0.102394168909584 NA
"FOXC1" 8.6483545807171 -0.474913359605192 0.552942445744985 -0.858883891551021 0.390404577448889 0.575597328401761 NA
"FOXC2" 1.51472085783415 -3.75859357353674 1.8821791641246 -1.99693719130339 0.0458320064085507 NA NA
"FOXD2" 0.248704277039178 0.669736957987884 4.07256331833352 0.16445096260945 0.869376147263185 NA NA
"FOXD2-AS1" 1.32400767315791 1.13612556991503 1.09704872222589 1.03561997466244 0.300379469503328 NA NA
"FOXD4L1" 1.49988514643189 -1.96550093084329 1.20224684373531 -1.63485638667729 0.102079157039446 NA NA
"FOXD4L3" 0.208041371792741 1.79529473852761 4.82736654039 0.371899403848163 0.709967749010729 NA NA
"FOXD4L4" 0 NA NA NA NA NA NA
"FOXD4L5" 2.56333979511307 0.352998814301205 0.688503046148964 0.512704796697196 0.60815783385157 NA NA
"FOXD4L6" 0.89072592867434 -1.21583460756122 1.28769679520184 -0.944193238727943 0.345070909692233 NA NA
"FOXE1" 1.89904120372179 -1.69132270709856 1.23162645751774 -1.37324324008702 0.169676741419514 NA NA
"FOXE3" 4.47268135706295 -1.230687608061 0.689636811807157 -1.78454454140295 0.0743352238745082 0.187575964430333 NA
"FOXF1" 2.96396429801854 -1.73398945588589 1.4538330883319 -1.19270187877993 0.232986149583956 0.412551402683566 NA
"FOXF2" 0.67003930763514 -0.666345904981437 1.59198621482473 -0.418562609887171 0.675535820266555 NA NA
"FOXI1" 0 NA NA NA NA NA NA
"FOXL1" 1.8399181357736 -0.973826929018275 1.17212194622222 -0.830823902032505 0.406073117830444 NA NA
"FOXN1" 0.0460261787177238 0 5.86014315403565 0 1 NA NA
"FOXN3-AS2" 0 NA NA NA NA NA NA
"FOXR1" 0.276361880066576 -0.0515968735873818 2.81672358960283 -0.0183180464628612 0.985385130886352 NA NA
"FOXR2" 0.068217043788914 0 5.86014315403396 0 1 NA NA
"FOXS1" 2.22036385903866 -0.554525805756762 0.903632937054272 -0.613662675427088 0.53943825764188 NA NA
"FPGT-TNNI3K" 0.229176552056255 -0.75533731341847 4.16159152408967 -0.181502030904798 0.855973539195658 NA NA
"FPR1" 0.312376511943896 -0.0515976508172493 2.31602496088762 -0.0222785383096538 0.982225768581365 NA NA
"FPR3" 0.110816157678734 0 5.86014315403565 0 1 NA NA
"FREM3" 3.51280850718174 0.444303344209644 0.669227368988798 0.663904922001301 0.506751165831696 0.677433369801057 NA
"FRG2" 0.214881997714452 1.03040806803527 4.17050075341124 0.247070586713707 0.804853596576769 NA NA
"FRG2B" 0 NA NA NA NA NA NA
"FRG2C" 0 NA NA NA NA NA NA
"FRK" 9.64559384652426 0.397272988243303 0.418146214323062 0.950081513679249 0.342070835643775 0.529776167423038 NA
"FRMD6-AS1" 4.81831332075 0.90537889367217 0.562383531613358 1.60989581447172 0.107420602897786 0.242135255816842 NA
"FRMD6-AS2" 0 NA NA NA NA NA NA
"FRMD7" 0.866412703532495 -0.386310346906194 1.37917032962585 -0.280103435092746 0.77939814933288 NA NA
"FRMD8P1" 0.0663470852847476 0.309063289340585 5.86014315403566 0.0527398872718228 0.957939157785954 NA NA
"FRMPD2P1" 0.435773973282544 -0.285910741172548 1.88266022663919 -0.151865289937599 0.879293185317626 NA NA
"FRMPD3-AS1" 0 NA NA NA NA NA NA
"FRRS1L" 5.80390719223355 -0.849018404999928 0.536309453011676 -1.58307559233241 0.113404235989743 0.251039295569019 NA
"FRY-AS1" 4.49774188982082 -1.34291787319394 0.767131408481619 -1.75057083877191 0.080019862038761 0.197327929100752 NA
"FSBP" 0 NA NA NA NA NA NA
"FSCB" 0.0346990906059733 1.39106392521907 5.86014315403565 0.237377123502707 0.812364235410058 NA NA
"FSCN2" 2.09847448890886 -0.647249497965197 1.01289911417364 -0.639006875322668 0.522818459224281 NA NA
"FSCN3" 3.65909178075357 0.198467112824218 0.585040170989625 0.339236727092603 0.734431403691219 0.844227894306862 NA
"FSD2" 3.76132250734887 -0.204096878012362 0.690915114303041 -0.295400800745609 0.767687721675057 0.86554853994453 NA
"FSHB" 0 NA NA NA NA NA NA
"FSHR" 1.86469121812542 -2.13753500875925 1.37144648812551 -1.55859891528164 0.119091339943587 NA NA
"FTCDNL1" 5.38454598750317 0.170080779471696 0.599884439901168 0.283522572280282 0.77677628104844 0.870845777965908 NA
"FTH1P18" 0.0911325671795239 0.309063289653316 5.86014315403566 0.0527398873251886 0.957939157743434 NA NA
"FTHL17" 0 NA NA NA NA NA NA
"FTLP10" 0.440849754386549 2.0167375297809 2.39295180784003 0.842782342366219 0.399350185206602 NA NA
"FTMT" 0 NA NA NA NA NA NA
"FTO-IT1" 9.76042486928933 0.569266236151564 0.371378792491481 1.53284529881878 0.125313976398193 0.269463208201425 NA
"FUNDC2P2" 0.0305512586515401 1.39106392521907 5.86014315403565 0.237377123502707 0.812364235410058 NA NA
"FUT3" 3.94782741322252 -1.6599836988596 0.961044514284928 -1.72727035447959 0.0841191207378051 0.204241363980912 NA
"FUT5" 2.93601922666191 -1.5681996755558 1.33996730713467 -1.17032681857677 0.24186947333913 0.423189320148319 NA
"FUT6" 0.842957370773261 -0.401397818031599 1.51164046983544 -0.265537888169465 0.790595126533332 NA NA
"FUT7" 0.197483131352203 0.669741858499275 5.73254241620377 0.116831557426625 0.906993535780895 NA NA
"FXYD2" 0.157696698425236 -0.412275972551721 5.86014315403565 -0.070352542884179 0.943913062896117 NA NA
"FXYD4" 0.509089852587782 0.670989867252077 1.64464342537313 0.40798501176621 0.683284678751784 NA NA
"FXYD6-FXYD2" 0.841355999971592 -1.79312923016169 1.4329120966717 -1.25138815865026 0.210792895378741 NA NA
"FYB" 0.344728867750135 0.309074240512852 2.28697791580485 0.135145266763138 0.892497020747039 NA NA
"FZD10-AS1" 1.405750671246 -0.377257728709729 1.33044475130438 -0.283557606086133 0.77674942946929 NA NA
"G6PC" 1.75637703623858 1.15169905797386 0.96919723399755 1.18830204789541 0.234714431194971 NA NA
"G6PC2" 0.0438393892763467 0 5.86014315403565 0 1 NA NA
"GABARAPL3" 0.24409211237395 1.39108050760535 4.070300378315 0.341763599319721 0.732528805358182 NA NA
"GABRA6" 0.0847004068209788 0.309063289638568 5.86014315403565 0.0527398873226719 0.957939157745439 NA NA
"GABRB1" 5.50088235561062 -0.630574319866111 0.666411874694399 -0.946223114879635 0.344034798814984 0.531140388131153 NA
"GABRG3" 4.89090721552355 0.0419515134422482 0.655778963445583 0.063972032926807 0.948992495671906 0.974845700874813 NA
"GABRR2" 1.16416994943719 -0.0285842890399779 1.18544034826841 -0.024112802539353 0.980762631342605 NA NA
"GABRR3" 0.91742237406851 -0.655195147425138 1.33634186504498 -0.490290070649762 0.623928652255919 NA NA
"GADL1" 10.9056799580781 0.858757433829246 0.380426699383674 2.25735321737542 0.0239860124914802 0.0822870315827033 NA
"GAGE1" 0.352870447152568 2.30494045312771 2.42865856217912 0.949059076900292 0.342590566361211 NA NA
"GAGE10" 0.66586960007208 -0.392809776272597 1.54793144520451 -0.253764323665315 0.799677636973999 NA NA
"GAGE12B" 0 NA NA NA NA NA NA
"GAGE12C" 0 NA NA NA NA NA NA
"GAGE12D" 0 NA NA NA NA NA NA
"GAGE12E" 0 NA NA NA NA NA NA
"GAGE12F" 0 NA NA NA NA NA NA
"GAGE12G" 0 NA NA NA NA NA NA
"GAGE12H" 0 NA NA NA NA NA NA
"GAGE12I" 0 NA NA NA NA NA NA
"GAGE12J" 0 NA NA NA NA NA NA
"GAGE13" 0 NA NA NA NA NA NA
"GAGE2A" 0 NA NA NA NA NA NA
"GAGE2B" 0 NA NA NA NA NA NA
"GAGE2C" 0.022732689749712 0 5.86014315403565 0 1 NA NA
"GAGE2D" 0.0292046056633099 0.30906328805538 5.86014315403565 0.05273988705251 0.957939157960697 NA NA
"GAGE2E" 0 NA NA NA NA NA NA
"GAGE4" 0 NA NA NA NA NA NA
"GAGE5" 0 NA NA NA NA NA NA
"GAGE6" 0 NA NA NA NA NA NA
"GAGE7" 0 NA NA NA NA NA NA
"GAGE8" 0 NA NA NA NA NA NA
"GAL3ST2" 1.52783492107545 1.48898716739209 0.926506182770043 1.6070990081689 0.108032650856044 NA NA
"GALNT15" 3.43824963809107 0.395305883215647 0.669885033955723 0.590110038555923 0.555116879148996 0.716098272825719 NA
"GALNT9" 6.43070858725156 -1.35529988576919 0.637316234463965 -2.12657361052337 0.0334555270806976 0.105168068924971 NA
"GALNTL5" 2.53975667257766 -0.11763779291925 0.748280257834371 -0.157210873449622 0.875078659088324 NA NA
"GALNTL6" 4.6340911103394 -0.28326002526415 0.596037920212013 -0.47523826196057 0.634617158166186 0.773190566616 NA
"GALP" 0.920070999156836 -0.612518764420651 1.38761297762081 -0.441419022666443 0.658909673236019 NA NA
"GALR1" 10.9994988346401 0.735229213391005 0.402186350398561 1.82808096958637 0.0675374005882214 0.175623106493513 NA
"GAPDHS" 4.23320564370202 -1.01007923995051 0.773388880774378 -1.30604313697804 0.191537888474282 0.362074085354425 NA
"GAPT" 0.890187959587033 -0.881684238692938 1.47468474185784 -0.597879813676091 0.549920130058179 NA NA
"GAS2L2" 6.22172137882449 -0.336176209996859 0.545988585070765 -0.615720216849016 0.538079191863337 0.701695215710716 NA
"GAS5-AS1" 3.74040610609847 -1.6205293956517 0.782613271930805 -2.0706643418577 0.0383901747439106 0.116156904495499 NA
"GAS6-AS1" 0.58412376339141 -0.410014934899173 1.6775068592048 -0.244419230031367 0.806906149930955 NA NA
"GAST" 0.259373718144617 1.67643808110803 3.54223756674611 0.473270933843097 0.63601989631512 NA NA
"GATA1" 0.995342867192756 0.780787188475397 1.28650325669573 0.606906499778928 0.543912964362642 NA NA
"GATA3-AS1" 0.325864204128063 -1.82814514189045 3.93895692152836 -0.464119100135044 0.642562418060562 NA NA
"GATA5" 6.15690677003451 -0.312086378234214 0.6705721782687 -0.465403111474095 0.641642806406285 0.778098784468784 NA
"GATA6-AS1" 1.40847045045055 -3.47495179611699 1.98825603635299 -1.74773858727521 0.0805093038039188 NA NA
"GBA3" 1.21707559468155 -0.477720267504593 1.26853199532831 -0.376592998256188 0.706476091916133 NA NA
"GBP1" 3.83384888353037 -2.11130940837884 1.01372255927549 -2.08272903573123 0.0372759292430285 0.11369433578524 NA
"GBP1P1" 8.51360537312372 0.186882412368306 0.470342233286434 0.397332833716628 0.691122038140403 0.813236770933753 NA
"GBP2" 1.76036639866452 -0.69885117756231 1.09212921198333 -0.639897889273725 0.522238986242544 NA NA
"GBP3" 1.0876841214311 -4.16246308592987 5.81989811281414 -0.715212363729365 0.474477830440708 NA NA
"GBP5" 5.1301863337239 1.1602775640963 0.596937278812263 1.9437177158795 0.0519295010681053 0.144457709230912 NA
"GBP6" 1.79301409755894 0.388091528836695 0.969381362361264 0.400349690952757 0.688898973324675 NA NA
"GBP7" 0.0738770403400498 0 5.86014315403396 0 1 NA NA
"GBX1" 1.99354507926538 -1.50977802139282 1.16738582639715 -1.29329822861769 0.195907933083562 NA NA
"GC" 7.47166173308957 -0.385548879215668 0.481185348875908 -0.801248167917716 0.422987990883642 0.606220976705619 NA
"GCG" 0 NA NA NA NA NA NA
"GCGR" 3.47919585990872 0.210622602407137 0.704763616957833 0.29885566924738 0.76505017288789 0.863898922359141 NA
"GCKR" 7.88238374792208 0.111833589751653 0.466073160662962 0.239948572864775 0.810370124874591 0.892246113542224 NA
"GCM1" 0.980392726182119 1.63301915080395 1.30622272224054 1.25018430854032 0.211232227516511 NA NA
"GCM2" 4.67798908284544 -0.354892793351567 0.710513968472493 -0.499487426143834 0.617436042653848 0.760391761214582 NA
"GCNT3" 1.28591340623412 -0.785796040709107 1.34266198641128 -0.585252318649024 0.558378070562014 NA NA
"GCNT7" 0 NA NA NA NA NA NA
"GCOM1" 1.96775215994646 1.41769874602339 0.816257512742469 1.73682780726905 0.0824175692121027 NA NA
"GCSAM" 0.199554708829171 -0.412260093598413 4.23486215887354 -0.0973491174286703 0.922449151130405 NA NA
"GCSAML" 0.860242540540294 -0.0483404663196297 1.52528704451781 -0.0316927010515005 0.974717115681574 NA NA
"GCSAML-AS1" 0.114626113037183 0 5.86014315403565 0 1 NA NA
"GDF1" 0 NA NA NA NA NA NA
"GDF10" 3.43888069958332 -1.95995982018827 0.999879320129601 -1.96019637643294 0.0499728418649009 0.140503452638976 NA
"GDF2" 1.22614609762436 2.83607864598166 1.08429188846468 2.61560441072511 0.00890696844262515 NA NA
"GDF5" 0.620366737035394 -2.39722271809543 2.04217349937609 -1.1738584987161 0.240451707954553 NA NA
"GDF7" 0.403505819621824 1.00425253455127 2.10455826691429 0.47717972476177 0.633234147543686 NA NA
"GDPD4" 0.671787015968662 1.20579883066754 1.35640720779847 0.888965219098638 0.374021772484712 NA NA
"GFI1" 5.92051459415007 -0.484933446366179 0.66610576252311 -0.72801268754878 0.46660581968754 0.643601776760984 NA
"GFI1B" 0.320060540840309 -0.94402742106541 2.79657352006243 -0.337565744041063 0.735690460596806 NA NA
"GFRA4" 0.104434168423083 0.309079658373722 5.86014315403505 0.0527426805539559 0.957936932166859 NA NA
"GFRAL" 0.356606280997649 1.53150457265335 2.67708413238665 0.57207935833081 0.567268212627197 NA NA
"GGNBP1" 3.30218693073007 -0.0875809801796534 0.67326360521688 -0.130084233725126 0.896499783788635 0.945222598124974 NA
"GGT3P" 1.07122050804665 1.35375092254834 1.21541640897314 1.11381655912648 0.265357891537112 NA NA
"GGT5" 1.06293939058092 -1.22134053693602 1.44232698983679 -0.846784775950297 0.397115095426206 NA NA
"GGT6" 5.91604613524694 1.01021029113131 0.567998094538611 1.7785452114094 0.0753143533713376 0.189320745325017 NA
"GGTA1P" 0.296733218717423 -0.364894650677867 2.53012065984926 -0.144220256554724 0.885326545743701 NA NA
"GGTLC1" 0.0690175497597245 0.309063288811193 5.86014315403565 0.0527398871814852 0.957939157857933 NA NA
"GGTLC2" 0.105917597651619 2.07793029480288 5.85779622646765 0.35472901659058 0.722792610692157 NA NA
"GH1" 4.78845350177004 -0.274197121511574 0.631134507202267 -0.434451164343797 0.663960850542356 0.793459166475951 NA
"GHRH" 0.804789736761493 0.80912232772458 1.39550941672099 0.579804276509837 0.562046613359023 NA NA
"GHRHR" 0.230871371171742 -0.0515886417180341 4.12092787988334 -0.0125186956000537 0.99001178694837 NA NA
"GHRL" 4.17215300981958 0.101320992449267 0.57983372416752 0.174741461605627 0.861282787311768 0.924040493904707 NA
"GHSR" 0.0847069072512411 0 5.86014315403505 0 1 NA NA
"GIF" 0 NA NA NA NA NA NA
"GIMAP1" 0.314844385480089 -0.412269034239443 3.14000346925877 -0.131295725713566 0.895541372909015 NA NA
"GIMAP1-GIMAP5" 0 NA NA NA NA NA NA
"GIMAP2" 0.140657403457258 -0.051606341690071 5.86014315403565 -0.00880632782059798 0.992973657811817 NA NA
"GIMAP5" 0 NA NA NA NA NA NA
"GIMAP6" 0.0322295063573028 0 5.86014315403565 0 1 NA NA
"GIMAP7" 0.100306308257961 0 5.86014315403396 0 1 NA NA
"GIMAP8" 2.09872336484338 -0.242555895235917 0.910724861171514 -0.266332792237498 0.789982920269253 NA NA
"GIMD1" 0 NA NA NA NA NA NA
"GIP" 7.35903240560757 -0.177460345848375 0.480577595088363 -0.369264709096031 0.711930427662425 0.828450317708289 NA
"GIPR" 7.29006184273182 -0.186307027347889 0.546951916201626 -0.340627798951179 0.733383799142604 0.843483145953476 NA
"GJA10" 4.55779265743309 -1.02797755645192 0.684040587040847 -1.50280199147092 0.132890112247318 0.28086221017768 NA
"GJA8" 0 NA NA NA NA NA NA
"GJA9" 0 NA NA NA NA NA NA
"GJA9-MYCBP" 2.65901958855561 -0.26933154172261 0.729868531055502 -0.369013774759018 0.712117457479643 0.828613339991143 NA
"GJB1" 1.52199905457966 -0.897670522040296 1.05112665738757 -0.854007950165903 0.393100584385907 NA NA
"GJB4" 2.71090224760968 -0.0724853469367776 0.754150624176439 -0.0961152117535331 0.923429070009613 0.960649192807879 NA
"GJB5" 10.3282654876934 0.0616501479515593 0.418778211166532 0.147214316093068 0.88296286110356 0.937263096255124 NA
"GJB6" 2.31922468187705 0.112972424264524 0.810527651464567 0.139381332716276 0.889148822701283 NA NA
"GJD2" 7.61051109301935 0.271187470193283 0.509296677237855 0.532474454112001 0.594397430298562 0.743966267058039 NA
"GJD4" 0.739204465536075 1.0119420428716 1.60797978563637 0.629325102162974 0.5291362407614 NA NA
"GK2" 0 NA NA NA NA NA NA
"GK3P" 0.192875928935237 1.83729560035383 5.76885769026329 0.318485166214939 0.750116944978391 NA NA
"GKN1" 0 NA NA NA NA NA NA
"GKN2" 0.0211671852774994 0 5.86014315403505 0 1 NA NA
"GLIPR1L2" 6.10828539461468 0.558661152614797 0.490629405116127 1.13866218940254 0.254844078923881 0.437945816151289 NA
"GLIS1" 4.10556906656211 -0.893260534377448 0.806234497206144 -1.10794134643565 0.267887147622696 0.451318216225346 NA
"GLIS3-AS1" 0.205503741410476 -0.0515886138354211 4.20988522459729 -0.0122541615942406 0.990222838356044 NA NA
"GLOD5" 3.60153052963732 0.328928213581213 0.654939271184952 0.502227043105994 0.615507822178403 0.759275896128368 NA
"GLP2R" 0.194277279265186 0.309055033110945 5.86014315403565 0.0527384783933325 0.957940280346107 NA NA
"GLRA1" 0.358874686538943 0.309079385585999 3.0858606179182 0.100159865870582 0.920217408131808 NA NA
"GLRA2" 1.89475361343664 0.320491408252629 0.830208890634396 0.386037070751831 0.699469214258372 NA NA
"GLRA3" 5.98182520874533 0.430575296597338 0.566090476928916 0.760612153260804 0.446888758566999 0.626389372270091 NA
"GLT6D1" 2.62350763408433 -3.12697754901829 1.17870255362852 -2.65289791677483 0.00798040022406534 0.0358945186129043 NA
"GLTPD2" 0.849732166780999 0.346659275872446 1.44574597797825 0.239778827783576 0.810501721205535 NA NA
"GLYAT" 0.220720735377042 0.669736503381123 4.15236822617362 0.161290248576601 0.871864803216343 NA NA
"GLYATL3" 0.0945551539772677 0.30906328921473 5.86014315403565 0.0527398872503465 0.957939157803066 NA NA
"GLYCAM1" 0 NA NA NA NA NA NA
"GM140" 0.0588926483663412 1.39106392559697 5.86014315403565 0.237377123567195 0.812364235360034 NA NA
"GMCL1P1" 6.180523130132 0.977262168651 0.617366534332335 1.58295293687709 0.113432191681396 0.251069698087181 NA
"GMFG" 6.09690467351945 0.842930073804823 0.462699300484259 1.82176647538178 0.0684904265636403 0.177421862150331 NA
"GML" 0 NA NA NA NA NA NA
"GMNC" 4.06634407305538 -1.48645357849079 0.834143359658818 -1.78201212211146 0.0747472549581174 0.188278167766154 NA
"GNAT1" 1.34017963363871 1.97030379356415 1.23212059135494 1.59911603408676 0.109794822589709 NA NA
"GNAT2" 5.02013124739445 0.737137708135954 0.546154472739111 1.34968721292167 0.177116335724047 0.343303885690858 NA
"GNAT3" 0.355876464272805 1.03042221291205 2.49930155614604 0.412284068074192 0.680131224714889 NA NA
"GNG12-AS1" 1.88668927274427 -1.44175021242854 1.23940703110823 -1.16325805505507 0.244724818344292 NA NA
"GNG13" 2.84403066633651 0.596040780756646 0.814726140904908 0.731584210732001 0.464422388284224 0.641793568905651 NA
"GNG8" 5.0059411428505 0.535781295774087 0.560460335399111 0.955966483145593 0.339089168177405 0.526375320418047 NA
"GNGT1" 3.19894301931151 -0.587296264039201 0.937400810682172 -0.626515634877476 0.530976785057189 0.696630808813883 NA
"GNLY" 0.207059479835509 -0.412267386534088 3.69389344800247 -0.111607817696265 0.91113437312959 NA NA
"GNRH2" 3.18761232733403 1.20480863293723 0.605998787341076 1.98813703608804 0.0467965362726683 0.133897253056351 NA
"GNRHR" 0.387238512930259 0.309071664663557 2.29648132108072 0.134584880715733 0.892940096279216 NA NA
"GOLGA2P2Y" 0 NA NA NA NA NA NA
"GOLGA2P3Y" 0 NA NA NA NA NA NA
"GOLGA2P9" 0.697158740647487 1.02757832142072 1.91547027569665 0.536462682015252 0.591638820527961 NA NA
"GOLGA6A" 6.32899553920895 -0.106276426635401 0.583630109063895 -0.182095517323227 0.855507766579931 0.920586011898214 NA
"GOLGA6B" 5.03561597784361 0.104354602527226 0.554364563279017 0.188241834777421 0.850687079225651 0.917075579912655 NA
"GOLGA6D" 6.73692290913668 -0.0632939031597999 0.550581592713059 -0.114958262312969 0.90847820449779 0.953184014156899 NA
"GOLGA6L1" 0 NA NA NA NA NA NA
"GOLGA6L22" 0.207154884149398 1.39108518335792 4.86144988728232 0.286146153022586 0.774766183691913 NA NA
"GOLGA6L6" 0.247095354266803 -0.412274019384941 3.59666562705054 -0.114626729903449 0.908740991954321 NA NA
"GOLGA6L7P" 0.216729366602827 2.70686837972934 4.09558002819822 0.660924304028354 0.50866085890079 NA NA
"GOLGA7B" 4.70723713972278 -1.21825707089991 0.642536622694406 -1.89601188145709 0.0579584734381252 0.15674002605341 NA
"GOLGA8CP" 0.0222793616798078 0 5.86014315403565 0 1 NA NA
"GOLGA8DP" 0 NA NA NA NA NA NA
"GOLGA8EP" 0.220772195942948 0.309082862015287 4.17078437876067 0.0741066509190124 0.940925523147323 NA NA
"GOLGA8F" 0 NA NA NA NA NA NA
"GOLGA8G" 0.0446484474779105 -0.0516063432016975 5.86014315403565 -0.00880632807854842 0.99297365760601 NA NA
"GOLGA8I" 1.39946578059253 -2.31708654350787 1.19862023850173 -1.93312816610222 0.0532204111082014 NA NA
"GOLGA8J" 1.81664734172644 -0.440523281716061 1.06461353722717 -0.413787037560524 0.679030077901804 NA NA
"GOLGA8M" 2.15189240935373 0.312859192410433 0.783625792106862 0.399245654701178 0.689712206256856 NA NA
"GOLGA8N" 1.90108126280245 0.423543736637846 0.850509102368104 0.49798848179115 0.618492160630261 NA NA
"GOLGA8O" 0.854471677280252 1.95335417838248 1.40266051962636 1.39260651529767 0.163738811733122 NA NA
"GOLGA8R" 0.279132935449574 0.30907101808823 2.53053995782249 0.122136391141669 0.90279100164884 NA NA
"GOLGA8S" 0.861537784883083 -0.923265429352933 1.53846120849079 -0.600122657794306 0.548424493318685 NA NA
"GOLGA8T" 2.55278207028553 -1.22774919402357 0.781662785205617 -1.57068907111985 0.116254888983874 NA NA
"GOT1L1" 0.0512094466409871 0 5.86014315403565 0 1 NA NA
"GP1BA" 0.544310518750576 -0.666418861100071 2.14491531633249 -0.310697049914099 0.756030940169511 NA NA
"GP1BB" 0 NA NA NA NA NA NA
"GP2" 1.33338722619543 1.13855169038019 1.04321239815738 1.09139010655089 0.275101263876437 NA NA
"GP5" 3.06195412894529 -0.68089415538984 0.757958102286427 -0.898326904001528 0.369011293303242 0.556085620819033 NA
"GP6" 5.68265887623675 0.548033687807403 0.55765499393381 0.982746848443808 0.325732047167119 0.513114442820408 NA
"GP9" 0.0928551973862333 0 5.86014315403565 0 1 NA NA
"GPA33" 8.52464152262903 -0.305161397334041 0.460948573210627 -0.662029161319476 0.507952532969906 0.678320273604442 NA
"GPAT2" 2.61440296761071 2.00952250738861 0.806266615404908 2.49237965332277 0.0126890323754267 NA NA
"GPBAR1" 5.59736239464333 -0.4681460158473 0.602791749261607 -0.776629767114029 0.437377234101464 0.617766036549103 NA
"GPC5" 6.68180853300428 0.0742327639889247 0.474574168167471 0.156419731557595 0.875702185071371 0.932652411634289 NA
"GPC5-AS1" 0.221773454295578 0.669732611322899 4.7815588834843 0.140065745846231 0.888608044605278 NA NA
"GPC5-AS2" 0.0681677146867513 0 5.86014315403565 0 1 NA NA
"GPC6-AS1" 0.0631987335604318 0.309079657864369 5.86014315403505 0.0527426804670378 0.957936932236113 NA NA
"GPC6-AS2" 0 NA NA NA NA NA NA
"GPHB5" 0 NA NA NA NA NA NA
"GPIHBP1" 0.0488711168433993 0.309063288433287 5.86014315403565 0.0527398871169976 0.957939157909315 NA NA
"GPR1-AS" 1.12804119674792 -0.306750611325884 1.34967717740983 -0.227277023320919 0.820208338372788 NA NA
"GPR101" 0.540075854919243 0.934973973930217 1.50618728132271 0.620755456857357 0.534760534885635 NA NA
"GPR110" 0.525597850470906 2.71200716199931 2.02160068917802 1.34151475932767 0.179753381002371 NA NA
"GPR111" 3.87122392897457 -1.05118265928132 0.856016435378876 -1.22799354759592 0.219449390171121 0.396739327606858 NA
"GPR112" 0.357616498339684 -0.138914953539624 2.49556304410681 -0.0556647742751549 0.955608862028124 NA NA
"GPR115" 1.27199505410693 -1.49856129436187 1.68655099460161 -0.888536011753291 0.374252493658639 NA NA
"GPR116" 1.80862548039167 -1.02803781016936 1.00132479810362 -1.02667766953973 0.304572267585686 NA NA
"GPR119" 0.159483320832935 1.03041336482016 5.12931748326429 0.200887031887215 0.840786908067959 NA NA
"GPR12" 2.03805560765473 0.813103346612988 0.74095539032372 1.09737152496825 0.272479015810113 NA NA
"GPR128" 0.473727302857546 -2.08031185645608 2.22577555702767 -0.934645836094163 0.349970848953888 NA NA
"GPR132" 5.2432891082077 0.683307483483205 0.583626251249402 1.17079634786888 0.24168064617382 0.423066943733527 NA
"GPR135" 7.3641989316717 0.323621661726586 0.439179812857381 0.736877361509508 0.46119693219155 0.639137345231935 NA
"GPR139" 0.691494455632813 -0.914065152395901 1.45600944281106 -0.627787928786474 0.530142874871572 NA NA
"GPR142" 2.26084213835165 -0.583231292089592 0.850176973918103 -0.686011630498211 0.492705774284175 NA NA
"GPR148" 0.0927296042732705 0.3090632891891 5.86014315403565 0.0527398872459728 0.957939157806551 NA NA
"GPR149" 0.377840115801198 -0.770371375478389 1.9680946551659 -0.391430042989194 0.695479389147967 NA NA
"GPR15" 0 NA NA NA NA NA NA
"GPR150" 0.0709014920614542 -0.0516063428237909 5.86014315403565 -0.00880632801406081 0.992973657657462 NA NA
"GPR151" 0.607633983556564 -0.965317662656577 1.97526597336484 -0.48870262317746 0.625052246387786 NA NA
"GPR152" 0.0262979066426911 0.30906328805538 5.86014315403565 0.05273988705251 0.957939157960697 NA NA
"GPR157" 4.18632211547202 0.175277283117535 0.578619273809558 0.302923340184523 0.76194828364928 0.861937981436919 NA
"GPR158-AS1" 1.3489476513639 -0.881935872389431 1.21960413787035 -0.723132896162073 0.469598240540698 NA NA
"GPR17" 0.447058289203236 -0.997196556914755 2.82441560556428 -0.353062968123464 0.724041234504516 NA NA
"GPR171" 0.114376632434115 0.309063289567007 5.86014315403565 0.0527398873104604 0.957939157755169 NA NA
"GPR174" 0 NA NA NA NA NA NA
"GPR18" 0.0231714926561548 0.30906328805538 5.86014315403565 0.05273988705251 0.957939157960697 NA NA
"GPR182" 0.039930918950846 0 5.86014315403565 0 1 NA NA
"GPR183" 0.382168185365191 -0.0515498237002065 5.71322670462797 -0.00902289133012153 0.992800871997276 NA NA
"GPR21" 0.636910233190826 -1.59936974660246 1.51546090645837 -1.05536852833782 0.291256810659746 NA NA
"GPR22" 0.644697284236515 -2.019519727953 1.63243497223633 -1.237121087394 0.216042132131216 NA NA
"GPR25" 0.154435947877592 -1.3639500141278 5.84554337221203 -0.233331604485497 0.815503918970656 NA NA
"GPR31" 0.071591323926823 0.309063288811193 5.86014315403565 0.0527398871814852 0.957939157857933 NA NA
"GPR32" 0.024493115736245 0 5.86014315403565 0 1 NA NA
"GPR33" 0 NA NA NA NA NA NA
"GPR34" 0.0208300521057926 0 5.86014315403565 0 1 NA NA
"GPR35" 7.28395931473513 1.17889123005783 0.430056344292245 2.74124831711985 0.00612062316813289 0.0294426901300981 NA
"GPR37L1" 4.2065153003757 0.690173813312728 0.637018063580582 1.08344465058552 0.278611105932898 0.462801184675245 NA
"GPR4" 6.74314716275243 0.144957632107567 0.547239321569488 0.264888918602974 0.791095035181992 0.87991379480235 NA
"GPR45" 2.07930362303209 0.0722335966494907 0.929303881051377 0.077728715140809 0.938043851822621 NA NA
"GPR52" 0.480560386698338 1.2699705959531 2.22357937031745 0.571137964718476 0.567906125515422 NA NA
"GPR55" 0.667667689608125 -0.0515843992473535 2.92775289756213 -0.0176191096216851 0.985942711769276 NA NA
"GPR6" 1.95147401178831 -0.493153580099245 0.866776184793479 -0.568951464923723 0.5693890779998 NA NA
"GPR61" 7.04850006439598 -0.469289273543423 0.562063405497968 -0.834940095642144 0.403751437800872 0.587959076378504 NA
"GPR62" 1.89478449798455 0.687227229525683 1.16200243052463 0.591416344297497 0.55424149185103 NA NA
"GPR65" 0.82648523864157 2.32710657827156 1.44518958907526 1.61024310987502 0.107344793479025 NA NA
"GPR75-ASB3" 0.0184888725645659 0 5.86014315403565 0 1 NA NA
"GPR82" 3.04577726079811 -0.255001730805342 0.74301633526705 -0.343198014231667 0.731449498475974 0.841951453745508 NA
"GPR84" 1.4239456432892 -0.497708591458491 1.18336634806371 -0.42058707539966 0.674056633131786 NA NA
"GPR88" 0.155905270009202 -0.0516063413561077 5.86014315403565 -0.00880632776360905 0.992973657857286 NA NA
"GPRC5D" 1.18180642566738 1.65371172299062 1.2505538013646 1.32238350815943 0.186040477696613 NA NA
"GPRC6A" 13.4632570936969 0.166148242821112 0.383892498746546 0.432798878237022 0.665160888363205 0.79446347355632 NA
"GPT" 10.8615209183957 0.423981355511888 0.456816429022259 0.928121951347835 0.353344314109217 0.53984773009815 NA
"GPX5" 0.650033232255839 -0.10513831879573 1.67892360868095 -0.0626224553946989 0.95006714769046 NA NA
"GPX6" 0.415456330095634 0.669747533104724 2.10390603658628 0.318335287535669 0.750230619838853 NA NA
"GRAP2" 3.14282938950201 -2.54311274330985 1.1997631388722 -2.11967901072575 0.0340331242434743 0.106453007688571 NA
"GRAPL" 0.215220928329213 -1.22388683206494 4.17635980220652 -0.293051099528906 0.769483093527465 NA NA
"GREM2" 5.43273568343266 -0.407574799070527 0.771048402462742 -0.528598201836261 0.597084207955186 0.745738412375254 NA
"GRIA2" 1.67844498169613 -0.126267933674147 1.18274305911496 -0.10675854971293 0.914980532013232 NA NA
"GRID1-AS1" 0 NA NA NA NA NA NA
"GRIFIN" 0.276146919509343 -0.0515931849671509 3.15766964258983 -0.0163390065481441 0.98696393896358 NA NA
"GRIK1" 3.77155040402804 -0.221562276728879 0.663278342918393 -0.334041174560315 0.738348488617242 0.846748105668105 NA
"GRIK1-AS1" 1.08728217823782 -1.55732573395412 1.38309285174304 -1.12597338059516 0.260176786865213 NA NA
"GRIK1-AS2" 2.64287830105205 0.142785699700836 0.783491156643043 0.182242898965979 0.855392108151138 0.920565636925373 NA
"GRIN2C" 1.78588064861074 -0.575594334407741 1.03480871418655 -0.556232593054848 0.578051860789377 NA NA
"GRIN3A" 5.11772882779768 -0.0527117766311578 0.534060186810797 -0.0987000677693882 0.921376415057128 0.959614481320941 NA
"GRIN3B" 7.87633161269509 -0.330576902293586 0.70856349338342 -0.466545207847313 0.640825296171273 0.77753851019314 NA
"GRK1" 1.73073728666882 -0.0112557498642492 0.866220536715499 -0.01299409259786 0.989632505887762 NA NA
"GRK7" 0.657388622661107 2.37804461705586 1.55615769974709 1.52815143185189 0.126474944250304 NA NA
"GRM6" 1.44347507339415 -0.511627396614957 1.19279915508416 -0.428930046130741 0.66797413366118 NA NA
"GRM7" 11.8841165829633 -0.138126150631483 0.472605900500269 -0.292264972750598 0.770084037878161 0.867163910628865 NA
"GRP" 1.44333634086235 0.279332662932746 1.15858096156568 0.241098958293999 0.809478420128584 NA NA
"GRTP1-AS1" 0.103478575052205 0 5.86014315403396 0 1 NA NA
"GRXCR1" 0.176508220789577 0 5.02629512117377 0 1 NA NA
"GRXCR2" 0.0912661028972944 0.309063289564078 5.86014315403565 0.0527398873099607 0.957939157755567 NA NA
"GS1-18A18.1" 1.79546852313933 -0.646060057508837 0.929832032747943 -0.69481372415137 0.487172046260379 NA NA
"GS1-24F4.2" 7.56412338974573 0.113617522798243 0.481468047642412 0.235981439172528 0.813447072881141 0.893850032655525 NA
"GS1-259H13.2" 8.78640609381997 0.171478455151137 0.554610571413013 0.30918713776813 0.757179177463223 0.859574381000304 NA
"GS1-279B7.1" 0 NA NA NA NA NA NA
"GS1-600G8.3" 0.0621248604624225 0 5.86014315403566 0 1 NA NA
"GSC" 2.65677166427775 -3.03097359904965 1.26350211767448 -2.39886705107252 0.0164458846070924 0.0621941371704298 NA
"GSC2" 1.33850085549529 -0.522323485280814 1.22400681077092 -0.426732499104182 0.669574176550048 NA NA
"GSDMA" 1.63505655827073 1.31064624132909 0.903115225408577 1.45125029946886 0.146710175241526 NA NA
"GSDMC" 2.69236479674203 0.837348918294166 0.813494241758436 1.02932371897823 0.303327581074484 0.489036083679355 NA
"GSN-AS1" 0.89487645281421 0.667885450892613 1.61787655995619 0.412816074738544 0.679741373224355 NA NA
"GSTA1" 2.4195465475202 -1.44589936964194 1.0142015816541 -1.42565284436232 0.153968574443852 NA NA
"GSTA2" 1.39191100115126 -0.654120743628934 1.18382142759624 -0.552550180610543 0.580571464027711 NA NA
"GSTA3" 0.061182703563064 1.39106392559697 5.86014315403565 0.237377123567195 0.812364235360034 NA NA
"GSTA5" 0 NA NA NA NA NA NA
"GSTA7P" 0.0861207318855315 1.0303942943399 5.86014315403565 0.175830908436137 0.860426786497362 NA NA
"GSTM2P1" 0.0298753737717914 0 5.86014315403565 0 1 NA NA
"GSTM5" 1.08526625398463 -2.33752642652575 1.49195548357065 -1.56675346702129 0.117172327943367 NA NA
"GSTT2" 1.96725844457225 -1.6544657417559 1.31471360377805 -1.25842292724553 0.208238844526143 NA NA
"GSTT2B" 0 NA NA NA NA NA NA
"GSTTP1" 0.425147970876207 1.03633359901277 1.99381751515755 0.519773545539788 0.603221419753734 NA NA
"GSTTP2" 1.58468235747075 0.572452323187707 0.884195342791645 0.647427435412993 0.517355344410162 NA NA
"GSX1" 0.148256548622914 0.309063289867517 5.86014315403565 0.0527398873617409 0.95793915771431 NA NA
"GSX2" 0.887496603749024 -0.0515962145800989 1.54588280626488 -0.0333765369347526 0.973374320049598 NA NA
"GTF2A1L" 0.216804665191209 -0.412274438869183 4.18699931175736 -0.0984653705844877 0.921562768570087 NA NA
"GTF2IP1" 3.01279604882624 0.894924433320594 1.08436907738299 0.825295051275713 0.409204100705244 0.593646905567456 NA
"GTF2IRD1P1" 2.58336838089306 -0.729003548876994 0.954382221399679 -0.763848626400282 0.444957455227173 NA NA
"GTF2IRD2B" 0 NA NA NA NA NA NA
"GTF3C2-AS1" 1.10005268415591 -0.301468070542708 1.28862484894858 -0.233945566693584 0.815027237489203 NA NA
"GTPBP6" 0 NA NA NA NA NA NA
"GTSCR1" 0 NA NA NA NA NA NA
"GTSF1L" 0 NA NA NA NA NA NA
"GUCA1C" 0 NA NA NA NA NA NA
"GUCA2A" 0.152598460644088 -0.412275973318482 5.86014315403565 -0.0703525430150224 0.943913062791977 NA NA
"GUCA2B" 0 NA NA NA NA NA NA
"GUCY1A3" 4.29903278950263 -2.44508450587438 1.38448614937285 -1.76605920325167 0.077385916937442 0.192825826056966 NA
"GUCY1B2" 2.32988741620311 0.307078462320816 0.879771169877818 0.349043561365466 0.727056606423913 NA NA
"GUCY2D" 3.65730573427717 -0.917015169015206 0.822680922616665 -1.11466686999195 0.264993203110944 0.448618144200288 NA
"GUCY2F" 6.91500218806618 -0.203891545650443 0.470834164790092 -0.433043226039771 0.664983366999942 0.794344432033086 NA
"GUCY2GP" 0.0528894293761154 0 5.86014315403565 0 1 NA NA
"GUSBP10" 0.0724849291545323 0 5.86014315403565 0 1 NA NA
"GUSBP9" 1.46164481944858 0.172518176924846 0.844818409212518 0.204207407229271 0.838191423189701 NA NA
"GYPA" 0.188338843387267 0 4.27515780434398 0 1 NA NA
"GYPB" 0.55036173133769 -0.0515523030713449 5.19811227836931 -0.00991750472298711 0.992087105814675 NA NA
"GYPE" 2.5771930310945 0.572185349821533 0.793005183831536 0.721540491143986 0.470577037465465 NA NA
"GYS2" 7.18071231348092 0.651158935549155 0.502179287524866 1.29666625391616 0.194746045310985 0.365944298448125 NA
"GZMA" 0.12609256627857 0.309080189646649 5.86014315403396 0.05274277121266 0.957936859932219 NA NA
"GZMB" 0.0183495982015589 0 5.86014315403566 0 1 NA NA
"GZMH" 0.0242417270208448 0 5.86014315403565 0 1 NA NA
"GZMK" 0.218406362077044 0.309067144017614 3.62953881998131 0.0851532823718923 0.9321395308847 NA NA
"GZMM" 3.88362256452923 0.476268755256053 0.588437737470115 0.809378333387806 0.418297560990586 0.602040203956286 NA
"H1FNT" 0.0212418777026691 0 5.86014315403565 0 1 NA NA
"H1FOO" 0.15840743582932 -0.0516046591732302 5.13674255883576 -0.0100461836625362 0.991984439990375 NA NA
"H2AFB1" 0 NA NA NA NA NA NA
"H2AFB2" 0.018796604754551 0 5.86014315403565 0 1 NA NA
"H2AFB3" 0 NA NA NA NA NA NA
"H2BFM" 5.48585917583529 0.284048444235799 0.532927051704069 0.532996858252054 0.594035755123509 0.743966267058039 NA
"H2BFWT" 1.82998864119655 0.107799327882883 1.00672378209417 0.107079349668924 0.914726029540743 NA NA
"H2BFXP" 7.40870850293459 0.656763537459114 0.42539940892177 1.54387505879184 0.122618603325523 0.265350588685716 NA
"H3F3AP4" 0 NA NA NA NA NA NA
"H3F3C" 0.97486618811009 0.10703262972876 1.27716932597531 0.0838045727781827 0.933211812261235 NA NA
"HABP2" 0.474689684794957 -1.95965817130022 3.377472900741 -0.580214328550286 0.56177009220436 NA NA
"HAGLR" 5.02868309594265 -1.56237383533627 0.704330277347369 -2.21824034204584 0.0265384494333812 0.0886733071065308 NA
"HAMP" 0.477231275997674 0.669748844305173 1.75644101051483 0.381310183658751 0.702973097998402 NA NA
"HAND2" 4.6557103464522 -2.49188623524355 1.89504727688744 -1.31494673807632 0.188527803409735 0.358186595070541 NA
"HAND2-AS1" 0.131578856654984 0 5.86014315397748 0 1 NA NA
"HAO1" 0 NA NA NA NA NA NA
"HAO2" 3.20696906816102 -0.716728157655506 0.883093845052499 -0.811610410004496 0.417015216054446 0.600880397014788 NA
"HAO2-IT1" 0.0292046056633099 0.30906328805538 5.86014315403565 0.05273988705251 0.957939157960697 NA NA
"HAPLN2" 4.55363365913938 -0.614717094697586 0.76292164387602 -0.805740798720192 0.420392319741997 0.60348072960849 NA
"HAR1A" 1.43718113325616 2.01898465413766 1.15005020011325 1.75556219540576 0.0791631920945365 NA NA
"HAR1B" 0 NA NA NA NA NA NA
"HAVCR1" 0.64574938361647 0.249964578945656 1.52592967020318 0.163811336673447 0.869879666865806 NA NA
"HAVCR1P1" 0 NA NA NA NA NA NA
"HAVCR2" 3.84609668384124 -0.375483916626276 0.683131932353205 -0.549650658742939 0.582559005467069 0.735389050656838 NA
"HBA1" 1.38554115385863 0.507103788884553 0.984204269080934 0.515242419501081 0.606383630060593 NA NA
"HBA2" 2.58483964513098 1.73720927848925 0.7238178128975 2.40006428072704 0.0163921929978876 NA NA
"HBB" 0.0262979066426911 0.30906328805538 5.86014315403565 0.05273988705251 0.957939157960697 NA NA
"HBBP1" 0 NA NA NA NA NA NA
"HBD" 0.018796604754551 0 5.86014315403565 0 1 NA NA
"HBE1" 2.41587781581325 -0.335490092066649 1.19450587090392 -0.280860982133785 0.778817028257508 NA NA
"HBG1" 0.103923321111918 0 5.86014315403566 0 1 NA NA
"HBG2" 1.30363566466382 0.202667869444445 1.03838682281288 0.195175694637031 0.845255406012161 NA NA
"HBM" 0.0408593166950114 0.309080186023591 5.86014315403396 0.0527427705944058 0.957936860424829 NA NA
"HBQ1" 12.2654523824775 0.483774693463095 0.432731394699982 1.11795607942544 0.26358575199942 0.447393795384844 NA
"HBZ" 0.391293766464045 0.727168331419009 2.29350220177618 0.31705586803268 0.75120121076354 NA NA
"HCAR1" 4.18210809839154 0.0126970489980688 0.632442118058966 0.0200762230020945 0.983982567618268 0.992641614213309 NA
"HCAR2" 0.0305512586515401 1.39106392521907 5.86014315403565 0.237377123502707 0.812364235410058 NA NA
"HCAR3" 0.0223111215249963 0 5.86014315403397 0 1 NA NA
"HCCAT5" 0 NA NA NA NA NA NA
"HCFC1-AS1" 0.1240330416586 1.39106392675632 5.86014315403565 0.237377123765031 0.812364235206569 NA NA
"HCG14" 0.709734748917043 -0.0639744124107518 1.70077161169809 -0.0376149342867255 0.9699947005099 NA NA
"HCG17" 4.92558884187846 -0.572088703335055 0.515833702154916 -1.10905646712328 0.267405823129777 0.45079180142213 NA
"HCG22" 0.46939197787967 -1.20540063111624 1.91798909200256 -0.628471056557305 0.529695401415089 NA NA
"HCG25" 4.11584343569251 -0.115718433523426 0.618948224277243 -0.186959795641311 0.851692155500262 0.917878842146489 NA
"HCG26" 3.28422024059764 -0.576429950761268 0.707309937534391 -0.814960910588424 0.415094685517717 0.598919486938715 NA
"HCG27" 4.22530926641649 0.128336938968648 0.592244930674578 0.216695715440688 0.82844548725781 0.903191294513023 NA
"HCG4B" 2.22541221001999 -0.967872470140132 0.905499868369582 -1.06888195564606 0.285122863730143 NA NA
"HCG9" 3.62116025830244 -1.12266593575383 0.840715244755491 -1.3353700230336 0.181755270940454 0.349266088296808 NA
"HCRT" 0.363308738031128 -0.0115175250382888 2.29493230786864 -0.00501867745675925 0.995995691551111 NA NA
"HCRTR1" 3.5857644865114 -1.09155146432376 0.794067602649239 -1.37463291624294 0.169245278395508 0.333057200400657 NA
"HCRTR2" 2.61361998602991 0.569185707645707 0.703421542469844 0.809167296251959 0.418418923440206 NA NA
"HDGFL1" 0.593294331686377 0.986188011991029 1.58169868744874 0.623499292132396 0.532956467278592 NA NA
"HEATR4" 5.29519633375274 0.694524020832813 0.478080075853979 1.45273575685456 0.146297135060031 0.300073152358521 NA
"HEATR9" 0 NA NA NA NA NA NA
"HELT" 0.43477757499636 -0.412273156321919 1.86728232147655 -0.220787800312871 0.825257663126457 NA NA
"HEMGN" 0 NA NA NA NA NA NA
"HEPACAM" 0.155122067408284 -0.0516047083192608 5.15921498563588 -0.010002434180963 0.992019345272459 NA NA
"HEPACAM2" 0.348227536427261 2.15117268174083 2.99204187741871 0.718964763820984 0.472162630577319 NA NA
"HEPN1" 0.125475657357953 0.309063289567007 5.86014315403565 0.0527398873104605 0.957939157755169 NA NA
"HERC2P10" 8.02801448430128 0.382787984257291 0.429697391184747 0.890831529607105 0.373019557484565 0.559783004746047 NA
"HERC2P4" 0.883102644509758 -0.374281410803167 1.3793283390064 -0.271350482853691 0.786121482657851 NA NA
"HES7" 3.59463115606455 -0.317885003756157 0.705697972136825 -0.450454750200874 0.652382574717925 0.785564557265551 NA
"HEXA-AS1" 6.43538330476713 -1.03406954754299 0.509639239764246 -2.02902262396698 0.042455986018151 0.12456832767544 NA
"HGC6.3" 2.73430777646637 -2.03349460257051 1.18563479375695 -1.71511043137232 0.086324982174591 0.208182833569736 NA
"HGF" 9.93795534981116 -1.21920954581735 0.548148731016801 -2.22423126576568 0.0261328884829447 0.0876258334810838 NA
"HGFAC" 11.4060696455932 1.06799019397269 0.348318231132639 3.06613349091682 0.0021684647781526 0.0131058121169141 NA
"HHATL" 3.79686596671547 -0.607672943817346 0.683119971259807 -0.889555230974551 0.373704754205366 0.560312581665071 NA
"HHIP-AS1" 11.7206869646475 0.602742975848765 0.517772655966112 1.16410739134941 0.244380493635815 0.425514669557815 NA
"HHIPL2" 6.70536852146671 0.559380760462441 0.428325957344488 1.30596978976119 0.191562831313279 0.362082465096854 NA
"HIC1" 6.33132778829683 -2.0769458355103 1.06481602250436 -1.95052083328487 0.051114072746253 0.1428023168638 NA
"HIF1A-AS2" 6.25023758879523 1.5705203731016 0.502859450490141 3.12317959137648 0.00178908543892481 0.0112882467257965 NA
"HIGD1B" 0.316273747340416 0 3.10130474966488 0 1 NA NA
"HIGD1C" 0.170630441636251 0.669730807423422 5.04660118482987 0.132709279551679 0.894423303762594 NA NA
"HIGD2B" 1.00796701866068 0.782908702417299 1.21409995313131 0.644846991714385 0.519026345992774 NA NA
"HILS1" 0.133758065998587 0.669724663460725 5.86014315403565 0.114284693369566 0.909012115917001 NA NA
"HIPK1-AS1" 3.36398611964429 0.706922393742116 0.596531598662085 1.18505439666167 0.235995940160468 0.4163357977009 NA
"HIST1H1T" 0.743744902533414 0.654795705678339 1.5693787852734 0.417232418217165 0.676508415253816 NA NA
"HIST1H2AA" 0.0238852548467785 0 5.86014315403565 0 1 NA NA
"HIST1H2AB" 2.32540903729384 0.805525238727413 0.872841058542342 0.922877345014742 0.356071128033461 NA NA
"HIST1H2AD" 2.5477831077012 -1.75226745659298 1.13994632842023 -1.53714908580067 0.124256805017608 NA NA
"HIST1H2AH" 5.87527685528828 -0.261367582656349 0.529578290022598 -0.493539081153036 0.621631732868398 0.763587991376196 NA
"HIST1H2AJ" 5.55565069268825 0.26913224284347 0.539890136169214 0.498494461767899 0.618135571774312 0.76078758227551 NA
"HIST1H2APS1" 0 NA NA NA NA NA NA
"HIST1H2BA" 0 NA NA NA NA NA NA
"HIST1H2BB" 1.23588602805747 1.11557948985171 1.1034153992962 1.01102403552033 0.312004926091737 NA NA
"HIST1H2BF" 9.84663081563333 -0.0251200095096125 0.488968173383418 -0.0513735062464178 0.959027895840415 0.979795618639104 NA
"HIST1H2BI" 4.11350447006659 -1.09151202960252 0.702893458899899 -1.55288403353596 0.120450841891212 0.262296677284748 NA
"HIST1H2BL" 8.09867441824691 0.253059793011065 0.406735373528552 0.622173062587831 0.533828076703959 0.698451112883102 NA
"HIST1H2BM" 6.79339326265223 -0.22549199707256 0.576072096876342 -0.39143016697954 0.695479297513855 0.81646439142902 NA
"HIST1H3C" 8.88236183963911 -2.4601622766326 0.987511261211518 -2.49127516137322 0.0127285500382557 0.051107493094266 NA
"HIST1H3F" 5.27094227180959 0.119673879707732 0.567398134929345 0.210916942338266 0.832952083434403 0.905585516610541 NA
"HIST1H3I" 4.8701393787723 0.0148257340861111 0.550466217508847 0.0269330498667211 0.978513133090854 0.990063698192928 NA
"HIST1H3J" 6.01086347798536 -0.0847637759570379 0.500436422443468 -0.169379709700513 0.865497982220386 0.926821970532999 NA
"HIST1H4A" 6.37111078785843 -0.379489485215087 0.591682261843151 -0.641373773878126 0.521279868081271 0.689287303655664 NA
"HIST1H4B" 4.14042289587504 0.337021208038303 0.595748597358389 0.565710451577546 0.571590629159546 0.72800382131034 NA
"HIST1H4C" 6.09327783775799 -0.476424778172809 0.512082581920221 -0.930367083344836 0.352181055459384 0.538769874616982 NA
"HIST1H4D" 9.17906920336675 0.601588228205015 0.46919174043268 1.28217991998376 0.199779538479925 0.37219787595413 NA
"HIST1H4F" 3.05611432706046 -0.187052364616329 0.764150950584053 -0.24478457361515 0.806623239080153 0.889830632130857 NA
"HIST1H4G" 0.0250758701581251 0 5.86014315403565 0 1 NA NA
"HIST1H4J" 6.23872005949193 -0.804603677984761 0.547870188747684 -1.46860277217111 0.141940562517481 0.293980981077441 NA
"HIST1H4K" 8.8743731635686 0.452532040214794 0.455712169783124 0.993021626853099 0.320699415195546 0.508033394183985 NA
"HIST1H4L" 2.01678004099549 0.555949350772593 0.969515545972944 0.573430052856633 0.566353546763221 NA NA
"HIST2H2AA3" 0 NA NA NA NA NA NA
"HIST2H2AA4" 0 NA NA NA NA NA NA
"HIST2H2AB" 1.64583399840929 0.50098591197362 1.06211375020529 0.471687624679358 0.637149771641284 NA NA
"HIST2H3A" 0 NA NA NA NA NA NA
"HIST2H3C" 0 NA NA NA NA NA NA
"HIST2H4A" 0 NA NA NA NA NA NA
"HIST2H4B" 0 NA NA NA NA NA NA
"HIST3H2BB" 8.36636076190924 0.416620930098501 0.406192378944539 1.0256739212613 0.305045310833902 0.491177482439046 NA
"HIST3H3" 0 NA NA NA NA NA NA
"HK3" 0.568127639474677 -1.12617806510079 1.57400247864415 -0.715486843496513 0.47430826758837 NA NA
"HKDC1" 6.68061399507828 -1.08965836214546 0.590602548201221 -1.84499434596786 0.065038361093156 0.170835772465195 NA
"HLA-DOB" 6.34139690319895 -0.0840283299252522 0.587654581308701 -0.142989321614956 0.886298614647916 0.93923499267629 NA
"HLA-DQA1" 0 NA NA NA NA NA NA
"HLA-DQA2" 0.271019037781138 -0.0516011679590199 3.14326937963845 -0.0164164001638814 0.986902196073671 NA NA
"HLA-DQB1" 1.96485172592459 -1.06550025287665 1.24782541880722 -0.853885677289012 0.393168336205017 NA NA
"HLA-DQB2" 1.20277915236516 -0.834081412711375 1.34253277384008 -0.621274526003288 0.534419011575721 NA NA
"HLA-DRB1" 9.00689358848136 0.37689163133034 0.470485468937639 0.801069652972206 0.423091323510616 0.606231610845822 NA
"HLA-DRB3" 0 NA NA NA NA NA NA
"HLA-DRB4" 0 NA NA NA NA NA NA
"HLA-DRB5" 0.225951956352876 0.309068925660098 4.16558056581816 0.0741958823690149 0.940854522215743 NA NA
"HLA-DRB6" 0.136060899329962 0 5.86014315403565 0 1 NA NA
"HLA-J" 8.01427174041912 0.27937968535591 0.466471091318765 0.59892175647171 0.549225062400018 0.710747636095141 NA
"HLTF-AS1" 0.668140483963796 -0.0542525843144793 1.50168716135715 -0.0361277539760336 0.97118049229611 NA NA
"HLX-AS1" 0.1657738927499 -0.0516045527978881 5.08756237637725 -0.01014327667755 0.991906974919849 NA NA
"HM13-AS1" 6.81448251189905 0.55864844843258 0.462275384241627 1.20847544012982 0.226864437162176 0.405196434781931 NA
"HMGA1P7" 0.0678199401340653 -0.412275974458775 5.86014315403565 -0.0703525432096068 0.943913062637105 NA NA
"HMGB3P1" 0.420210531049238 -0.0515967474531612 1.96626936706281 -0.0262409354066456 0.97906516538033 NA NA
"HMGB4" 0 NA NA NA NA NA NA
"HMGCS2" 0.0635936002475714 0 5.86014315403565 0 1 NA NA
"HMGN2P46" 0.729496889259743 2.65776367370752 1.31150057281501 2.02650591909609 0.0427129667816998 NA NA
"HMHB1" 0 NA NA NA NA NA NA
"HMMR-AS1" 1.41974269148006 0.697793329297243 1.02826606532873 0.678611648118685 0.497383960436045 NA NA
"HMX1" 1.41693854066432 -0.102588835884389 1.11894079905248 -0.0916838817310636 0.926949203962691 NA NA
"HMX3" 2.85853162808744 -2.41223416670068 1.19573002113711 -2.01737359107762 0.0436565410891297 0.127012619707893 NA
"HNF1A" 0.518789995773844 1.95335351390763 1.57222931438621 1.24241005814741 0.214085306473528 NA NA
"HNF1A-AS1" 1.01233718459868 1.00654085255806 1.16766503549854 0.862011640288871 0.388681112352349 NA NA
"HNF4A-AS1" 0.160555611165897 1.03042224860141 5.86014315400082 0.175835678672444 0.860423038784248 NA NA
"HNRNPA1P10" 0 NA NA NA NA NA NA
"HNRNPA1P33" 4.27542464683871 0.786816823884372 0.679580546596015 1.157797744249 0.246946584149797 0.428334806517461 NA
"HNRNPA3P1" 0.63147593644617 1.50015801136003 1.51788064234875 0.988324094468132 0.322993948840902 NA NA
"HNRNPCL1" 0 NA NA NA NA NA NA
"HNRNPCL2" 0 NA NA NA NA NA NA
"HNRNPKP3" 0.371371921157454 0.66974764994489 1.96073793806341 0.341579380366552 0.732667456908797 NA NA
"HNRNPUL2-BSCL2" 6.61414989231081 -1.08584698613473 0.551419110354702 -1.96918635162328 0.0489316955945949 0.138480306833437 NA
"HOPX" 2.07374613931727 -0.227985511821663 1.55818299707597 -0.14631497856766 0.883672741920819 NA NA
"HORMAD1" 0.617065871275555 -1.56160462348729 1.67560783182968 -0.931963072637404 0.35135560974436 NA NA
"HORMAD2" 2.21748663785154 0.0271944029103189 0.886689795569664 0.0306695791991691 0.975533052026807 NA NA
"HOTAIR" 0.280979121240211 -0.0515807852992388 3.8991097011528 -0.0132288622923301 0.989445202874031 NA NA
"HOTAIRM1" 2.17217770549089 -1.81561811587483 1.25399749611507 -1.44786422740052 0.147655025908015 NA NA
"HOTTIP" 0.254645706790801 0.309115731195822 5.86014315397386 0.0527488361758203 0.957932027518606 NA NA
"HOXA-AS3" 0.62016094085062 -3.48879398855763 5.82246678315141 -0.59919517250888 0.549042741612519 NA NA
"HOXA1" 4.27290625966311 -3.90251348523621 1.30840165425465 -2.98265710116313 0.00285757949621424 0.0163237043856768 NA
"HOXA10" 5.08609738987945 -4.43180923661602 3.47352724849926 -1.27588152317814 0.201997403500724 0.375138035072772 NA
"HOXA10-AS" 0.11439845649518 0.309102896654668 5.86014315398316 0.0527466460345034 0.957933772569212 NA NA
"HOXA10-HOXA9" 0 NA NA NA NA NA NA
"HOXA11" 2.50194721040715 -2.23482698737375 5.82553819735962 -0.383625840508035 0.701255784843911 NA NA
"HOXA11-AS" 0.383592720202924 -0.317687645253024 5.59677486903408 -0.0567626271713609 0.954734285111117 NA NA
"HOXA13" 3.61300005093885 -0.786164752261579 1.51660736011219 -0.518370656069759 0.604199684133405 0.751217777568219 NA
"HOXA2" 0.201553261736856 -0.318514525706712 5.76494780787806 -0.0552502010983427 0.955939135289014 NA NA
"HOXA3" 0.3424096101221 -2.0834515092062 5.83380013624817 -0.357134536759449 0.720991090447924 NA NA
"HOXA4" 0.0608544431967359 0.309063288433287 5.86014315403565 0.0527398871169976 0.957939157909315 NA NA
"HOXA5" 0.730887231546036 -2.79897746425274 2.5956443621672 -1.07833627173631 0.280883715679185 NA NA
"HOXA6" 0.294497017876323 -1.83269128601788 5.83724991616428 -0.313964848574132 0.753547736570235 NA NA
"HOXA7" 1.61625951177292 -3.40001463478583 1.5627539414736 -2.17565577315376 0.02958100956479 NA NA
"HOXA9" 0.412918741556103 -1.37540507325017 5.84530482041558 -0.235300829555777 0.813975251304052 NA NA
"HOXB-AS1" 0.630544816569277 -1.58735292942727 4.49193125943982 -0.353378722368343 0.723804535250266 NA NA
"HOXB-AS3" 0.519297388661778 0.669785868537437 5.24860477918708 0.127612174418889 0.898455896117114 NA NA
"HOXB1" 2.72410461582771 -0.00910098999729995 0.99250364210019 -0.00916972957201626 0.992683716878213 0.996862249019794 NA
"HOXB13" 0.259486433603202 0 5.32539696800223 0 1 NA NA
"HOXB2" 5.83604200719428 -5.34094975447535 2.12634373795027 -2.5117997900113 0.0120117213388692 0.048815591279097 NA
"HOXB3" 4.21549055957263 -4.38491445529735 3.41147175867405 -1.28534391180235 0.198672131693721 0.370835040486461 NA
"HOXB4" 1.47667839709137 -2.20567708354096 3.65473437664781 -0.603512281941553 0.546167947483208 NA NA
"HOXB5" 1.69306979903113 -2.51221415282115 4.52328481090157 -0.555395969488029 0.578623848838453 NA NA
"HOXB6" 6.22372942624889 -4.08814308050172 5.82012593395702 -0.70241488361099 0.482420466051606 0.657402617342729 NA
"HOXB7" 1.47648085292908 -0.412255470978141 2.72675270506943 -0.151189167324084 0.879826495291051 NA NA
"HOXB8" 1.82057384152498 -3.05786019207762 5.82486112373786 -0.524967055371676 0.599606093138352 NA NA
"HOXC-AS1" 0 NA NA NA NA NA NA
"HOXC-AS2" 0.0420387162649966 0.309063288433287 5.86014315403565 0.0527398871169977 0.957939157909315 NA NA
"HOXC-AS3" 0 NA NA NA NA NA NA
"HOXC10" 0.877411089511817 0.309085658146472 2.4559376406793 0.12585240481146 0.899848758474053 NA NA
"HOXC11" 0.220314962771894 -0.0515756045888301 4.73814290893675 -0.0108851939631352 0.991315043305534 NA NA
"HOXC12" 0 NA NA NA NA NA NA
"HOXC13" 1.68878906756755 -1.10767662455294 1.18522516974388 -0.934570622384184 0.35000962473696 NA NA
"HOXC13-AS" 0.08431188727011 1.39106392597488 5.86014315403565 0.237377123631683 0.812364235310009 NA NA
"HOXC4" 0.756012730532822 -2.92230036568894 2.65485083048402 -1.10073994822382 0.271009854430752 NA NA
"HOXC5" 0.127502748095761 -1.03832617079163 5.85252534451321 -0.177415066090243 0.859182374006332 NA NA
"HOXC6" 1.26447979561802 0.309079672787061 1.72654469382173 0.179016317326202 0.857924889284063 NA NA
"HOXC8" 1.89739881332277 -2.62549158802826 4.79283791674803 -0.547794779133626 0.583832823865393 NA NA
"HOXC9" 0.640586235678108 -2.10209311693357 5.82649731543956 -0.360781615974191 0.718262706846733 NA NA
"HOXD-AS2" 0.021951671824122 0 5.86014315403565 0 1 NA NA
"HOXD1" 2.96327767983126 -1.28087328202366 1.01235458813015 -1.2652417414233 0.205784683511665 0.379774493279838 NA
"HOXD10" 0.907566068577549 -1.76553529806751 5.82936131128728 -0.302869423216046 0.761989374306632 NA NA
"HOXD11" 1.53654330832301 -3.07799808234838 3.32601858349043 -0.925430211853547 0.354742169626412 NA NA
"HOXD12" 0.0423343705549989 0 5.86014315400174 0 1 NA NA
"HOXD13" 1.85421740501936 -0.576378987464246 1.26652102233958 -0.455088369871295 0.649045664673817 NA NA
"HOXD3" 0.13026749672889 -1.03834399347875 5.85252569146747 -0.177418100870975 0.85917999041217 NA NA
"HOXD4" 0.137275566102989 0.30909779261143 5.8601431539894 0.0527457750585847 0.957934466541406 NA NA
"HOXD8" 0.2232933030673 -1.80849155358437 5.83761606698903 -0.3097996738448 0.756713299652743 NA NA
"HOXD9" 1.15323055697061 -2.88961523342395 3.44190054801985 -0.839540594828158 0.401166019012061 NA NA
"HP" 0.689969453646381 -2.54906062592293 5.7036199372373 -0.446919790233715 0.65493297436915 NA NA
"HP08942" 0.0622970497079547 0.309080186747552 5.86014315403396 0.0527427707179456 0.957936860326396 NA NA
"HP09025" 3.22775384116036 0.67006032848646 0.674905400581654 0.992821109312478 0.320797140834804 0.508033394183985 NA
"HP09053" 4.54221193189181 -0.786962836776297 0.610348154297531 -1.28936711159885 0.197270489507754 0.368999069905688 NA
"HPGDS" 0.117230209583213 0 5.86014315403565 0 1 NA NA
"HPN-AS1" 8.45921526183774 0.870874087432015 0.503245363744433 1.73051586795001 0.0835381486719407 0.203222058240932 NA
"HPR" 0.268851138876568 -1.32001845343105 4.05563880680363 -0.325477320913446 0.744819844326658 NA NA
"HPVC1" 0.0478085599078371 0 5.86014315403565 0 1 NA NA
"HPYR1" 0.489442216296959 0.782686803833603 1.7206442849843 0.454880076413206 0.649195517142179 NA NA
"HR" 4.42949996849938 -0.76250974794825 0.791951982439071 -0.962823207538235 0.335636252179682 0.523450669359855 NA
"HRASLS2" 4.27893161732939 0.781266224684772 0.519990033789722 1.50246384337571 0.13297735894942 0.281012963238337 NA
"HRCT1" 0.397787979132627 -0.41227043287521 2.49581953490008 -0.165184392184716 0.868798849739128 NA NA
"HRG" 1.68525938043129 1.08582032791391 0.93212452196305 1.16488763285315 0.244064480140146 NA NA
"HRH1" 6.35748926701098 -1.55207552174139 0.80529474541569 -1.92733844418694 0.0539374654937818 0.148620573720497 NA
"HRH4" 4.33252563695187 1.14742878380014 0.586063642627748 1.95785696354646 0.0502467990461221 0.141093842907625 NA
"HRNR" 0 NA NA NA NA NA NA
"HS1BP3-IT1" 0.440263742392402 1.88562021800622 1.88771642453074 0.998889554332801 0.317848196919694 NA NA
"HS3ST6" 0.994187927289535 -0.655869627986381 1.42955439954386 -0.458793053412766 0.646382783647933 NA NA
"HS6ST2-AS1" 0 NA NA NA NA NA NA
"HSBP1L1" 4.60573722759157 -0.33140058683746 0.676300120348216 -0.490020002756804 0.624119744458546 0.765685195877079 NA
"HSD11B1" 0.143103603465409 1.39108082619148 5.86014315403396 0.237380007557307 0.812361998195689 NA NA
"HSD17B13" 3.33857101070247 0.31207707477973 0.58828841125647 0.530483124957695 0.595777006027989 0.744995556340709 NA
"HSD17B2" 0.457752777827772 -0.234692711506557 2.4197469776834 -0.096990600121028 0.922733859271192 NA NA
"HSD17B3" 2.1080586393016 0.210368565883835 0.903351528454731 0.232875640608801 0.815857974434486 NA NA
"HSD17B7P2" 1.40357102626703 0.174691271474622 0.930421655463525 0.187754950079695 0.851068752246152 NA NA
"HSD3B1" 0.0829950902815541 0 5.8601431539894 0 1 NA NA
"HSD3B2" 0.396619026557165 -0.412271194368466 2.06209149905921 -0.19992866201939 0.841536373912001 NA NA
"HSD3BP4" 0.532695459794394 -0.427156651715615 1.73585015802692 -0.246079219303784 0.805620909138016 NA NA
"HSD52" 0.280592936738399 0 2.78382629031029 0 1 NA NA
"HSF4" 4.39473585111919 0.420356987069138 0.712543819583194 0.589938436789794 0.555231923857817 0.716158718768605 NA
"HSF5" 2.30598891741334 -0.358784272668937 1.34677869990543 -0.266401802088295 0.789929777495384 NA NA
"HSFX1" 0.0345565365540448 0 5.86014315403565 0 1 NA NA
"HSFX2" 0 NA NA NA NA NA NA
"HSFY1" 0 NA NA NA NA NA NA
"HSFY1P1" 0.0223111215249963 0 5.86014315403397 0 1 NA NA
"HSFY2" 0 NA NA NA NA NA NA
"HSP90AB4P" 1.52346234325038 -0.118464134974503 1.02630543584124 -0.115427757505153 0.908106078693069 NA NA
"HSPA6" 2.80312896500213 1.64717336817598 0.63806652709467 2.58150725391615 0.00983699240640215 0.0420199398165581 NA
"HSPA7" 0.780624882922494 -1.19313992448189 1.46218188645572 -0.815999661556484 0.414500329282657 NA NA
"HSPB2-C11orf52" 0.223208777902283 1.03041207869958 5.61967792181344 0.183357853071956 0.854517243551563 NA NA
"HSPB3" 0.0305512586515401 1.39106392521907 5.86014315403565 0.237377123502707 0.812364235410058 NA NA
"HSPB7" 5.28033118639716 -0.682828115559379 0.69085865162551 -0.98837600709315 0.322968533505366 0.510172377460964 NA
"HSPB9" 1.58952332425603 0.709656588067495 1.04579659371126 0.678579938331134 0.497404057784945 NA NA
"HSPE1-MOB4" 10.2526829080794 0.974404134062854 0.393301274728736 2.47750057442582 0.013230619583113 0.0527122565484326 NA
"HTN1" 0.149581370049828 0.309097503144382 5.86014315398981 0.0527457256626805 0.957934505898849 NA NA
"HTN3" 0.175468946053865 0.309106453764634 5.86014315397982 0.0527472530350576 0.957933288926115 NA NA
"HTR1E" 0.70591846424237 1.26992427104812 1.68439586393013 0.753934569801815 0.450888511319369 NA NA
"HTR2A" 0.626530617142054 -0.703829223421746 1.59928717292869 -0.440089331882067 0.659872408211598 NA NA
"HTR2A-AS1" 0 NA NA NA NA NA NA
"HTR2B" 0.149573819574849 0.30910246779453 5.86014315398362 0.0527465728519632 0.957933830879259 NA NA
"HTR3B" 0.684813649253528 1.42113646055801 1.67574516354603 0.848062397238702 0.396403221717549 NA NA
"HTR3C" 0.660504130527004 1.24325892626338 1.9416574938792 0.64030805133376 0.521972347401652 NA NA
"HTR3D" 0.0681430179669245 0 5.86014315403565 0 1 NA NA
"HTR3E" 0 NA NA NA NA NA NA
"HTR4" 0.164483380733787 -0.412275225798753 5.1142200359201 -0.0806135095680491 0.935749322092346 NA NA
"HTR5A" 0.522426748992486 1.93537659011399 1.82710035560383 1.05926124100303 0.289480821400245 NA NA
"HTR5AOS" 0.382371204365599 -0.0515976817000175 2.2488948508582 -0.0229435723419115 0.981695283829495 NA NA
"HTR6" 4.37204746097754 -1.7652043805974 0.813890789749149 -2.16884673328403 0.030094321888668 0.0975755048836676 NA
"HTRA3" 10.4032763358694 0.0297855852615911 0.390417239869769 0.0762916752127201 0.939187048760614 0.968764718598883 NA
"HTRA4" 7.7062057260059 -0.0525294881983461 0.450124969897387 -0.116699787195367 0.907097958917836 0.95239125106402 NA
"HTT-AS" 0.45991682838982 -0.299156107397721 2.13311296816141 -0.140243912002266 0.888467277958247 NA NA
"HULC" 0.538014491102827 1.96160346387534 1.64946683405056 1.18923486267273 0.234347259306427 NA NA
"HYAL4" 0.25774555981471 1.35866911211931 3.53088867117155 0.38479522824165 0.700389134745758 NA NA
"HYALP1" 0 NA NA NA NA NA NA
"HYDIN2" 0 NA NA NA NA NA NA
"HYMAI" 1.46063508131279 -1.86026843332512 1.21711612054007 -1.52842313229708 0.126407515074602 NA NA
"HYPM" 0.154498396767776 -0.0515899726570024 5.86014315403504 -0.00880353453848303 0.9929758864421 NA NA
"IAPP" 1.51152577174459 -1.06637509141192 1.30456943384306 -0.817415358468534 0.413691101654496 NA NA
"IBA57-AS1" 1.8184623789115 -0.633447667059919 1.0306505405836 -0.614609552041986 0.538812604685127 NA NA
"IBSP" 1.01337005940201 -0.633746032509713 1.26259500042178 -0.501939285596733 0.615710229687407 NA NA
"ICOS" 0.13994815987006 1.03041066440773 5.86014315403504 0.175833701894848 0.860424591829637 NA NA
"IDI2" 0.558574170772615 -0.902709008519761 1.54410364467768 -0.584616849802329 0.558805375316791 NA NA
"IDO2" 3.17347997850859 -0.227380577671633 0.839263088159996 -0.270928843266708 0.786445760657623 0.876897205750627 NA
"IFI44" 1.3827979669619 -3.84510801609238 5.81884377045639 -0.660802758722425 0.508738813408732 NA NA
"IFI44L" 1.09303364889736 1.30523608147502 1.42520066107213 0.91582618302544 0.359758068300294 NA NA
"IFIT1B" 0.0824293020627671 -0.0516063424576381 5.86014315403565 -0.00880632795157894 0.992973657707313 NA NA
"IFIT2" 2.9440689406624 -1.50226767745392 1.10009449627896 -1.36558057742794 0.172070646194482 0.336665763927449 NA
"IFITM4P" 1.41300021146834 0.25976307720318 1.1327424055631 0.229322285391133 0.818618433717777 NA NA
"IFITM5" 0.614227949736425 1.36885900065094 1.79477727468662 0.762690178863531 0.445648189082506 NA NA
"IFLTD1" 1.42195500108375 -1.28705393755293 1.4462761174513 -0.889908864581846 0.373514823659483 NA NA
"IFNA1" 0 NA NA NA NA NA NA
"IFNA10" 0 NA NA NA NA NA NA
"IFNA13" 0 NA NA NA NA NA NA
"IFNA14" 0 NA NA NA NA NA NA
"IFNA16" 0 NA NA NA NA NA NA
"IFNA17" 0 NA NA NA NA NA NA
"IFNA2" 0.0211671852774994 0 5.86014315403505 0 1 NA NA
"IFNA21" 0 NA NA NA NA NA NA
"IFNA22P" 0 NA NA NA NA NA NA
"IFNA4" 0.0305512586515401 1.39106392521907 5.86014315403565 0.237377123502707 0.812364235410058 NA NA
"IFNA5" 0.0262979066426911 0.30906328805538 5.86014315403565 0.05273988705251 0.957939157960697 NA NA
"IFNA6" 0 NA NA NA NA NA NA
"IFNA7" 0 NA NA NA NA NA NA
"IFNA8" 0 NA NA NA NA NA NA
"IFNB1" 0 NA NA NA NA NA NA
"IFNE" 0.684437535597438 0.384396060866019 1.6448816553441 0.233692229235547 0.815223920909491 NA NA
"IFNG" 0 NA NA NA NA NA NA
"IFNG-AS1" 0 NA NA NA NA NA NA
"IFNK" 0.0491829773001618 0 5.86014315403565 0 1 NA NA
"IFNL1" 0.0462430554356245 0 5.86014315403504 0 1 NA NA
"IFNL2" 0.0238852548467785 0 5.86014315403565 0 1 NA NA
"IFNL3" 0.106939070145837 0 5.86014315403566 0 1 NA NA
"IFNL4" 0.483806375028138 -0.412270043478002 1.96604831685053 -0.209694766880617 0.833905910157919 NA NA
"IFNW1" 0 NA NA NA NA NA NA
"IGBP1P1" 0 NA NA NA NA NA NA
"IGF1" 1.79541714700611 2.32622806247193 1.28498158484979 1.81032015547823 0.0702461531895164 NA NA
"IGF2" 11.6717620781853 -0.201344317874933 0.668448772408946 -0.301211291254723 0.763253380251283 0.862752924507372 NA
"IGF2-AS" 0.514480627501835 -0.86136977151281 3.20273529698784 -0.26894816200481 0.787969573976207 NA NA
"IGFALS" 0.330880973565797 0.309071724010088 2.98610507426334 0.103503298217439 0.917563531956516 NA NA
"IGFBP1" 0.236834059468977 -0.762849199075206 2.85774463726826 -0.266940995751257 0.78951459149004 NA NA
"IGFBP7-AS1" 0.113215744428938 1.39108029547774 5.86014315403505 0.23737991699399 0.812362068447301 NA NA
"IGFL1" 0.127383392500874 0 5.86014315403504 0 1 NA NA
"IGFL2" 1.79041445450424 1.43719726430537 1.00892684321385 1.42448114446762 0.154307239509434 NA NA
"IGFL3" 7.34579300816876 0.259819897095192 0.448034687730225 0.579910226173464 0.561975159240771 0.721330026614168 NA
"IGFL4" 1.8717487519079 1.16505957339518 0.85816287426 1.35762057336706 0.174584111368299 NA NA
"IGFN1" 1.58523823578738 -2.23547923297055 1.24726545487819 -1.79230429595188 0.0730842355283641 NA NA
"IGJ" 0.352925512241741 -0.769276739618315 2.74276747294623 -0.280474647306494 0.779113373712709 NA NA
"IGLL1" 0.169216767199917 1.03039429621432 5.86014315403566 0.175830908755996 0.860426786246066 NA NA
"IGLL3P" 3.74154956308064 -0.389551657577866 0.679518415953794 -0.573276085580519 0.566457774873237 0.724288082683576 NA
"IGLL5" 0.292658180763602 -0.412273719151616 3.1060406479552 -0.132732879533636 0.894404638817843 NA NA
"IGSF11-AS1" 0.018796604754551 0 5.86014315403565 0 1 NA NA
"IGSF22" 7.01426709215565 0.0460894939997041 0.485156265508431 0.0949992760608864 0.924315401940891 0.961004953231125 NA
"IGSF23" 0.0592652002811745 1.03039429396199 5.86014315403565 0.175830908371649 0.860426786548027 NA NA
"IGSF6" 0.0191558760771657 0.30906328805538 5.86014315403565 0.05273988705251 0.957939157960697 NA NA
"IL10" 0.942367086738436 1.25437255349657 1.44875658394369 0.865826990813057 0.386585045329168 NA NA
"IL10RA" 3.17421186876601 0.227446495413901 0.716395093531447 0.317487511385248 0.750873714170418 0.855320453822925 NA
"IL10RB-AS1" 0.331300002904732 1.0304172628209 2.46551605344414 0.417931678595838 0.675997070298639 NA NA
"IL12A-AS1" 0.730012032904336 1.64379748859836 1.42393433674471 1.15440540071271 0.248334002026582 NA NA
"IL12B" 1.23349586933154 0.756503392385261 0.874007022597299 0.86555756741765 0.386732833680011 NA NA
"IL12RB1" 1.62075341311806 1.0284566196177 1.0205113236786 1.00778560291762 0.313557398961123 NA NA
"IL13" 0.112761883521312 0 5.86014315403504 0 1 NA NA
"IL13RA2" 0.786941686514348 1.01359937702495 1.54468403182703 0.656185573321476 0.511704730112951 NA NA
"IL16" 1.93041197533551 0.822757452559895 0.720912894897764 1.14127165484614 0.253756893876921 NA NA
"IL17A" 0 NA NA NA NA NA NA
"IL17B" 0.731232007180523 -1.12960176760174 1.66518254807666 -0.678365125136858 0.497540215644519 NA NA
"IL17C" 5.31324305589298 -1.43215554211503 0.736773633162185 -1.9438202965656 0.0519171253127659 0.144457709230912 NA
"IL17D" 7.28306906067781 0.593886653820043 0.449523003241305 1.32114852752317 0.186451845026351 0.355466616856933 NA
"IL17F" 0.111504853454521 1.39109144959115 5.86014315400173 0.237381820381164 0.812360591955556 NA NA
"IL17REL" 4.17593773515366 -1.22079011792038 0.80764300869109 -1.51154669177272 0.130649221844979 0.277421381098299 NA
"IL18R1" 4.32370326736349 -0.94195182036966 0.698942012071186 -1.34768236005496 0.177760568047477 0.344204721248054 NA
"IL18RAP" 0.196078397214962 -0.412275890957124 5.78404785391838 -0.0712780912899655 0.94317643148961 NA NA
"IL19" 0.350675609556648 -0.0516001905593827 2.29352153340485 -0.0224982367977944 0.982050518476674 NA NA
"IL1B" 1.51211577237055 -1.67248819683657 1.26314615651421 -1.32406546005095 0.185481305507478 NA NA
"IL1F10" 0 NA NA NA NA NA NA
"IL1R2" 0.816132347478986 0.690795736095569 1.47464742793446 0.468448066303665 0.639464201633906 NA NA
"IL1RL1" 0.593129916374151 -1.43659759547409 2.63096315478538 -0.54603485908235 0.585041975553868 NA NA
"IL1RL2" 0.491835034348956 -1.25762961467476 1.90645967664942 -0.659667566053653 0.509467184784718 NA NA
"IL1RN" 0.0513737768008162 0.309063288433287 5.86014315403565 0.0527398871169976 0.957939157909315 NA NA
"IL2" 0.0554298491067852 1.39106392559697 5.86014315403565 0.237377123567195 0.812364235360034 NA NA
"IL20" 0.0421699316814898 0.309063288433287 5.86014315403565 0.0527398871169976 0.957939157909315 NA NA
"IL21" 0 NA NA NA NA NA NA
"IL21-AS1" 1.00871888323448 -0.194355058333501 1.41386809502958 -0.137463359571344 0.890664552591741 NA NA
"IL22" 0 NA NA NA NA NA NA
"IL22RA2" 0.0223111215249963 0 5.86014315403397 0 1 NA NA
"IL23R" 0.534082603756862 -0.0375403665531951 1.89506859161433 -0.019809502790195 0.984195337241428 NA NA
"IL24" 0.0914512048256782 0 5.86014315403566 0 1 NA NA
"IL25" 0.441871741013752 -0.0514367813624853 2.12563982203722 -0.024198258251103 0.980694467438955 NA NA
"IL26" 0 NA NA NA NA NA NA
"IL27" 0 NA NA NA NA NA NA
"IL2RA" 0.423478178565271 -0.412273241224246 2.1013852873353 -0.196191171466245 0.844460537929848 NA NA
"IL2RG" 1.45786451239314 2.26622457363086 1.09346779587572 2.07251149249982 0.0382177655986992 NA NA
"IL3" 0.0461963763717748 0 5.86014315403396 0 1 NA NA
"IL31" 0 NA NA NA NA NA NA
"IL31RA" 3.39718702652324 -0.273469449635397 0.677471001365972 -0.403662221827954 0.686461123621332 0.809429914267366 NA
"IL33" 0.849595693677065 -0.0377318189551555 1.62919711824078 -0.0231597628873163 0.981522834555542 NA NA
"IL36A" 0.0212418777026691 0 5.86014315403565 0 1 NA NA
"IL36B" 0 NA NA NA NA NA NA
"IL36G" 1.91533729368838 -1.63385530166354 1.22842972462566 -1.33003562915365 0.183506532505435 NA NA
"IL36RN" 0.0223111215249963 0 5.86014315403397 0 1 NA NA
"IL37" 2.84421332220544 -0.901972743179245 0.89907084004417 -1.00322766906213 0.315751025829721 0.502820549341323 NA
"IL3RA" 0 NA NA NA NA NA NA
"IL4" 0 NA NA NA NA NA NA
"IL4I1" 6.16164388585607 -0.441945882670336 0.484989488063569 -0.911248374547056 0.362164520889584 0.548811369251907 NA
"IL5" 0.119154265301695 -0.0516063420679775 5.86014315403565 -0.00880632788508557 0.992973657760366 NA NA
"IL5RA" 0.737142800523407 0.267015722291322 1.55607407922369 0.171595765173682 0.86375533697293 NA NA
"IL6" 3.07058649205149 0.00713568867051043 0.854855474008682 0.00834724568943681 0.993339938880896 0.997071716916371 NA
"IL7" 1.84789324619165 -0.834173950858919 0.953346756694731 -0.874995320434103 0.381576451908819 NA NA
"IL7R" 1.6185667311695 -2.21270528356248 1.46895100403162 -1.50631660109124 0.131985918466481 NA NA
"IL9" 0 NA NA NA NA NA NA
"IL9R" 0 NA NA NA NA NA NA
"IMPG1" 2.72848678867194 -0.0800141443397641 0.704694147456692 -0.113544499593962 0.909598885592988 0.953233760835445 NA
"IMPG2" 7.49328987534279 0.888384355706769 0.366729884889297 2.42244876218621 0.0154162996060605 0.0592939767419155 NA
"INE2" 0.706804457335497 -1.17102576292961 1.67033021675536 -0.701074405038507 0.483256582427711 NA NA
"INGX" 1.96711959841976 -0.16368652422548 0.883158219026322 -0.18534224185327 0.852960607731757 NA NA
"INHA" 7.45091432958651 0.590759558718768 0.482215428078179 1.22509468656609 0.220539546928391 0.397895264330486 NA
"INHBA-AS1" 0.816270060228159 1.09127832415211 1.39069328059963 0.784700939722369 0.4326289316925 NA NA
"INHBC" 3.98708091589101 -0.094938606696863 0.631501815913408 -0.150337820580204 0.880498095544438 0.935840660971795 NA
"INMT-FAM188B" 0.247809856507671 0 3.52374561240221 0 1 NA NA
"INO80B-WBP1" 3.3778356139238 0.503739051311521 0.720178055622566 0.699464594038564 0.484261732330207 0.658996116746895 NA
"INS" 0 NA NA NA NA NA NA
"INS-IGF2" 0 NA NA NA NA NA NA
"INSC" 9.71368657419205 0.303138889574444 0.470337154682522 0.644514018415287 0.519242170254137 0.687489275289483 NA
"INSL4" 0.040748276578673 0 5.86014315403565 0 1 NA NA
"INSL5" 0 NA NA NA NA NA NA
"INSL6" 0.0602863498339862 0 5.86014315403565 0 1 NA NA
"INSM2" 1.76670653431491 -0.201680842000576 1.08868547739285 -0.185251706014812 0.853031615333643 NA NA
"INSRR" 1.40269217654464 1.06189330260199 1.12010733752612 0.948028163932307 0.343115116600474 NA NA
"IPO11-LRRC70" 0.0406607197265552 0 5.86014315403396 0 1 NA NA
"IPO9-AS1" 11.1959331862781 0.84682975255914 0.353087967584905 2.3983534708118 0.016468964214377 0.0622442933505913 NA
"IQCF1" 1.37629008024729 1.92317815448108 0.789427251192626 2.43616894599931 0.0148437498532369 NA NA
"IQCF2" 0 NA NA NA NA NA NA
"IQCF3" 1.44874344081982 1.94007265801928 1.07065182542422 1.81204814856648 0.0699787571471045 NA NA
"IQCF4" 0.287403367039063 -0.412273402681147 2.48653872610418 -0.165802124194978 0.868312674396714 NA NA
"IQCF5" 0.0860312312764582 0.3090632891891 5.86014315403565 0.0527398872459728 0.957939157806551 NA NA
"IQCF5-AS1" 0 NA NA NA NA NA NA
"IQCF6" 0 NA NA NA NA NA NA
"IQCJ" 0.237031258524455 1.35781013738078 4.10861938755141 0.330478442830401 0.741038478619838 NA NA
"IQCJ-SCHIP1" 0 NA NA NA NA NA NA
"IRF5" 8.48043737041341 -0.0371825160250315 0.548649583449065 -0.0677709728517152 0.945967950929219 0.972866188836849 NA
"IRF8" 8.13488877195359 -0.182529681550424 0.466163533400207 -0.391557186421359 0.695385427109189 0.816408481092347 NA
"IRG1" 0 NA NA NA NA NA NA
"IRGC" 0.0702875903741586 0 5.86014315403396 0 1 NA NA
"IRGM" 4.36207576085715 0.86938829380784 0.661408374127452 1.31445008532703 0.188694785036386 0.358426698411056 NA
"IRX6" 0.658709872465615 -0.319238890001361 1.55414110908789 -0.2054117789785 0.837250418197511 NA NA
"ISLR" 9.15654734384801 0.83426841357701 0.410080870726384 2.03439973217784 0.0419113088531519 0.123499115171143 NA
"ISM1-AS1" 2.02072837953932 -0.412020530202416 0.915972753482193 -0.449817452141524 0.652842072831442 NA NA
"ISM2" 9.04083871580877 -0.250831182669072 0.471900269436915 -0.531534306959331 0.595048574222376 0.744294153640927 NA
"ISPD-AS1" 0 NA NA NA NA NA NA
"ISX" 0.0955649495771097 0.309080188189836 5.86014315403396 0.0527427709640631 0.957936860130295 NA NA
"ISY1-RAB43" 0.548908960583284 -0.792603359413405 2.0114518517434 -0.394045404928001 0.693547517221274 NA NA
"ITGA8" 4.29356007179548 -0.618205854460317 1.30482058707949 -0.473786097937046 0.635652449168336 0.773811083824148 NA
"ITGAD" 1.23749168615771 -0.577846700727022 1.22794836455603 -0.470578989643384 0.63794141433937 NA NA
"ITGAL" 4.91217115611087 0.361291680666225 0.552177924088022 0.654303015215495 0.512916603683054 0.682602534566108 NA
"ITGAX" 7.82556787811591 -0.805765913449737 0.555565628316182 -1.45035234791588 0.146960288177811 0.30111849204864 NA
"ITGB2" 3.38465106008388 0.506541512058476 0.776327251214969 0.652484517664074 0.51408865737265 0.683206952518577 NA
"ITGB2-AS1" 2.21981645507736 -0.0125256662899468 0.970015404400231 -0.0129128529641151 0.989697320299322 NA NA
"ITGB3" 6.29546192952538 0.55952843170626 0.452031802394098 1.23780766915696 0.215787384102657 0.39220740028295 NA
"ITGB6" 0.960846913965587 0.309096887675765 3.4904106333299 0.0885560239601042 0.929434758508891 NA NA
"ITIH1" 0.378062120504832 0.309075943187098 2.28218542696621 0.135429811940375 0.892272054737729 NA NA
"ITIH2" 0.0740373668822494 0.669724662704911 5.86014315403565 0.114284693240591 0.909012116019239 NA NA
"ITIH3" 0.584114048692417 1.37302553733544 1.59141866767695 0.86276827413348 0.388264885734746 NA NA
"ITIH6" 1.72961442928408 0.0677251260997735 1.09126092131927 0.0620613501103822 0.95051397578218 NA NA
"ITK" 7.02031822816786 -0.255588903017049 0.490596511336065 -0.520975785826507 0.602383639609814 0.750301330639047 NA
"ITLN1" 0.369842522899665 0.309077095607031 2.23634482666224 0.138206367784672 0.890077322631092 NA NA
"ITPK1-AS1" 0.100614185761917 0 5.86014315403565 0 1 NA NA
"ITPKB-IT1" 0.0211671852774994 0 5.86014315403505 0 1 NA NA
"ITPR1-AS1" 7.26289939770713 -0.256666621461259 0.467442327479277 -0.549087248571083 0.582945575644896 0.735619813612223 NA
"IVL" 0.0228828401878309 0 5.86014315403565 0 1 NA NA
"IYD" 0.417716876884155 -0.131598040304519 1.98806045793461 -0.0661941842760837 0.947223226896745 NA NA
"IZUMO3" 0.318310358317796 -0.81791818161486 3.12933503898211 -0.261371240671279 0.793806233013528 NA NA
"JARID2-AS1" 0.521178710460808 1.01442052937576 1.51646717352576 0.668936688564944 0.50353586525909 NA NA
"JAZF1-AS1" 1.27035674430808 -0.0600002878899628 1.04535488147432 -0.0573970514255802 0.95422891175359 NA NA
"JMJD1C-AS1" 10.9474313635791 0.453316041728569 0.3961543829531 1.14429137032225 0.252502820964261 0.43510832613988 NA
"JMJD7-PLA2G4B" 5.41256913239723 -0.108942330819399 0.55554571410425 -0.196099669304543 0.844532155091364 0.912949033493536 NA
"JRKL-AS1" 0.0554298491067852 1.39106392559697 5.86014315403565 0.237377123567195 0.812364235360034 NA NA
"KAAG1" 0.0685357932371951 0 5.86014315403504 0 1 NA NA
"KATNBL1P6" 0.299847318974565 1.03041426901683 3.12451939436071 0.329783284711425 0.741563718338216 NA NA
"KAZALD1" 10.3661916731596 -0.195275967110795 0.458216108818007 -0.426165652740844 0.669987143486237 0.797649451656632 NA
"KBTBD12" 4.52608858719097 0.47886856544998 0.517466656545116 0.925409510725122 0.354752933504421 0.541524255168137 NA
"KBTBD13" 0.156979994721961 0.309063290324312 5.86014315403565 0.0527398874396903 0.957939157652202 NA NA
"KCNA10" 0 NA NA NA NA NA NA
"KCNA4" 1.40437604727278 -0.743923894700799 1.26131956257982 -0.589798110463956 0.55532600964219 NA NA
"KCNAB1-AS1" 0.212416099168719 -0.0515962555654212 3.26019535779739 -0.0158261238677059 0.987373107212439 NA NA
"KCNAB1-AS2" 0.0442627933491183 0 5.86014315403396 0 1 NA NA
"KCNC2" 5.42465627983595 0.772014874956573 0.576983334141409 1.33801936602794 0.180890123896208 0.348219439689097 NA
"KCNC4-AS1" 3.49814470656883 1.04786738132204 0.578505030013026 1.811336681547 0.0700887508431036 0.18018739003701 NA
"KCND3-IT1" 0.0192958731864186 0 5.86014315403565 0 1 NA NA
"KCNE1" 9.61932883025717 0.782288945959057 0.402525442647188 1.94345217240027 0.0519615487876842 0.144506802504376 NA
"KCNE2" 5.24178127862201 -0.23652919402637 0.603830065660159 -0.391714834152514 0.695268928159382 0.816328196613827 NA
"KCNE4" 8.89662705644717 -0.423290490796313 0.455407316384351 -0.929476702651541 0.352642093425633 0.539110415760072 NA
"KCNG2" 0.561407347972084 0.631123888916944 1.81071501549832 0.348549541763895 0.72742751452165 NA NA
"KCNG4" 0.0431542758447479 0.309063288433287 5.86014315403565 0.0527398871169976 0.957939157909315 NA NA
"KCNH4" 12.3700641114995 0.628391994438151 0.390593703194934 1.60881240352341 0.107657367883982 0.242421323038752 NA
"KCNIP1" 6.84388281260621 -1.34272221868501 0.684993832078497 -1.96019607156279 0.0499728774849967 0.140503452638976 NA
"KCNIP2-AS1" 8.18061084038854 0.177421039206193 0.406540561197389 0.436416574729056 0.662534515480648 0.792491655010188 NA
"KCNIP4" 3.78970899476789 -0.40634202680214 0.661035681080259 -0.614705133825906 0.538749468814568 0.702080395840584 NA
"KCNIP4-IT1" 0.427921566541209 2.03760662848456 3.40698047369683 0.598068185073454 0.549794437648873 NA NA
"KCNJ13" 1.14538672025524 -3.64884458388783 1.70226166280326 -2.14352743977032 0.0320707701630175 NA NA
"KCNJ15" 1.52335603874548 0.220746657558214 1.11599360857072 0.197802797312549 0.843199357477556 NA NA
"KCNJ16" 0.957529272254564 -3.32692819821918 2.75737200617617 -1.20655761745868 0.227602557174706 NA NA
"KCNJ18" 0.0471279587484838 0.309063288433287 5.86014315403565 0.0527398871169976 0.957939157909315 NA NA
"KCNJ2-AS1" 3.32527026508816 0.264935293048649 0.794229193217822 0.333575365034446 0.738700010324927 0.846873821824551 NA
"KCNJ4" 7.0017531631421 -0.632867649732309 0.56389347426264 -1.12231774017222 0.261727365958754 0.445618090057608 NA
"KCNJ5" 2.46659791074344 -0.434401546690428 0.853254351889698 -0.50911143403882 0.610674117666098 NA NA
"KCNJ9" 8.06084004983475 0.109359153042118 0.411644444417063 0.265664105334845 0.790497910012918 0.879637573486798 NA
"KCNK15" 7.12774318544097 -0.878237179611521 0.59752192809082 -1.4697990790357 0.141616178674911 0.293472475446281 NA
"KCNK16" 0.0223242237389553 0.30906328805538 5.86014315403565 0.05273988705251 0.957939157960697 NA NA
"KCNK18" 0.0346990906059733 1.39106392521907 5.86014315403565 0.237377123502707 0.812364235410058 NA NA
"KCNK3" 3.56578270801792 1.30283162565985 0.611053777527142 2.13210632774785 0.0329981065632147 0.104193628011447 NA
"KCNK4" 1.26630985213517 1.03959676102179 1.22160658775899 0.851007821535171 0.394765007960135 NA NA
"KCNK7" 10.1786799018339 -0.215331717943605 0.567673292954237 -0.379323319621033 0.704447784795349 0.82280495546256 NA
"KCNMB2" 1.9117381601848 0.217651770829545 0.828356342198306 0.262751378533466 0.792742213316748 NA NA
"KCNQ1DN" 0.20523731539747 -0.839718773603308 4.90037863227044 -0.17135793713439 0.863942326830608 NA NA
"KCNQ5-AS1" 0 NA NA NA NA NA NA
"KCNQ5-IT1" 0.233532316327416 1.03041799338123 3.61580390862481 0.284976182177183 0.775662389527467 NA NA
"KCNS2" 0.156416703154574 -0.0516046897447241 5.1506813513894 -0.0100190025793003 0.992006126265613 NA NA
"KCNU1" 0.0292046056633099 0.30906328805538 5.86014315403565 0.05273988705251 0.957939157960697 NA NA
"KCNV2" 0.0228828401878309 0 5.86014315403565 0 1 NA NA
"KCTD19" 5.28930094974547 0.353627666650003 0.665126006604095 0.531670184504594 0.594954445592423 0.744294153640927 NA
"KCTD4" 0.387420570349434 -2.30425383295252 3.0064105724561 -0.766446823352554 0.443410481273354 NA NA
"KDM4E" 0.0612705964944806 0 5.86014315403565 0 1 NA NA
"KERA" 0 NA NA NA NA NA NA
"KGFLP2" 2.13406491852342 0.407758954136784 0.767486284502111 0.531291519302275 0.595216781333683 NA NA
"KHDC1L" 1.19371033046212 -0.236129831516211 1.15136859409642 -0.205086218893719 0.837504763322417 NA NA
"KHDC3L" 5.05052695207624 -0.189970021057514 0.580665712042415 -0.32715901269479 0.74354761966707 0.850277864853119 NA
"KIAA0087" 0.688853210678498 2.34412670599139 1.39955884814651 1.67490399499514 0.0939530696759728 NA NA
"KIAA0125" 0.0452070639267861 0.309063288433287 5.86014315403565 0.0527398871169977 0.957939157909315 NA NA
"KIAA0408" 7.8473637227127 0.16070948305428 0.430210894028712 0.373559770998161 0.70873186856403 0.826198653435643 NA
"KIAA1024L" 5.46534579901317 -0.0316678033626722 0.572314331596868 -0.0553328854692715 0.955873263473212 0.978203384925864 NA
"KIAA1045" 10.0580814302295 -1.00760283305909 0.631882011965579 -1.59460597703164 0.11080037517819 0.247259489747916 NA
"KIAA1210" 2.05062301514572 -1.96010357634721 1.19011053336365 -1.64699288124717 0.099559509058343 NA NA
"KIAA1211L" 5.26530907170263 0.138129296047327 0.629182904137083 0.219537586191681 0.826231304359817 0.901891266132951 NA
"KIAA1683" 2.91352179286454 -2.48539840504519 1.13609579593378 -2.18766622844721 0.0286939237658935 0.0939296365961586 NA
"KIAA1751" 2.35154342906518 -0.0905617513566815 0.722733823353823 -0.125304432185604 0.900282543464805 NA NA
"KIAA1755" 3.06071888787398 -0.385366627593822 0.666767424493221 -0.577962590009134 0.56328937653353 0.722155138462255 NA
"KIF2B" 0 NA NA NA NA NA NA
"KIF4B" 2.75739003177023 0.232970119021322 0.714505306576286 0.326057926900014 0.744380528435148 0.850688821844953 NA
"KIR2DL1" 0 NA NA NA NA NA NA
"KIR2DL2" 0 NA NA NA NA NA NA
"KIR2DL3" 0 NA NA NA NA NA NA
"KIR2DL4" 0 NA NA NA NA NA NA
"KIR2DL5A" 0 NA NA NA NA NA NA
"KIR2DL5B" 0 NA NA NA NA NA NA
"KIR2DS1" 0 NA NA NA NA NA NA
"KIR2DS2" 0 NA NA NA NA NA NA
"KIR2DS3" 0 NA NA NA NA NA NA
"KIR2DS4" 0 NA NA NA NA NA NA
"KIR2DS5" 0 NA NA NA NA NA NA
"KIR3DL1" 0 NA NA NA NA NA NA
"KIR3DL2" 0 NA NA NA NA NA NA
"KIR3DL3" 0 NA NA NA NA NA NA
"KIR3DS1" 0 NA NA NA NA NA NA
"KIR3DX1" 2.55872425110911 0.661287639035537 0.838463571624516 0.788689767110929 0.430293350172027 NA NA
"KIRREL3-AS2" 0.0874043576757502 0 5.86014315403566 0 1 NA NA
"KIRREL3-AS3" 0.496110959122292 0.388725488468469 1.72871231515857 0.224864186516085 0.822084930832265 NA NA
"KISS1" 4.02506277796333 -0.96819096445571 0.6800202188287 -1.42376790814157 0.154513668432416 0.311818050126415 NA
"KL" 1.97618092028714 -1.86162300267063 1.26036922316185 -1.47704574854695 0.139663374475846 NA NA
"KLF14" 0.314347537904148 1.03042726677474 3.41296227786387 0.301915808873128 0.762716244058284 NA NA
"KLF17" 1.10471446954762 -0.445296326879856 1.47102441298456 -0.302711717731724 0.762109567074395 NA NA
"KLHDC1" 2.14868701269046 -1.77988374098694 1.13962102867625 -1.56182072478462 0.118330228063268 NA NA
"KLHDC7B" 0.194225621616429 0.309077318308354 4.26228075006216 0.0725145377398818 0.942192436483255 NA NA
"KLHL1" 0.67138367956696 1.42325144248624 1.71166629735372 0.831500535289281 0.405690925970945 NA NA
"KLHL10" 5.57617597691693 0.138682642624587 0.468506754863467 0.296009910604175 0.76722251282357 0.865245064608873 NA
"KLHL30" 1.13491184579809 -1.41476603815171 1.46681229129233 -0.964517441359339 0.334786568374491 NA NA
"KLHL33" 2.57044513335777 0.7229836256477 0.709588226118112 1.01887770827719 0.308261027854261 NA NA
"KLHL35" 4.02235926859327 -0.167450100697165 0.578405512551498 -0.289502947436478 0.772196524690081 0.867916053153288 NA
"KLHL38" 0.0654932785094183 0 5.86014315403396 0 1 NA NA
"KLHL40" 0.321406470450905 0.669746003273058 3.47638787349946 0.192655718419265 0.847228605254054 NA NA
"KLHL41" 4.3353923943259 -0.973911074651097 0.838864233523732 -1.1609877209332 0.245646893016013 0.426870258512535 NA
"KLHL6" 3.03825119293234 -1.59085564541411 1.11891286420561 -1.42178689360549 0.155088125539412 0.312405952564214 NA
"KLK11" 3.82344754198571 0.529448695106062 0.603819266688973 0.876833059682378 0.380577319604954 0.565929245308782 NA
"KLK12" 1.17977651984874 1.44966411456669 1.08863358521984 1.3316364057186 0.182979695812148 NA NA
"KLK15" 0.115671997277188 0 5.86014315403565 0 1 NA NA
"KLK2" 1.45778805147628 0.861607173909902 1.01928200377021 0.845307942966634 0.397938927403775 NA NA
"KLK3" 0.687587905690978 1.20132061575306 1.40360750264407 0.855880731251474 0.392063754125254 NA NA
"KLK4" 5.29159590178814 -0.241483151690068 0.658971103373857 -0.366454842183066 0.714025703220284 0.8299038623116 NA
"KLK9" 0.245639817348618 0 2.85145595632311 0 1 NA NA
"KLKP1" 0.387286848278594 0.672678047825612 1.93352194859404 0.347902980007416 0.727913047195886 NA NA
"KLRB1" 0.156025952003336 0 5.86014315403395 0 1 NA NA
"KLRC1" 0.132220080032501 0.66972466420223 5.86014315403566 0.114284693496099 0.909012115816699 NA NA
"KLRC2" 0.0853959836340785 0 5.86014315403396 0 1 NA NA
"KLRC3" 0.0242417270208448 0 5.86014315403565 0 1 NA NA
"KLRC4" 0.0682052951618695 0 5.86014315400082 0 1 NA NA
"KLRC4-KLRK1" 0.0454089122983443 0 5.86014315403504 0 1 NA NA
"KLRD1" 2.61642907197808 1.47492817385972 0.800090588887866 1.84345147205129 0.065263120820311 NA NA
"KLRF1" 2.98676000802921 0.939427258999321 0.564424889030191 1.66439729582703 0.096033060123222 0.224344004686431 NA
"KLRF2" 0.0231714926561548 0.30906328805538 5.86014315403565 0.05273988705251 0.957939157960697 NA NA
"KLRK1" 0.0211671852774994 0 5.86014315403505 0 1 NA NA
"KMO" 0.765742606702078 -2.90240740624022 1.93132054315575 -1.50280978293625 0.132888102468196 NA NA
"KNCN" 0.18431144839054 0.309077618300365 4.28841102161492 0.0720727599902431 0.942544004212907 NA NA
"KNG1" 2.25834713535846 0.203048291072686 0.873262089300412 0.232517011285068 0.816136476139889 NA NA
"KPNA7" 0.107971767105941 0.309063289492377 5.86014315403565 0.0527398872977254 0.957939157765316 NA NA
"KPRP" 0 NA NA NA NA NA NA
"KRBOX1" 0.401679308746821 2.13579208511475 2.74419424097694 0.778294791681512 0.436395245244236 NA NA
"KRT1" 0.0690272886467097 0 5.86014315403565 0 1 NA NA
"KRT12" 0.185940063877356 -0.0515939273337966 4.28973155544393 -0.01202730909078 0.990403827126613 NA NA
"KRT13" 0.254118481399977 1.0304142178997 3.13455794250119 0.328727124143537 0.742361950605395 NA NA
"KRT15" 3.46245070851025 -0.214531863184254 0.683768786094774 -0.3137491320853 0.753711581517032 0.856741886040758 NA
"KRT16" 1.62077717424582 -3.58392386234114 2.04583565773199 -1.75181415418004 0.0798057695724151 NA NA
"KRT16P1" 0.104546365955048 -0.0515899726508653 5.86014315403504 -0.00880353453743578 0.992975886442935 NA NA
"KRT16P2" 0.772695281243598 -1.42231686423079 1.9781215403888 -0.719024000896952 0.472126131761548 NA NA
"KRT16P3" 1.10856023360556 -2.3367578490018 1.64961966507407 -1.41654339995812 0.156616466725073 NA NA
"KRT18P55" 1.42653465432895 1.63459822263621 0.966337789113372 1.69153917093108 0.0907338730873843 NA NA
"KRT19P2" 0.0965753359335517 0 5.86014315403565 0 1 NA NA
"KRT2" 0.108123214910615 1.03041119293859 5.86014315403396 0.175833792085656 0.86042452097167 NA NA
"KRT20" 0.167308600877735 0.309063290231682 5.86014315403565 0.0527398874238835 0.957939157664796 NA NA
"KRT23" 0.248132794026834 -0.412267839584582 3.60009383135851 -0.114515859557197 0.908828874992857 NA NA
"KRT24" 0 NA NA NA NA NA NA
"KRT25" 0.102555302912044 -0.412259604769123 5.86014315403504 -0.070349749815456 0.943915285934492 NA NA
"KRT26" 0.0211671852774994 0 5.86014315403505 0 1 NA NA
"KRT27" 0.018988796093888 0.30906328805538 5.86014315403565 0.05273988705251 0.957939157960697 NA NA
"KRT28" 0 NA NA NA NA NA NA
"KRT3" 0.558365690832142 1.53324173456706 1.78800751794254 0.857514143078857 0.391160801922673 NA NA
"KRT31" 0.0409684029279848 0 5.86014315403565 0 1 NA NA
"KRT32" 0.0538524097404634 0 5.86014315403566 0 1 NA NA
"KRT33A" 0 NA NA NA NA NA NA
"KRT33B" 0.0480107457122409 0 5.86014315403396 0 1 NA NA
"KRT34" 0.257028052928552 -2.31350280041569 5.83111946273429 -0.396751055299227 0.691551046811791 NA NA
"KRT35" 0 NA NA NA NA NA NA
"KRT36" 0.0418605339043317 0.309063288433287 5.86014315403565 0.0527398871169976 0.957939157909315 NA NA
"KRT37" 0 NA NA NA NA NA NA
"KRT38" 0.0247393575769351 0 5.86014315403565 0 1 NA NA
"KRT39" 0.0434914090164547 0.309079657645411 5.86014315403505 0.0527426804296737 0.957936932265884 NA NA
"KRT4" 0.0184888725645659 0 5.86014315403565 0 1 NA NA
"KRT40" 0 NA NA NA NA NA NA
"KRT42P" 4.22156570158658 0.814203512399777 0.618035369430597 1.31740601375276 0.187702566217511 0.357072734106221 NA
"KRT5" 0.275455738994897 -0.769499931004375 3.17682060612737 -0.242223287496997 0.808607151431945 NA NA
"KRT6A" 0.0421723943610942 0 5.86014315403565 0 1 NA NA
"KRT6B" 0.021951671824122 0 5.86014315403565 0 1 NA NA
"KRT6C" 0.0382098816524416 1.39106392521907 5.86014315403565 0.237377123502707 0.812364235410058 NA NA
"KRT71" 0.0223111215249963 0 5.86014315403397 0 1 NA NA
"KRT72" 0.473457441604909 -0.0585845611543551 2.16086450604608 -0.0271116310117715 0.978370697965605 NA NA
"KRT73" 0.018988796093888 0.30906328805538 5.86014315403565 0.05273988705251 0.957939157960697 NA NA
"KRT74" 0.0231714926561548 0.30906328805538 5.86014315403565 0.05273988705251 0.957939157960697 NA NA
"KRT75" 0.338681067003462 -0.051600417540897 2.51657076110241 -0.020504258548364 0.983641114961249 NA NA
"KRT76" 0.0843758381590258 0.3090632891891 5.86014315403565 0.0527398872459728 0.957939157806551 NA NA
"KRT77" 0.604700445989277 -0.087876667762196 1.67782499088602 -0.0523753479889404 0.958229616605143 NA NA
"KRT78" 0.0444900906280132 0 5.86014315403565 0 1 NA NA
"KRT79" 0.0954902946406874 0.309080187409887 5.86014315403396 0.0527427708309693 0.957936860236341 NA NA
"KRT80" 3.89647461084363 -1.24770724433032 0.790369563524871 -1.5786377688506 0.114419166355204 0.252431387507469 NA
"KRT81" 0.409592238475273 -0.0515964936161092 2.07059033205743 -0.0249187358876734 0.980119782796728 NA NA
"KRT82" 0.0211066995266347 0 5.86014315403565 0 1 NA NA
"KRT83" 0.200974383725447 0 4.88698595808052 0 1 NA NA
"KRT84" 0 NA NA NA NA NA NA
"KRT85" 0.0889814940878787 0 5.86014315403565 0 1 NA NA
"KRT86" 1.45297116081154 -1.63905923954656 1.22481586511728 -1.33820869424288 0.180828415736785 NA NA
"KRT8P41" 0.182407660583934 1.39106397142796 5.85616274488612 0.237538475624282 0.812239073946735 NA NA
"KRT9" 0.148248290930166 2.0779280419842 5.85779625769822 0.354728630114683 0.72279290025197 NA NA
"KRTAP1-1" 0 NA NA NA NA NA NA
"KRTAP1-3" 0 NA NA NA NA NA NA
"KRTAP1-4" 0 NA NA NA NA NA NA
"KRTAP1-5" 0 NA NA NA NA NA NA
"KRTAP10-1" 0.0446505383904167 0 5.86014315403504 0 1 NA NA
"KRTAP10-10" 0.0397957407748116 0 5.86014315403566 0 1 NA NA
"KRTAP10-11" 0.0230140556043241 0 5.86014315403565 0 1 NA NA
"KRTAP10-12" 0.0718250784485034 0 5.86014315403566 0 1 NA NA
"KRTAP10-2" 0.0636571169267276 0.309063288811194 5.86014315403565 0.0527398871814853 0.957939157857933 NA NA
"KRTAP10-3" 0.0183495982015589 0 5.86014315403566 0 1 NA NA
"KRTAP10-4" 0.0645744643777647 1.39106392559697 5.86014315403565 0.237377123567195 0.812364235360034 NA NA
"KRTAP10-5" 0.0608262313889977 1.39106392559697 5.86014315403565 0.237377123567195 0.812364235360034 NA NA
"KRTAP10-6" 0.403237020938253 -1.37893174217834 2.09801801538837 -0.657254481164732 0.511017299620781 NA NA
"KRTAP10-7" 0.104999944859314 0.309079658413515 5.86014315403504 0.0527426805607464 0.957936932161448 NA NA
"KRTAP10-8" 0 NA NA NA NA NA NA
"KRTAP10-9" 0 NA NA NA NA NA NA
"KRTAP11-1" 0 NA NA NA NA NA NA
"KRTAP12-1" 1.30601564969831 0.815303768071684 1.02068344715236 0.798782198679061 0.424416714314487 NA NA
"KRTAP12-2" 0.274765395024004 0 3.57103363145989 0 1 NA NA
"KRTAP12-3" 0 NA NA NA NA NA NA
"KRTAP12-4" 0.151026438336173 0.309098357964231 5.86014315398861 0.0527458715328223 0.957934389673105 NA NA
"KRTAP13-1" 0 NA NA NA NA NA NA
"KRTAP13-2" 0.069643636876055 0.309063288811193 5.86014315403565 0.0527398871814852 0.957939157857933 NA NA
"KRTAP13-3" 0 NA NA NA NA NA NA
"KRTAP13-4" 5.58718389443438 -0.764535407003801 0.710227271979988 -1.07646585419398 0.281718964037007 0.466335357816157 NA
"KRTAP15-1" 0 NA NA NA NA NA NA
"KRTAP16-1" 0 NA NA NA NA NA NA
"KRTAP17-1" 0.0238852548467785 0 5.86014315403565 0 1 NA NA
"KRTAP19-1" 0 NA NA NA NA NA NA
"KRTAP19-2" 0 NA NA NA NA NA NA
"KRTAP19-3" 0 NA NA NA NA NA NA
"KRTAP19-4" 0 NA NA NA NA NA NA
"KRTAP19-5" 0 NA NA NA NA NA NA
"KRTAP19-6" 0 NA NA NA NA NA NA
"KRTAP19-7" 0 NA NA NA NA NA NA
"KRTAP19-8" 0.0412475450105406 0 5.86014315403566 0 1 NA NA
"KRTAP2-1" 0 NA NA NA NA NA NA
"KRTAP2-2" 0 NA NA NA NA NA NA
"KRTAP2-3" 0.143116329295931 -1.46344293945079 5.8435528010343 -0.250437189374205 0.802249272736638 NA NA
"KRTAP2-4" 0 NA NA NA NA NA NA
"KRTAP20-1" 0 NA NA NA NA NA NA
"KRTAP20-2" 0 NA NA NA NA NA NA
"KRTAP20-3" 0 NA NA NA NA NA NA
"KRTAP20-4" 0 NA NA NA NA NA NA
"KRTAP21-1" 0 NA NA NA NA NA NA
"KRTAP21-2" 0 NA NA NA NA NA NA
"KRTAP21-3" 0 NA NA NA NA NA NA
"KRTAP22-1" 0 NA NA NA NA NA NA
"KRTAP22-2" 0 NA NA NA NA NA NA
"KRTAP23-1" 0 NA NA NA NA NA NA
"KRTAP24-1" 0.0183495982015589 0 5.86014315403566 0 1 NA NA
"KRTAP25-1" 0 NA NA NA NA NA NA
"KRTAP26-1" 0.0620951364992201 1.39106392559697 5.86014315403565 0.237377123567195 0.812364235360034 NA NA
"KRTAP27-1" 0.0228828401878309 0 5.86014315403565 0 1 NA NA
"KRTAP29-1" 0.0197507330510781 0 5.86014315403565 0 1 NA NA
"KRTAP3-1" 0 NA NA NA NA NA NA
"KRTAP3-2" 0 NA NA NA NA NA NA
"KRTAP3-3" 0 NA NA NA NA NA NA
"KRTAP4-1" 0.71782107392036 -1.43370681088694 1.58046673891437 -0.907141400439574 0.364332027293666 NA NA
"KRTAP4-11" 0 NA NA NA NA NA NA
"KRTAP4-12" 0 NA NA NA NA NA NA
"KRTAP4-2" 0 NA NA NA NA NA NA
"KRTAP4-3" 0 NA NA NA NA NA NA
"KRTAP4-4" 0 NA NA NA NA NA NA
"KRTAP4-5" 0 NA NA NA NA NA NA
"KRTAP4-6" 0 NA NA NA NA NA NA
"KRTAP4-7" 0 NA NA NA NA NA NA
"KRTAP4-8" 0 NA NA NA NA NA NA
"KRTAP4-9" 0 NA NA NA NA NA NA
"KRTAP5-1" 0.0184888725645659 0 5.86014315403565 0 1 NA NA
"KRTAP5-10" 0.84213790524493 0.473734311425867 1.39731133954408 0.339032753845997 0.734585055844225 NA NA
"KRTAP5-11" 0 NA NA NA NA NA NA
"KRTAP5-2" 0.330970198360844 2.77672051240588 2.94943368520507 0.941441920303023 0.346478439617684 NA NA
"KRTAP5-3" 0 NA NA NA NA NA NA
"KRTAP5-4" 0 NA NA NA NA NA NA
"KRTAP5-5" 0.0456737899957675 0 5.86014315403565 0 1 NA NA
"KRTAP5-6" 0.570278551280623 0.396912891629592 1.58817347454583 0.249917844612722 0.802650883024309 NA NA
"KRTAP5-7" 0.0987764838745964 0 5.86014315403565 0 1 NA NA
"KRTAP5-8" 0.207878418022647 1.79430956230038 4.17436646006311 0.429839971997392 0.667312053917649 NA NA
"KRTAP5-9" 0.421662371570968 0.309072062475985 2.13978927788168 0.144440420218366 0.885152700722857 NA NA
"KRTAP6-1" 0 NA NA NA NA NA NA
"KRTAP6-2" 0 NA NA NA NA NA NA
"KRTAP6-3" 0 NA NA NA NA NA NA
"KRTAP7-1" 0 NA NA NA NA NA NA
"KRTAP8-1" 0.426441818066386 0.669747668878886 1.93659448401015 0.345837848041384 0.729464579583022 NA NA
"KRTAP9-1" 0.018689041248177 0 5.86014315403565 0 1 NA NA
"KRTAP9-2" 0 NA NA NA NA NA NA
"KRTAP9-3" 0 NA NA NA NA NA NA
"KRTAP9-4" 0 NA NA NA NA NA NA
"KRTAP9-6" 0 NA NA NA NA NA NA
"KRTAP9-7" 0 NA NA NA NA NA NA
"KRTAP9-8" 0.0750788555118301 0 5.86014315403565 0 1 NA NA
"KRTAP9-9" 0.105161921053219 0.309097502013843 5.86014315398981 0.0527457254697605 0.957934506052563 NA NA
"KTI12" 0 NA NA NA NA NA NA
"KY" 1.52949128670812 -1.48586369989446 1.25196611199589 -1.18682421645238 0.235296964662799 NA NA
"KYNU" 7.12216573179928 0.150277008139371 0.523845797626765 0.286872604152189 0.774209867942525 0.869293455998049 NA
"LACRT" 0 NA NA NA NA NA NA
"LACTBL1" 0.0991961192320205 1.0303942947178 5.86014315403565 0.175830908500624 0.860426786446698 NA NA
"LAIR1" 7.69688923091303 -1.02243312835953 0.564084834544288 -1.81255205909858 0.0699009376834824 0.180065925661115 NA
"LAIR2" 0.0461963763717748 0 5.86014315403396 0 1 NA NA
"LALBA" 0.0629999837872824 0.309063288811194 5.86014315403565 0.0527398871814852 0.957939157857933 NA NA
"LAMB4" 0.519689849997704 0.65932829361193 2.21497791511059 0.297668111773932 0.765956483829285 NA NA
"LAMP5-AS1" 0.69829227625624 -1.48166059391787 1.62458711617142 -0.912022863636652 0.361756681899298 NA NA
"LAPTM5" 5.66961064850054 0.276087429247 0.574638010341073 0.480454519677752 0.630904235235859 0.770667547565039 NA
"LARGE-AS1" 0 NA NA NA NA NA NA
"LARS2-AS1" 1.27065029241631 0.370785755819579 1.1805007972695 0.314091914784985 0.753451230102389 NA NA
"LAX1" 0.831355841291662 -0.884308150521169 1.40300109729601 -0.63029754732586 0.528499927394454 NA NA
"LBX1" 0 NA NA NA NA NA NA
"LBX1-AS1" 0 NA NA NA NA NA NA
"LBX2" 3.27459967407927 -0.29180063395787 0.706611628395029 -0.412957588344046 0.679637687261479 0.804678094702019 NA
"LBX2-AS1" 7.61438700726446 -0.669105610277398 0.547041753462134 -1.22313444274179 0.221278921487257 0.398816328377709 NA
"LCE1A" 0 NA NA NA NA NA NA
"LCE1B" 0.100632926268667 0 5.86014315403565 0 1 NA NA
"LCE1C" 0.0584044216956915 0.309079657864369 5.86014315403505 0.0527426804670378 0.957936932236113 NA NA
"LCE1D" 0 NA NA NA NA NA NA
"LCE1E" 1.34239590594023 1.38473359355718 1.0823889151929 1.27933090788388 0.200780552945476 NA NA
"LCE1F" 0.0298753737717914 0 5.86014315403565 0 1 NA NA
"LCE2A" 0 NA NA NA NA NA NA
"LCE2B" 0 NA NA NA NA NA NA
"LCE2C" 0 NA NA NA NA NA NA
"LCE2D" 0 NA NA NA NA NA NA
"LCE3A" 0.169427529958435 1.39106392744439 5.86014315403566 0.237377123882445 0.812364235115488 NA NA
"LCE3B" 0.0212418777026691 0 5.86014315403565 0 1 NA NA
"LCE3C" 0 NA NA NA NA NA NA
"LCE3D" 0.059215443564121 0.309063288811194 5.86014315403565 0.0527398871814852 0.957939157857933 NA NA
"LCE3E" 0 NA NA NA NA NA NA
"LCE4A" 0 NA NA NA NA NA NA
"LCE5A" 0 NA NA NA NA NA NA
"LCE6A" 0 NA NA NA NA NA NA
"LCN1" 1.03114077139296 0.680528042116547 1.38039484514788 0.492995206776249 0.622015974151062 NA NA
"LCN12" 8.97267052834283 0.372694106634743 0.41100529305867 0.906786634938886 0.364519638879248 0.551244620933206 NA
"LCN15" 7.27665994371681 0.320485204920369 0.489253425183685 0.65504948647022 0.512435893169075 0.68224308129765 NA
"LCN2" 9.21354010784959 0.972821143301943 0.48314590579296 2.01351420272372 0.0440605623446639 0.127914021975448 NA
"LCN6" 0.0292046056633099 0.30906328805538 5.86014315403565 0.05273988705251 0.957939157960697 NA NA
"LCN8" 0.220229470647611 0.669736593886297 4.13659176855595 0.161905411836203 0.871380341022026 NA NA
"LCN9" 6.2116583391165 -1.95388144408475 0.687057829446537 -2.84383840827301 0.00445736474289689 0.0231170144450945 NA
"LCNL1" 0.612489896552659 0.634121063925194 1.70763618068701 0.371344359587225 0.710381061973382 NA NA
"LCT" 5.76286584984053 -0.258678240218759 0.513963634160374 -0.503300667646152 0.614752897116844 0.758834264137936 NA
"LDHAL6A" 1.16743852694079 0.726830426472054 1.20581256194148 0.602772312557253 0.546660168152248 NA NA
"LDHAL6B" 0.228899380227976 -0.0516038474758885 4.74872805282619 -0.0108668778042947 0.991329656621569 NA NA
"LDHC" 10.780424479006 0.608653039840828 0.340399717539983 1.78805389216969 0.073767313475385 0.186654457803418 NA
"LDLRAD1" 0.492754147171849 2.62864158690313 1.87534846360275 1.40168168098915 0.161010323386164 NA NA
"LDLRAD4-AS1" 0 NA NA NA NA NA NA
"LECT2" 0.0931914012020204 0 5.86014315403566 0 1 NA NA
"LEF1-AS1" 0.483081319955848 -1.33562997949428 2.22104686949134 -0.601351550856809 0.547605860899184 NA NA
"LEKR1" 1.84532537391457 -1.5719188599684 1.02522020992516 -1.53324997376236 0.125214275442223 NA NA
"LELP1" 0.0409926107537472 0 5.86014315403565 0 1 NA NA
"LEMD1-AS1" 1.65447291116023 0.820623533741586 1.0537458610192 0.778767978218075 0.436116403954824 NA NA
"LENEP" 1.96396993450736 0.0844335690312961 1.03228845418694 0.081792612025094 0.934811631139932 NA NA
"LEP" 0.964780608773503 -0.682513568729539 1.44606816792059 -0.471978834656859 0.63694189602017 NA NA
"LEUTX" 0 NA NA NA NA NA NA
"LGALS13" 0.0841040552893148 1.39108029531584 5.86014315403504 0.237379916966364 0.812362068468732 NA NA
"LGALS14" 0.12372806193388 1.39108082544796 5.86014315403396 0.237380007430429 0.81236199829411 NA NA
"LGALS16" 0.0840655437508949 1.39106392597488 5.86014315403565 0.237377123631683 0.812364235310009 NA NA
"LGALS17A" 0.0968530188936346 0 5.86014315403565 0 1 NA NA
"LGALS2" 0.292793150118477 -1.11597571432829 2.80230724587369 -0.398234603279682 0.690457261111483 NA NA
"LGALS4" 7.27923946020884 0.373066835442244 0.399057704374881 0.934869396962648 0.349855610157536 0.536654004841527 NA
"LGALS7" 1.91283357574706 0.230600013418867 0.895587006079425 0.257484769043663 0.796804571582516 NA NA
"LGALS7B" 3.59159674468473 0.427303207171673 0.615971828224144 0.693705763141139 0.487866751057093 0.661861186748784 NA
"LGALS8-AS1" 1.2879830882488 -0.321063863158069 1.27837799244187 -0.251149397952944 0.801698605442078 NA NA
"LGALS9B" 0.181385090304374 -0.0515779686734252 5.86014315399995 -0.00880148612721513 0.992977520774506 NA NA
"LGALS9C" 0.0535653142558642 1.39106392559697 5.86014315403565 0.237377123567195 0.812364235360034 NA NA
"LGI3" 0.295599060727842 0.309080729892825 3.49840079208623 0.0883491481570665 0.929599177064262 NA NA
"LHB" 1.4004195245423 -0.421406897162606 1.33271403442079 -0.31620204055685 0.751849159010345 NA NA
"LHFPL3-AS1" 0 NA NA NA NA NA NA
"LHFPL3-AS2" 0.361811183767945 -0.769402923663912 2.50731140688998 -0.306863727237721 0.75894709933426 NA NA
"LHFPL5" 1.12624753914384 0.463477598056075 1.1172477739745 0.414838685609817 0.678259997583446 NA NA
"LHX3" 1.31723501523279 0.298398237715081 1.36072870321098 0.219292969282514 0.826421838323107 NA NA
"LHX9" 1.45162574194769 -2.63734046346877 1.43475199695427 -1.838185602158 0.066035060642671 NA NA
"LILRA1" 0 NA NA NA NA NA NA
"LILRA2" 0.10662229537858 0 5.86014315403565 0 1 NA NA
"LILRA3" 0.192572307683025 0 4.26284213441006 0 1 NA NA
"LILRA4" 0.0710370840878321 0 5.86014315403565 0 1 NA NA
"LILRA5" 0.593639425542017 0.30907539662522 1.69034647110582 0.182847364080941 0.854917783867917 NA NA
"LILRA6" 0.293168592945795 2.74270616251395 3.4304726781622 0.799512609435297 0.423993238074627 NA NA
"LILRB1" 0.515120565205314 1.77183880220998 1.65937655341559 1.06777379646766 0.285622560747277 NA NA
"LILRB2" 0.115156843586159 1.71725931618475 5.85779624515511 0.293157912005742 0.769401452798634 NA NA
"LILRB3" 0.796656109742042 0.805227403913741 1.50016520310866 0.536759153088697 0.591433990058255 NA NA
"LILRB4" 0.218527913175076 2.75962305497911 4.0893717325862 0.674828124082979 0.499784969955032 NA NA
"LILRB5" 1.10522405629653 -0.891980552192585 1.24628753184715 -0.715710082464325 0.474170383848074 NA NA
"LILRP2" 0.0584092113266198 -0.0516063432016973 5.86014315403565 -0.00880632807854838 0.99297365760601 NA NA
"LIM2" 0.811204459716338 -0.0515948897554637 2.29661575310241 -0.0224656169347294 0.982076538785144 NA NA
"LIMS3" 0 NA NA NA NA NA NA
"LIMS3-LOC440895" 0.146092885059121 -0.412275973290552 5.86014315403565 -0.0703525430102562 0.943913062795771 NA NA
"LIMS3L" 0 NA NA NA NA NA NA
"LINC00028" 2.12807645885946 0.23287546274976 0.706803064219355 0.32947715500776 0.741795058568034 NA NA
"LINC00029" 0.545809018320414 2.7806101344577 1.50568020212322 1.8467468261432 0.0647838416700424 NA NA
"LINC00035" 1.02650477756244 -0.798760892384971 1.45645674121978 -0.548427474554451 0.583398415567407 NA NA
"LINC00051" 0.273799708733577 1.03041886213024 3.15524661225083 0.326573161707691 0.743990745325921 NA NA
"LINC00052" 4.16185501496119 -0.692189105559095 0.732114562470271 -0.945465561050362 0.344421244947434 0.531458146866708 NA
"LINC00092" 0.897806994510638 0.653803299349444 1.54251590020862 0.423855144223162 0.671671458874577 NA NA
"LINC00102" 0.314909437587757 0.669746876614396 2.77616887351609 0.24124860811012 0.809362439375553 NA NA
"LINC00111" 0.0453251771293204 0 5.86014315403396 0 1 NA NA
"LINC00112" 0 NA NA NA NA NA NA
"LINC00113" 0.200684971829769 1.39107928471742 4.22825335940858 0.328996199251407 0.742158560832735 NA NA
"LINC00114" 0.146177748692259 1.03041119437376 5.86014315403396 0.175833792330561 0.860424520779262 NA NA
"LINC00158" 1.38769429862048 2.02879252918686 1.15646786159306 1.75430082976292 0.0793789736837 NA NA
"LINC00159" 1.22971572916715 0.211997518712874 1.02142006122544 0.207551747572426 0.835578983666027 NA NA
"LINC00160" 0.0223111215249963 0 5.86014315403397 0 1 NA NA
"LINC00161" 0.0903834409168246 -0.051606342445884 5.86014315403565 -0.00880632794957316 0.992973657708914 NA NA
"LINC00162" 0.0247269883593738 0 5.86014315403565 0 1 NA NA
"LINC00163" 0.0383117521543314 -0.051606343201697 5.86014315403565 -0.00880632807854834 0.992973657606011 NA NA
"LINC00167" 1.19741053674621 0.276502565827572 1.04982528739088 0.263379601490416 0.792258011383828 NA NA
"LINC00184" 0.107151159099109 1.391063926817 5.86014315403566 0.237377123775386 0.812364235198536 NA NA
"LINC00189" 0.799578559923958 -0.250027858239005 1.52049821014918 -0.164438114145806 0.869386261175042 NA NA
"LINC00200" 0.0684954045424371 0 5.86014315403565 0 1 NA NA
"LINC00202-2" 5.04822604646359 0.438433354708195 0.595597654440414 0.736123373622281 0.461655619413444 0.639497858089597 NA
"LINC00207" 0 NA NA NA NA NA NA
"LINC00208" 0 NA NA NA NA NA NA
"LINC00210" 0 NA NA NA NA NA NA
"LINC00211" 0.190762498861548 0.309083235665285 5.80305211383198 0.0532621850712943 0.95752300935434 NA NA
"LINC00221" 0.131169702209053 -0.0515788184601118 5.86014315400173 -0.00880163113846289 0.992977405076751 NA NA
"LINC00222" 2.42430734702129 -1.63616908209327 1.00559049534881 -1.62707293839898 0.103721607706942 NA NA
"LINC00226" 0 NA NA NA NA NA NA
"LINC00229" 0.018796604754551 0 5.86014315403565 0 1 NA NA
"LINC00235" 3.52614160433421 -0.700155713632917 0.676434564983775 -1.03506791325738 0.300637196117538 0.486119487274403 NA
"LINC00238" 0 NA NA NA NA NA NA
"LINC00239" 0.690491514852989 -0.822604307651169 1.64158652820888 -0.501103227588437 0.616298475458572 NA NA
"LINC00244" 0 NA NA NA NA NA NA
"LINC00251" 0.0953589497610405 0 5.86014315403565 0 1 NA NA
"LINC00254" 0.0382098816524416 1.39106392521907 5.86014315403565 0.237377123502707 0.812364235410058 NA NA
"LINC00264" 0.018988796093888 0.30906328805538 5.86014315403565 0.05273988705251 0.957939157960697 NA NA
"LINC00266-3" 2.37467740001753 0.101050102353148 0.836865704325371 0.120748289517502 0.903890409285806 NA NA
"LINC00269" 0.224222718861904 -0.0515886279242394 3.61048445231156 -0.0142885611628131 0.988599765571063 NA NA
"LINC00271" 0.586916144468366 1.05646237004011 1.8731151062863 0.564013587042542 0.57274488538066 NA NA
"LINC00272" 0.0458723869642237 0.309063288433287 5.86014315403565 0.0527398871169976 0.957939157909315 NA NA
"LINC00273" 0.0184888725645659 0 5.86014315403565 0 1 NA NA
"LINC00276" 1.95598934185305 0.631435202630851 1.03750354735398 0.608610162578475 0.54278286676593 NA NA
"LINC00278" 0.106827955108882 -0.0515899729372521 5.86014315403504 -0.00880353458630605 0.992975886403944 NA NA
"LINC00280" 0 NA NA NA NA NA NA
"LINC00282" 3.54077850505785 1.17497394557854 0.70691771812271 1.66210849644397 0.0964910223043987 0.225115965080197 NA
"LINC00284" 0.0761380562647455 0 5.86014315403565 0 1 NA NA
"LINC00290" 0.0242417270208448 0 5.86014315403565 0 1 NA NA
"LINC00293" 0.0789282798985885 0 5.86014315403565 0 1 NA NA
"LINC00297" 0 NA NA NA NA NA NA
"LINC00298" 0.282670122136678 -0.412265875832546 3.12867182731021 -0.131770252230954 0.89516601662113 NA NA
"LINC00299" 0.406509200924411 0.669750836582369 2.06713966531305 0.323998831729128 0.745938918711768 NA NA
"LINC00301" 0 NA NA NA NA NA NA
"LINC00303" 0.0581453389763705 0 5.86014315403565 0 1 NA NA
"LINC00305" 1.74193383467847 -1.32443282502395 1.06295982454946 -1.24598577898776 0.212769616137147 NA NA
"LINC00307" 0 NA NA NA NA NA NA
"LINC00308" 0.0197507330510781 0 5.86014315403565 0 1 NA NA
"LINC00310" 7.12770754664494 0.558298235494948 0.433863405136735 1.28680646693167 0.198161752338515 0.37023468893895 NA
"LINC00311" 6.29020702485249 0.0955770608038152 0.48677277294491 0.19634841165332 0.844337471754566 0.912850372120468 NA
"LINC00313" 0.318936874404355 1.72163185587912 2.72020555286352 0.632905058982321 0.526795643955072 NA NA
"LINC00314" 0.104834991263691 1.39108029557443 5.86014315403504 0.237379917010491 0.812362068434501 NA NA
"LINC00316" 0 NA NA NA NA NA NA
"LINC00317" 0.0240745068936018 0 5.86014315403565 0 1 NA NA
"LINC00319" 0.0537227513076949 1.03039429396199 5.86014315403565 0.175830908371649 0.860426786548027 NA NA
"LINC00320" 0.429500505046576 0.575476660092925 1.96984069161104 0.292143756875217 0.770176712067481 NA NA
"LINC00322" 0.0402554227972295 0 5.86014315403565 0 1 NA NA
"LINC00323" 0.24746973977675 -0.0515931054259433 3.17897273824094 -0.0162294897358862 0.987051309152146 NA NA
"LINC00326" 0.0853504713650668 0 5.86014315403504 0 1 NA NA
"LINC00327" 5.35660748600262 0.232634177640165 0.516296196348066 0.450582784234445 0.652290276836984 0.785517939490325 NA
"LINC00330" 1.525955408558 1.40934838163049 0.967755856085742 1.45630571261108 0.145308127043321 NA NA
"LINC00331" 0.173348701853105 1.39107230625705 5.03577094342062 0.27623820103941 0.782365118081768 NA NA
"LINC00332" 0.0436489918134107 0.309063288433287 5.86014315403565 0.0527398871169976 0.957939157909315 NA NA
"LINC00333" 0.0799654488523891 0 5.86014315403504 0 1 NA NA
"LINC00336" 0.306850542784385 1.46105491744367 2.77352725565385 0.526785851649845 0.598342309104142 NA NA
"LINC00341" 1.07285346266719 -1.64359649540933 1.35205476673594 -1.21562863860701 0.224126419519476 NA NA
"LINC00343" 0.0470381098843701 0 5.86014315403396 0 1 NA NA
"LINC00346" 11.1513630197847 0.531714925602178 0.388836243612413 1.36745206841414 0.171483651339698 0.335781006963249 NA
"LINC00347" 0.0443386779336542 0.309079657645411 5.86014315403505 0.0527426804296737 0.957936932265884 NA NA
"LINC00348" 0.722854660737326 -1.1455645699938 1.63051502601583 -0.702578358197033 0.482318553466527 NA NA
"LINC00351" 0.0710248013165649 0 5.86014315403396 0 1 NA NA
"LINC00353" 0.0305512586515401 1.39106392521907 5.86014315403565 0.237377123502707 0.812364235410058 NA NA
"LINC00354" 0.276410107109392 0.669741512727256 3.16352324247609 0.21170747340647 0.832335257322563 NA NA
"LINC00358" 0 NA NA NA NA NA NA
"LINC00359" 0.116134031439077 0 5.86014315403566 0 1 NA NA
"LINC00366" 0.0882142043089247 0 5.86014315403565 0 1 NA NA
"LINC00367" 0.136041603245327 1.03039429582517 5.86014315403565 0.175830908689589 0.860426786298238 NA NA
"LINC00368" 0.907012973024323 1.61401381518883 1.39427546385959 1.15760038602484 0.247027151667282 NA NA
"LINC00378" 0.100596544746262 -0.051606341981667 5.86014315403566 -0.00880632787035717 0.992973657772117 NA NA
"LINC00379" 0.269678838324659 -1.49165681576026 5.84301121355462 -0.255289055803951 0.798499852173201 NA NA
"LINC00380" 0 NA NA NA NA NA NA
"LINC00381" 1.24610288239002 0.429477460938146 1.1341376698577 0.378681946956258 0.704924060931002 NA NA
"LINC00382" 0 NA NA NA NA NA NA
"LINC00392" 0 NA NA NA NA NA NA
"LINC00395" 0.0493175971789699 0 5.86014315403565 0 1 NA NA
"LINC00397" 0.0446222430499927 0 5.86014315399995 0 1 NA NA
"LINC00398" 0.0223242237389553 0.30906328805538 5.86014315403565 0.05273988705251 0.957939157960697 NA NA
"LINC00400" 5.53931860472943 0.326918043115201 0.500415062499015 0.653293770740253 0.513566907548739 0.683074630718503 NA
"LINC00403" 1.28336170179319 -0.676371147589795 1.26761727994082 -0.533576780857209 0.593634376220435 NA NA
"LINC00408" 0.452524966938111 -1.13426575295103 1.85442708606574 -0.611652925841063 0.540767413280085 NA NA
"LINC00410" 0.286752943629337 1.39108879141777 2.77262844269223 0.501722037471066 0.615863060540734 NA NA
"LINC00411" 0 NA NA NA NA NA NA
"LINC00412" 3.68209817942946 0.80303818606608 0.674886122490344 1.18988694433789 0.234090830545585 0.413904966870209 NA
"LINC00417" 0.021951671824122 0 5.86014315403565 0 1 NA NA
"LINC00421" 1.13681043548509 -0.791051926041367 1.22288793316839 -0.646871969692125 0.517714808459276 NA NA
"LINC00423" 0.180633056085883 -0.0516030132294375 4.31308204581493 -0.0119643013235765 0.990454096434277 NA NA
"LINC00424" 0 NA NA NA NA NA NA
"LINC00426" 2.12772987775251 -1.55831495379981 1.1330266127946 -1.37535600329479 0.16902110195937 NA NA
"LINC00433" 0.48676669986323 2.08913993833426 1.86340827162873 1.12113913528366 0.262228642555705 NA NA
"LINC00441" 4.09778022255729 -0.11397070238843 0.703567049675885 -0.161989823771499 0.87131386748449 0.930240849168949 NA
"LINC00442" 0 NA NA NA NA NA NA
"LINC00443" 0.798260711221471 -0.412270546070956 1.58244745992601 -0.260527162203687 0.794457166091546 NA NA
"LINC00446" 0.0223111215249963 0 5.86014315403397 0 1 NA NA
"LINC00448" 0.0223111215249963 0 5.86014315403397 0 1 NA NA
"LINC00452" 0.332231896046215 0.669745939276588 3.52223429838136 0.190148037450084 0.849193128248442 NA NA
"LINC00457" 0 NA NA NA NA NA NA
"LINC00460" 0.0701225239918874 0.30907965786437 5.86014315403505 0.0527426804670379 0.957936932236113 NA NA
"LINC00462" 0.227027516953689 -0.0515954030165269 3.62771584843042 -0.0142225590901367 0.988652422255079 NA NA
"LINC00466" 8.664538531935 0.426713361214871 0.390629296414193 1.09237418988262 0.274668662834313 0.458968345828391 NA
"LINC00469" 0 NA NA NA NA NA NA
"LINC00470" 1.53435281389845 -1.65659057857581 1.20473130452096 -1.37507058408723 0.169109562966018 NA NA
"LINC00472" 8.08122401053592 -0.889873368041098 0.525656785656353 -1.69287906543425 0.0904784888823144 0.215009724421642 NA
"LINC00473" 0.166553117444205 1.4809566075355 5.85446799500199 0.252961773606039 0.800297752899548 NA NA
"LINC00474" 0 NA NA NA NA NA NA
"LINC00475" 1.23479819510048 1.32031570586089 1.16648351166361 1.13187686980495 0.257686204301687 NA NA
"LINC00477" 0.100393694424949 1.03039429506707 5.86014315403566 0.175830908560224 0.860426786399873 NA NA
"LINC00478" 1.02114142401837 -1.57680406200381 1.72350400197569 -0.91488273899932 0.360253192571478 NA NA
"LINC00479" 2.07615149935364 -1.60000836743042 1.03270815099224 -1.54933256399023 0.121301795541709 NA NA
"LINC00482" 1.20873049052864 -1.0347230805784 1.30298729377048 -0.794116017497149 0.427127893672854 NA NA
"LINC00483" 0.253038253094162 0.309081037755606 3.58620483166814 0.0861861082295838 0.931318473641641 NA NA
"LINC00485" 5.36440793686637 -0.290695654820553 0.632438401150294 -0.459642637594157 0.645772749375301 0.780800775116195 NA
"LINC00486" 0.689762730161951 0.669746638902286 1.61404390161114 0.414949455980561 0.678178904357664 NA NA
"LINC00487" 0.656490786149126 0.669750239212548 1.78372800038282 0.375477785328708 0.707305164682147 NA NA
"LINC00488" 0.733352076425942 2.74525002458253 1.59993370661952 1.71585235889738 0.086189068213478 NA NA
"LINC00489" 0.0305512586515401 1.39106392521907 5.86014315403565 0.237377123502707 0.812364235410058 NA NA
"LINC00492" 0 NA NA NA NA NA NA
"LINC00494" 1.33003429422235 -2.16521999654533 1.35524917680653 -1.59765453733564 0.110119881811466 NA NA
"LINC00499" 0 NA NA NA NA NA NA
"LINC00501" 0.816212755745675 -0.428201817581005 1.49497990744805 -0.286426469979754 0.774551503450654 NA NA
"LINC00502" 0 NA NA NA NA NA NA
"LINC00507" 0.939461147023118 0.871613260151577 1.454879983408 0.599096331031964 0.549108648183943 NA NA
"LINC00511" 0.917253047243511 -0.0811255113111102 1.37762587883553 -0.0588879118470706 0.953041386291628 NA NA
"LINC00514" 6.21538044892345 0.13040135031995 0.452177363026551 0.288385401354763 0.773051741310254 0.868490227891767 NA
"LINC00515" 6.92228490945653 -0.831243828070978 0.532796750611798 -1.5601518348535 0.118724004647623 0.259689453357594 NA
"LINC00518" 0.156655151596171 -0.0515920492451157 5.14809899415716 -0.0100215728764482 0.992004075568156 NA NA
"LINC00520" 0.258142538270808 -0.0516011765722728 3.14970141652394 -0.0163828788029123 0.986928938653618 NA NA
"LINC00521" 0.339107865160688 0.309072161008699 2.75676634486457 0.112114021409342 0.910733000042129 NA NA
"LINC00523" 0.0369409765422192 1.39106392521907 5.86014315403565 0.237377123502707 0.812364235410058 NA NA
"LINC00525" 0 NA NA NA NA NA NA
"LINC00528" 0.843543205883561 -0.511772870165455 1.3242741133303 -0.386455390929935 0.699159434161333 NA NA
"LINC00534" 0.0211671852774994 0 5.86014315403505 0 1 NA NA
"LINC00535" 2.9071941584294 0.380127138615304 0.651962907790407 0.583050253431759 0.559859470888387 0.719394444516419 NA
"LINC00536" 0.616142862518198 2.03901362417891 1.6901731012862 1.20639337037564 0.227665851076546 NA NA
"LINC00538" 0 NA NA NA NA NA NA
"LINC00539" 1.50581570451607 -0.63418769965559 1.11614444700422 -0.568195005008335 0.569902562792716 NA NA
"LINC00544" 0 NA NA NA NA NA NA
"LINC00547" 4.68083221843434 1.41821231618971 0.698301081472992 2.03094675608714 0.0422603960426496 0.12423050379431 NA
"LINC00548" 0.866841284625118 -0.758563481514394 1.4877768133458 -0.509863760955175 0.610146911972633 NA NA
"LINC00550" 0.273094944942762 1.03040481363681 4.62580948578649 0.222751243172225 0.823729116865585 NA NA
"LINC00551" 2.16583980614842 0.882296185619184 0.80299929292956 1.09875088731439 0.27187673966027 NA NA
"LINC00552" 0.286276037611305 0 3.54372023586155 0 1 NA NA
"LINC00554" 0.538784561874358 -0.348314573599364 1.55419528887109 -0.224112488368413 0.82266977531018 NA NA
"LINC00558" 0.113406787531939 0 5.86014315403396 0 1 NA NA
"LINC00559" 0.292738186226813 -0.870455781652009 3.11603090077718 -0.279347608983886 0.779978073168234 NA NA
"LINC00563" 0 NA NA NA NA NA NA
"LINC00565" 4.87627703895976 1.62246628297599 0.464870169910863 3.49014926745482 0.000482750824769145 0.00398433055655656 NA
"LINC00568" 1.85034940095173 -0.970677070491912 1.10008900304617 -0.882362306871616 0.377580912345003 NA NA
"LINC00570" 0 NA NA NA NA NA NA
"LINC00571" 1.84493494429063 1.88938697089644 0.931877991207714 2.02750466125699 0.042610828234092 NA NA
"LINC00572" 0.0184888725645659 0 5.86014315403565 0 1 NA NA
"LINC00575" 0.110627872594254 -0.412275974080868 5.86014315403565 -0.0703525431451192 0.943913062688431 NA NA
"LINC00578" 0.709068839336833 1.58051233291963 1.36631747569986 1.15676799940662 0.247367159293515 NA NA
"LINC00581" 0.221575789793049 1.39107449784766 4.79683577826877 0.289998357698565 0.771817494011001 NA NA
"LINC00582" 0 NA NA NA NA NA NA
"LINC00583" 0 NA NA NA NA NA NA
"LINC00587" 0.0540346117644574 1.39106392559697 5.86014315403565 0.237377123567195 0.812364235360034 NA NA
"LINC00588" 0 NA NA NA NA NA NA
"LINC00589" 0.420881944025576 1.41890654639942 1.95566322704823 0.725537263663252 0.468122492873238 NA NA
"LINC00592" 0.314657281003737 -0.412273714853586 3.09856721617146 -0.133053016472234 0.89415145210481 NA NA
"LINC00593" 0 NA NA NA NA NA NA
"LINC00595" 0.290896563833702 -0.0516004128910579 2.51219748757748 -0.0205399508383461 0.983612642630423 NA NA
"LINC00597" 2.2554908040812 -0.45700437522969 1.17544188283841 -0.388793679978575 0.697428776392127 NA NA
"LINC00601" 0.0256996241872445 0 5.86014315403565 0 1 NA NA
"LINC00602" 0 NA NA NA NA NA NA
"LINC00603" 0 NA NA NA NA NA NA
"LINC00605" 10.6535256845854 0.877398792652132 0.518020775201047 1.69375213245378 0.0903123935075796 0.214817433977743 NA
"LINC00606" 0.0870349110577984 0.309080187409887 5.86014315403396 0.0527427708309693 0.957936860236341 NA NA
"LINC00608" 0 NA NA NA NA NA NA
"LINC00609" 0.196453055864772 1.39106510120154 5.75178256353838 0.241849389443154 0.808896867400497 NA NA
"LINC00612" 0.744094398664231 0.379247366524036 1.47648363635522 0.25685849621756 0.797288011048958 NA NA
"LINC00613" 0.018796604754551 0 5.86014315403565 0 1 NA NA
"LINC00615" 0.633530498660866 -1.6433894602567 2.57174264491722 -0.639017851768599 0.522811318658995 NA NA
"LINC00616" 0.12213678877367 0.30906329004409 5.86014315403565 0.052739887391872 0.957939157690302 NA NA
"LINC00618" 3.88330157634691 0.651288125304651 0.625836198890661 1.04066867090639 0.29802934818205 0.483585488309367 NA
"LINC00619" 0.0877879242986371 0 5.86014315403566 0 1 NA NA
"LINC00620" 0.837953153871576 -1.2302382905346 1.34394536779479 -0.915393080712226 0.359985309529368 NA NA
"LINC00622" 5.88014675135029 0.457933572969063 0.588045271474212 0.77873863660367 0.436133691513406 0.616612594564238 NA
"LINC00623" 1.39702666505387 0.416944957777968 0.930717159525161 0.447982454724147 0.654165859112457 NA NA
"LINC00626" 0.351158979667524 -1.24012157992141 2.78272104335431 -0.44565069965711 0.655849581704858 NA NA
"LINC00628" 0.534444818436927 -0.392453435225926 1.69629275908793 -0.231359494476026 0.817035530253398 NA NA
"LINC00629" 1.41470342796339 0.252796474435486 1.07019713911606 0.236214866584567 0.813265944034866 NA NA
"LINC00633" 0.0230140556043241 0 5.86014315403565 0 1 NA NA
"LINC00634" 3.91723925172889 -0.149310838168477 0.600043531996758 -0.248833343260308 0.803489697943547 0.887890308846893 NA
"LINC00635" 0.109293166994401 -0.0516063420679776 5.86014315403565 -0.00880632788508559 0.992973657760365 NA NA
"LINC00636" 0.180381380676785 0 5.86014315403565 0 1 NA NA
"LINC00637" 0.523697875990411 -0.412268050610332 1.95013658085853 -0.211404706037992 0.832571484841519 NA NA
"LINC00640" 1.23159252949046 0.275230523740502 1.07700942887973 0.255550709548371 0.798297782808116 NA NA
"LINC00642" 0.102310971706855 0.309063289941983 5.86014315403565 0.052739887374448 0.957939157704185 NA NA
"LINC00643" 3.17199241264357 -0.769515125418978 0.858711719778455 -0.89612742867596 0.370184709308619 0.557424160536878 NA
"LINC00644" 0 NA NA NA NA NA NA
"LINC00645" 0.347568046593088 0.3090759118955 2.30447172534139 0.134120071206217 0.893307628506949 NA NA
"LINC00656" 0.0242417270208448 0 5.86014315403565 0 1 NA NA
"LINC00658" 0.192346635091791 0.669743227460868 4.91742951993788 0.136197829525644 0.891664890967926 NA NA
"LINC00659" 1.84424974608102 -0.176941669575528 1.10833154533276 -0.159646876713596 0.873159250250209 NA NA
"LINC00661" 0.0661455822055291 1.03039429396199 5.86014315403565 0.175830908371649 0.860426786548027 NA NA
"LINC00668" 1.67378623453227 1.28572522202539 0.899267745152948 1.42974684564797 0.152789689828714 NA NA
"LINC00670" 1.59999171121325 -0.26851236144809 0.970929990983673 -0.276551722515084 0.78212433910188 NA NA
"LINC00671" 0.611336639055803 -0.786844107207392 1.69533901134862 -0.464121985007274 0.642560351294039 NA NA
"LINC00675" 0.0619194242189445 0.309063288811193 5.86014315403565 0.0527398871814852 0.957939157857933 NA NA
"LINC00676" 0 NA NA NA NA NA NA
"LINC00681" 0.0619901542813421 0 5.86014315403565 0 1 NA NA
"LINC00682" 0 NA NA NA NA NA NA
"LINC00683" 3.86627758992223 -0.0210877951206468 0.691023859387091 -0.0305167395223528 0.975654943390163 0.988703999231383 NA
"LINC00684" 0.0369409765422192 1.39106392521907 5.86014315403565 0.237377123502707 0.812364235410058 NA NA
"LINC00685" 0 NA NA NA NA NA NA
"LINC00687" 0 NA NA NA NA NA NA
"LINC00689" 0.36613793481946 1.06535246531844 2.46291983760191 0.432556695128067 0.66533685557841 NA NA
"LINC00690" 0.0346990906059733 1.39106392521907 5.86014315403565 0.237377123502707 0.812364235410058 NA NA
"LINC00691" 0.774731796360448 0.669749159933277 1.51043452493192 0.443414890800028 0.657465667168376 NA NA
"LINC00692" 0 NA NA NA NA NA NA
"LINC00696" 1.87448202897886 -1.49848126861923 1.0801426238013 -1.38729945064633 0.16535047056619 NA NA
"LINC00700" 0.301637869558005 0 3.10175488403819 0 1 NA NA
"LINC00701" 0.132201862644287 1.39108082547048 5.86014315403396 0.237380007434272 0.812361998291129 NA NA
"LINC00702" 0.018689041248177 0 5.86014315403565 0 1 NA NA
"LINC00703" 0.0869807723302417 0 5.86014315403565 0 1 NA NA
"LINC00704" 0.208916286163422 -0.206127982833214 5.85461872285325 -0.0352077552084822 0.971914078304479 NA NA
"LINC00705" 0 NA NA NA NA NA NA
"LINC00706" 0.10565750865207 0.309063290142131 5.86014315403565 0.0527398874086022 0.957939157676972 NA NA
"LINC00708" 0 NA NA NA NA NA NA
"LINC00709" 0 NA NA NA NA NA NA
"LINC00710" 0 NA NA NA NA NA NA
"LINC00837" 0.226004127288701 -0.744131130888256 3.61649461113783 -0.205760331730215 0.836978128812537 NA NA
"LINC00838" 0.48312902329578 2.05255201884451 1.96927556253937 1.04228786356225 0.297278237433149 NA NA
"LINC00839" 5.81903127338636 -0.775947143560506 1.29402762582371 -0.599637231907299 0.548748028315569 0.710307116696395 NA
"LINC00840" 0.0625155217064802 0 5.86014315403566 0 1 NA NA
"LINC00841" 0 NA NA NA NA NA NA
"LINC00842" 9.04394397545527 1.1278848774796 0.455663201984518 2.47525995640509 0.0133139227961592 0.0529497618930828 NA
"LINC00844" 0 NA NA NA NA NA NA
"LINC00845" 0.0725301024154968 0.309063288811194 5.86014315403565 0.0527398871814853 0.957939157857933 NA NA
"LINC00850" 0.68274222376014 2.09441411949317 1.5898261916824 1.31738559249474 0.187709407801036 NA NA
"LINC00851" 0 NA NA NA NA NA NA
"LINC00853" 1.22963452229278 -0.376085390356319 1.18158861086972 -0.318287927707342 0.750266540831328 NA NA
"LINC00854" 0.357946821159973 -0.613500719858319 1.93003115984138 -0.317870888627902 0.750582875685926 NA NA
"LINC00856" 0.259610686811637 1.03041576372167 2.81484210270872 0.366065209387804 0.714316417283541 NA NA
"LINC00861" 0.449803242289215 0.309074390149303 1.76493027616049 0.17511988678764 0.860985432328541 NA NA
"LINC00864" 0.660686621585419 1.70831180693575 1.9581494967847 0.872411330054632 0.38298402174087 NA NA
"LINC00865" 1.05770372919203 -1.0919539242197 1.4230458865517 -0.767335708945905 0.442881942555466 NA NA
"LINC00866" 0.0670108819325015 0.309063288811193 5.86014315403565 0.0527398871814852 0.957939157857933 NA NA
"LINC00867" 1.96920306399111 1.04396001270408 0.92390684391671 1.12994077225192 0.258501182176752 NA NA
"LINC00870" 0.0807593161176906 -0.0516063424331105 5.86014315403565 -0.00880632794739344 0.992973657710653 NA NA
"LINC00871" 3.09291449801353 -2.6708008236412 1.14822440138115 -2.32602688152996 0.0200171166658547 0.0717672984603978 NA
"LINC00879" 0 NA NA NA NA NA NA
"LINC00880" 0.558693776030659 -0.0879445861392948 1.90045321210847 -0.0462755860438806 0.963090597972668 NA NA
"LINC00881" 0.0827349542779093 0 5.86014315403565 0 1 NA NA
"LINC00882" 1.189083890322 -0.647977619700206 1.34418184915429 -0.482060980147806 0.629762627747348 NA NA
"LINC00885" 0 NA NA NA NA NA NA
"LINC00887" 0.890108024371394 2.01869987661353 1.2362064361389 1.63297958787419 0.102473289772308 NA NA
"LINC00891" 0 NA NA NA NA NA NA
"LINC00892" 0.516077459723821 1.00849338708092 1.77651619368942 0.567680379533444 0.570252016616309 NA NA
"LINC00895" 0 NA NA NA NA NA NA
"LINC00896" 0.568748412121465 -0.41227099637355 2.18317569396684 -0.188840045037535 0.850218185057998 NA NA
"LINC00898" 0 NA NA NA NA NA NA
"LINC00899" 7.64193860339166 1.05171187762987 0.427304932333399 2.46126781613953 0.0138446976474325 0.0546788125878688 NA
"LINC00900" 7.15384565813115 -0.390060242663948 0.463726924707279 -0.84114210730845 0.400268328305067 0.584961677806096 NA
"LINC00904" 0.221845880094195 -0.412267520869223 3.64831971164528 -0.113002026536567 0.910028948562883 NA NA
"LINC00905" 0.0240745068936018 0 5.86014315403565 0 1 NA NA
"LINC00906" 0.465091899759021 0.309074399689993 1.7365250342851 0.177984419221019 0.858735212029566 NA NA
"LINC00907" 2.92605977056222 0.799380128228895 0.718020898743665 1.11331039197826 0.265575144801518 0.449382184633727 NA
"LINC00908" 1.24029554115438 0.089498727586197 1.21636285728761 0.073578971151562 0.941345404364115 NA NA
"LINC00911" 0 NA NA NA NA NA NA
"LINC00917" 1.91437196668038 -0.343441002650588 0.876209135588989 -0.391962362295763 0.695086023654151 NA NA
"LINC00919" 0.024493115736245 0 5.86014315403565 0 1 NA NA
"LINC00920" 2.40075189113709 -1.38851692681077 1.16735069983636 -1.18945996863275 0.234258714719216 NA NA
"LINC00921" 0.845845941175745 2.61598294790991 1.46374215906416 1.78718835944606 0.0739070500798662 NA NA
"LINC00922" 0.885042572894587 -0.518232544803633 1.33095614144354 -0.38936861153183 0.697003487977009 NA NA
"LINC00923" 4.66951185509473 0.831497411319015 0.537494879368585 1.54698666580006 0.121866461031371 0.264238578119359 NA
"LINC00924" 2.3545590427836 0.506651149692943 0.848848049788209 0.596869074293514 0.550594796164227 NA NA
"LINC00927" 0.432930295062728 1.22360226350854 2.05769609480106 0.594646734568855 0.552079633673912 NA NA
"LINC00928" 0.0683054590185594 0.309063288811194 5.86014315403565 0.0527398871814853 0.957939157857933 NA NA
"LINC00929" 0 NA NA NA NA NA NA
"LINC00930" 1.56166218157407 0.338161412047925 0.969820698225008 0.348684465764483 0.727326207735428 NA NA
"LINC00933" 2.30422503719141 1.27425109578361 0.865990501673744 1.47143772745867 0.141172776774948 NA NA
"LINC00934" 0.57434474352786 -0.277358649668752 1.79597088715218 -0.154433822760096 0.877267686833411 NA NA
"LINC00935" 0.0192958731864186 0 5.86014315403565 0 1 NA NA
"LINC00939" 0.510652466062239 -1.39078753998243 2.18897939182179 -0.635358900672402 0.525194366617587 NA NA
"LINC00940" 0.719099294834656 0.205644615204871 1.53904176142628 0.133618606303635 0.893704170425611 NA NA
"LINC00942" 3.85112275886936 0.676956705287411 0.567363538344182 1.19316216065465 0.23280587082349 0.41239763631526 NA
"LINC00943" 0.165387607761201 0.30906610922934 5.08346415289737 0.060798325695517 0.951519823757895 NA NA
"LINC00944" 0.062384306289987 0 5.86014315403566 0 1 NA NA
"LINC00945" 0.0496353133192049 0 5.86014315403396 0 1 NA NA
"LINC00948" 2.01879163431916 -0.985974153946794 1.04602622828906 -0.942590278600863 0.345890514193832 NA NA
"LINC00951" 7.43676109515401 0.583441387748473 0.477026242488273 1.22308027479812 0.221299378016911 0.398816328377709 NA
"LINC00955" 0.0194253706914369 0 5.86014315403565 0 1 NA NA
"LINC00957" 4.84293682064818 1.10644074946552 0.519623582385456 2.12931203850706 0.0332284524521206 0.104677926407876 NA
"LINC00958" 3.70562459122616 0.199234523843914 0.656208984843945 0.303614440590591 0.761421648633982 0.861591647213739 NA
"LINC00961" 1.72206987432112 0.514663032132643 1.02078891036952 0.504181645102645 0.614133737511082 NA NA
"LINC00964" 0.281409810383069 0.309075929244675 2.81292317956245 0.109877131195866 0.912506819373517 NA NA
"LINC00965" 1.41192780260809 1.32049851783217 0.80299317877716 1.64447040489571 0.100079072621184 NA NA
"LINC00967" 0.694687415897036 0.31919171569444 1.45896254920253 0.218779924041855 0.82682148633288 NA NA
"LINC00968" 0.0510372642196262 0.309063288433287 5.86014315403565 0.0527398871169976 0.957939157909315 NA NA
"LINC00970" 1.38234904116767 2.05158467514677 1.08592397760205 1.88925257887491 0.0588579924406292 NA NA
"LINC00971" 0.885843901894038 0.654734966737191 1.32574082640212 0.493863471425296 0.621402603790464 NA NA
"LINC00974" 0.139838676425493 0 5.86014315403565 0 1 NA NA
"LINC00977" 0.207153858526351 -0.0516028298441793 4.21148669282184 -0.012252877334774 0.990223862969919 NA NA
"LINC00982" 0.895111414144319 -2.2830642202771 1.84305167669885 -1.23874129474566 0.215441320593868 NA NA
"LINC00989" 0.814425817234556 -1.62377839034599 1.49615274341414 -1.0853025518241 0.277787676065097 NA NA
"LINC00992" 13.1068233998577 2.6586475481951 0.593713714187939 4.47799584995524 7.53470659482489e-06 0.00013066572713658 NA
"LINC00993" 0.0273241917942086 0 5.86014315403565 0 1 NA NA
"LINC00994" 2.32958090247287 0.288301804362208 0.726207809693848 0.396996287445254 0.69137019832585 NA NA
"LINC00996" 1.32425556097743 0.956623807465489 1.00041763365935 0.956224455946792 0.338958846800301 NA NA
"LINC01005" 0.218881444336632 -0.0515953608549384 3.6482797688386 -0.0141423805530581 0.988716389038364 NA NA
"LINC01007" 0.104605885318005 -0.412275973316792 5.86014315403565 -0.070352543014734 0.943913062792207 NA NA
"LINC01010" 0.108489142829089 0 5.86014315403565 0 1 NA NA
"LINC01013" 2.75410015568928 1.16685983332058 0.669747064365939 1.74223956386471 0.0814665336927009 0.199470837357897 NA
"LINC01014" 0.104321866077432 1.0303942947178 5.86014315403565 0.175830908500624 0.860426786446698 NA NA
"LINC01015" 0 NA NA NA NA NA NA
"LINC01016" 0.428736864319103 0.30907882086839 2.45130222369077 0.126087602695937 0.899662580764446 NA NA
"LINC01019" 0.0436670977122817 0 5.86014315403565 0 1 NA NA
"LINC01020" 0 NA NA NA NA NA NA
"LINC01023" 7.62008518387436 0.553274087679881 0.407686584618779 1.35710643556554 0.174747393919138 0.339996439510399 NA
"LINC01024" 6.98359222016909 -0.914305247180002 0.595250961739944 -1.53599961352007 0.124538475133919 0.268229431397453 NA
"LINC01028" 0.0594573244811063 0 5.86014315403396 0 1 NA NA
"LINC01029" 0.356676470030138 -0.412271130429561 2.10197394502976 -0.196135223942428 0.844504326937712 NA NA
"LINC01030" 0.943752999978851 -0.507030111054782 1.50292509324101 -0.337362196782134 0.73584387854562 NA NA
"LINC01049" 0.0434465469573073 0 5.86014315403504 0 1 NA NA
"LINC01056" 0.28931790363476 1.03041898032766 3.09903299281685 0.332496937824164 0.73951405157226 NA NA
"LINC01060" 2.01396830320951 0.261039542713056 0.852030724521247 0.306373391475681 0.759320365427835 NA NA
"LINC01069" 0.101395057689472 1.03039429506707 5.86014315403566 0.175830908560224 0.860426786399873 NA NA
"LINC01070" 0.0211066995266347 0 5.86014315403565 0 1 NA NA
"LINC01080" 0 NA NA NA NA NA NA
"LINC01081" 0.447975298661457 -0.765379395202503 2.02230028491461 -0.378469706458466 0.705081693824812 NA NA
"LINC01082" 0.2412231794699 1.39107487945849 4.75404325258142 0.292608797512128 0.769821188518696 NA NA
"LINC01085" 0.277408909661972 1.71863188336206 3.98516401179885 0.431257503649466 0.666281146340418 NA NA
"LINC01087" 9.90070740097459 1.46005055094348 0.64590998471004 2.26045514933311 0.0237930170352265 0.0818157231670994 NA
"LINC01088" 1.11483173552848 0.706268812372721 1.17490423059436 0.601128835850247 0.547754178617418 NA NA
"LINC01091" 6.07816369995338 -1.3607522010522 0.673104409463903 -2.02160642824488 0.0432170274419638 0.12619143275892 NA
"LINC01093" 0 NA NA NA NA NA NA
"LINC01094" 2.40323063540887 -1.11522208170121 0.903880792131115 -1.23381544492367 0.217271682829287 NA NA
"LINC01095" 0.0600511233389051 0.309063288811194 5.86014315403565 0.0527398871814853 0.957939157857933 NA NA
"LINC01096" 1.23568938928809 -1.61948969931362 1.21815351625312 -1.32946273003008 0.183695353957248 NA NA
"LINC01097" 3.40344886817693 -0.463380740092587 0.862614309952869 -0.537181837521227 0.591142015735133 0.741888063127775 NA
"LINC01098" 0.418172963854625 -0.0515921894339262 2.39243825168732 -0.0215646900803143 0.982795200211558 NA NA
"LINC01099" 3.4838989678076 -0.349602523921958 0.757478126287946 -0.461534811091114 0.644414952135486 0.779799956474047 NA
"LINC01100" 0 NA NA NA NA NA NA
"LINC01101" 0.088298024112472 0 5.86014315403396 0 1 NA NA
"LINC01102" 1.46048139095006 -1.63465747762507 1.29459184345557 -1.26268173701897 0.206703579952624 NA NA
"LINC01103" 0.0733219207290986 0 5.86014315403504 0 1 NA NA
"LINC01104" 0.228314269312708 0.669744741797631 4.14338689162341 0.161641854674889 0.871587895441075 NA NA
"LINC01105" 1.27795533941976 0.178553409316816 1.01921183411815 0.175187731676316 0.860932123963073 NA NA
"LINC01107" 1.05496625409431 -1.92759745643812 1.27780764996474 -1.50851926461021 0.13142167993519 NA NA
"LINC01111" 0.0228828401878309 0 5.86014315403565 0 1 NA NA
"LINC01114" 2.67613789311636 -0.52129227093833 0.776378598409656 -0.671440804790539 0.501939757693921 0.673647561551256 NA
"LINC01115" 0.0382989282210932 0.309063288433287 5.86014315403565 0.0527398871169976 0.957939157909315 NA NA
"LINC01116" 7.37536794207254 0.242007683704865 0.518727789528505 0.4665408111735 0.640828442466874 0.77753851019314 NA
"LINC01118" 1.00823365977108 -2.44235302466726 1.29275948961482 -1.88925553769863 0.0588575961629104 NA NA
"LINC01119" 4.61561578388647 -1.3395384729965 0.702524009851046 -1.90675116325279 0.0565528181616534 0.153928993497661 NA
"LINC01120" 0.409880834844925 -0.757991199548642 2.10458175361068 -0.360162392479271 0.718725696573803 NA NA
"LINC01121" 0.190300394224696 0 4.92311877293669 0 1 NA NA
"LINC01124" 0.692119697641746 -1.77820909492186 2.20840425937145 -0.805200898964021 0.420703757805227 NA NA
"LINC01127" 0.665723734367066 -1.0564208302725 1.5612256349462 -0.676661211951531 0.498620931893335 NA NA
"LINC01132" 0.762975294561694 -0.380896891779619 1.49394326566037 -0.254960747529626 0.798753416441096 NA NA
"LINC01133" 0.380545188591748 -0.0994541898072968 2.55038358545696 -0.0389957770958117 0.968893755443896 NA NA
"LINC01135" 0.252643423473848 0.712475539326154 3.57536507997627 0.199273507289187 0.842048801685202 NA NA
"LINC01136" 1.28899726161081 2.72780479987552 1.19043799300157 2.29142955442614 0.0219385818747392 NA NA
"LINC01139" 6.86715466386601 -0.0538781055369398 0.639020811184657 -0.0843135381413591 0.932807148849391 0.965568889228211 NA
"LINC01141" 0.765020886167244 1.32932541054622 1.35615025525534 0.980219857935969 0.326977604296626 NA NA
"LINC01142" 0.118330761264445 0 5.86014315403565 0 1 NA NA
"LINC01146" 0.134080219378061 0.309080188839554 5.86014315403396 0.052742771074934 0.957936860041956 NA NA
"LINC01150" 1.20147309960246 2.31464369734002 1.24714339659483 1.85595634283905 0.0634597810338674 NA NA
"LINC01158" 1.15101648857602 -1.30445787251763 1.44792884884901 -0.900912965132623 0.367634597200514 NA NA
"LINC01159" 0.818045372520362 1.69559135398098 1.69920399799229 0.997873919779155 0.318340499965145 NA NA
"LINC01164" 1.10407798613537 0.728836676797976 1.07973234786148 0.675016061379945 0.499665560652169 NA NA
"LINC01168" 0.301970496220927 -0.0516006800318271 2.75205165712792 -0.0187498951548309 0.98504062466052 NA NA
"LINC01169" 0.655236319602791 -2.03680492153391 1.83078110399555 -1.11253328816249 0.265908925803351 NA NA
"LINC01176" 5.42821978125533 1.03710375814293 0.516889337064649 2.00643287407034 0.0448100838563427 0.12961791403515 NA
"LINC01180" 0.522287525893714 0.9125871272263 1.86742182999 0.488688261307938 0.625062415691819 NA NA
"LINC01185" 0.0920757350289036 0.30906328921473 5.86014315403565 0.0527398872503465 0.957939157803066 NA NA
"LINC01186" 3.01644156191593 -0.758023732337541 0.981850573896137 -0.772035737912322 0.440093261099929 0.620161544466124 NA
"LINC01187" 0.0192958731864186 0 5.86014315403565 0 1 NA NA
"LINC01189" 0 NA NA NA NA NA NA
"LINC01191" 0.040463058463918 0 5.86014315403504 0 1 NA NA
"LINC01192" 0.33190693717564 3.10494422895029 2.9333980681458 1.0584803551442 0.289836502292434 NA NA
"LINC01193" 0.0240745068936018 0 5.86014315403565 0 1 NA NA
"LINC01194" 6.01441961631418 0.347566643211506 0.621176243638227 0.559529838385012 0.575800173185224 0.730954776784537 NA
"LINC01197" 0.220759999863421 -0.0516040261256178 4.83686907257852 -0.0106688904229752 0.991487618538203 NA NA
"LINC01203" 0 NA NA NA NA NA NA
"LINC01204" 1.75035055476789 0.258557751751448 1.17529710366262 0.219993524144402 0.825876198152186 NA NA
"LINC01205" 2.02519522530152 0.195916629254132 0.93130669146466 0.210367466538885 0.833380882443079 NA NA
"LINC01206" 4.81491087678157 0.660763026860717 0.520776353059739 1.26880382140723 0.204511041856154 0.377937604200621 NA
"LINC01207" 1.48317635361706 1.84443468567222 1.05202283409925 1.75322685581386 0.079563074948382 NA NA
"LINC01208" 1.21802513718849 1.25611378322531 1.29112344559657 0.972884341547149 0.330610788124615 NA NA
"LINC01209" 0.935754150410865 0.593271282125297 1.26752815915107 0.468053729490825 0.639746167096297 NA NA
"LINC01210" 0.29898503138192 0.309074181133234 2.30156219355326 0.134288867795517 0.893174155721497 NA NA
"LINC01212" 0.730790590553434 -1.12562926882584 1.493812914515 -0.753527605691706 0.451132928951208 NA NA
"LINC01213" 0.27311175526767 -0.412273568590534 2.82826497354088 -0.145769074838269 0.88410368979397 NA NA
"LINC01214" 0.0969633085780302 0 5.86014315403565 0 1 NA NA
"LINC01215" 0.236934821059063 -0.051596227593597 3.19853135248023 -0.0161312245864302 0.987129703135131 NA NA
"LINC01216" 0 NA NA NA NA NA NA
"LINC01220" 2.07484480060309 0.738673944536831 0.809409109382447 0.91260888464724 0.361448279888727 NA NA
"LINC01222" 0 NA NA NA NA NA NA
"LINC01225" 0.344489978430886 -0.412269024988555 2.31353414804765 -0.178198806936332 0.858566846655454 NA NA
"LINC01226" 1.42558458640821 1.68517385581465 0.940886889680311 1.79104829103021 0.0732855459469562 NA NA
"LINC01227" 0.0642651683364278 1.39106392559697 5.86014315403565 0.237377123567195 0.812364235360034 NA NA
"LINC01230" 0.136078828052245 0 5.86014315403566 0 1 NA NA
"LINC01233" 0 NA NA NA NA NA NA
"LINC01239" 10.5602753326168 0.600429183014562 0.421690859287184 1.42386103419342 0.154486703457589 0.311799275504776 NA
"LINC01242" 0 NA NA NA NA NA NA
"LINC01245" 0.0434783068024958 0 5.86014315400082 0 1 NA NA
"LINC01247" 0.629394395455694 2.01211812605998 1.56942576650731 1.28207282497844 0.199817100783045 NA NA
"LINC01248" 5.81245007927286 0.159178915382711 0.536014575679413 0.29696751283479 0.766491311874545 0.864586136338459 NA
"LINC01249" 2.50011646815742 -1.65393257825814 1.14384982473497 -1.44593507162652 0.148195413844456 NA NA
"LINC01250" 0.526084029477378 -0.619779103962442 1.57840595271658 -0.39266140810971 0.694569577720531 NA NA
"LINC01251" 0.121690272761902 0.309063289228504 5.86014315403565 0.0527398872526969 0.957939157801193 NA NA
"LINC01254" 0.069970869392314 0.309063288811193 5.86014315403565 0.0527398871814852 0.957939157857933 NA NA
"LINC01255" 0 NA NA NA NA NA NA
"LINC01257" 1.43550979210662 -0.827615592711435 1.41667713337407 -0.584194925727585 0.5590891750719 NA NA
"LINC01258" 0.557731495467752 0.309075171879472 1.78574361217308 0.173079253803606 0.862589131904208 NA NA
"LINC01260" 1.09340771281572 -0.56835995725293 1.36632956075878 -0.415975745220132 0.67742775168717 NA NA
"LINC01265" 0.0439924600719229 0 5.86014315403565 0 1 NA NA
"LINC01266" 1.67320045104868 1.50195157372496 1.02478923477551 1.46561997604706 0.142751846063985 NA NA
"LINC01267" 0.168254389138351 1.03039429574302 5.86014315403565 0.175830908675572 0.860426786309251 NA NA
"LINC01268" 0.597706361240696 1.00816793524379 1.79584833890791 0.561388126937758 0.574532976223743 NA NA
"LINC01271" 0.0687898138461729 0 5.86014315403566 0 1 NA NA
"LINC01272" 0.356368582710942 1.8155295149194 2.50794516819995 0.723911167572486 0.469120273446303 NA NA
"LINC01273" 6.50887161278812 -0.80647137649358 0.574334008524309 -1.40418530771967 0.160263675758445 0.319730470317504 NA
"LINC01276" 0.045723277334128 0.309063288433287 5.86014315403565 0.0527398871169976 0.957939157909315 NA NA
"LINC01277" 3.27350837708856 0.329090793373388 0.70277299680348 0.468274670299282 0.639588179801465 0.776620794154692 NA
"LINC01280" 0.556128175244518 -1.02574732654529 1.95730426057997 -0.524061254657134 0.600235936019414 NA NA
"LINC01281" 0.043228230141501 0 5.86014315403565 0 1 NA NA
"LINC01282" 0 NA NA NA NA NA NA
"LINC01284" 0.949693346144161 -2.18333649360399 1.48366833307933 -1.47157989755872 0.141134357327165 NA NA
"LINC01285" 1.55932522310806 0.90083841265177 0.853996186554139 1.05485062677696 0.291493646140377 NA NA
"LINC01289" 1.02410069523454 0.657191172876333 1.40244624865594 0.468603465912624 0.63935309944802 NA NA
"LINC01299" 0.693795886239432 2.36003174035381 1.75396190937408 1.34554332550814 0.178449839785535 NA NA
"LINC01300" 0.388379585351095 0.309070923705182 3.36588800397901 0.091824482377254 0.926837492110602 NA NA
"LINC01301" 5.75784504573911 1.68852985043725 0.529158691299859 3.19097064491077 0.00141795686337875 0.00937550953786085 NA
"LINC01304" 0 NA NA NA NA NA NA
"LINC01305" 2.38030146845834 0.145443584081363 0.840996800012066 0.172941899516474 0.86269709677913 NA NA
"LINC01310" 3.78160566083051 0.203824617703452 0.836957772381314 0.243530348160254 0.807594578191386 0.890462627179521 NA
"LINC01312" 0.197850501474745 1.03042222945755 4.21574980946573 0.244422054445432 0.806903962694499 NA NA
"LINC01314" 0.388417244925578 0.669747131889659 2.53580521124778 0.264116158811781 0.791690412932702 NA NA
"LINC01330" 0.135224240311602 0.669724663460724 5.86014315403565 0.114284693369566 0.909012115917002 NA NA
"LINC01333" 0 NA NA NA NA NA NA
"LINC01335" 0.0262979066426911 0.30906328805538 5.86014315403565 0.05273988705251 0.957939157960697 NA NA
"LINC01338" 0.263948878928053 -0.860459187507283 3.614583150886 -0.238052121527864 0.811840668793885 NA NA
"LINC01340" 1.06975983826053 2.40295132818107 1.3473551102807 1.78345805782446 0.07451176963723 NA NA
"LINC01342" 1.60705710334165 0.455094868150434 0.92444214820806 0.492291344604517 0.622513398006945 NA NA
"LINC01343" 0.133741261545873 1.79624331200009 5.85588567393411 0.306741526733622 0.759040118717443 NA NA
"LINC01344" 0 NA NA NA NA NA NA
"LINC01346" 0 NA NA NA NA NA NA
"LINC01349" 0.0228828401878309 0 5.86014315403565 0 1 NA NA
"LINC01350" 0 NA NA NA NA NA NA
"LINC01352" 1.48644555205989 -1.22329433032618 1.18613594724365 -1.03132725483017 0.302387381488966 NA NA
"LINC01353" 0.102836107017433 1.391063926817 5.86014315403566 0.237377123775386 0.812364235198536 NA NA
"LINC01354" 0.210200623159151 0.309072435464992 4.85222641227424 0.0636970349700004 0.949211465705642 NA NA
"LINC01358" 0 NA NA NA NA NA NA
"LINC01359" 0.716836596455881 -1.62611571711464 1.44008919881536 -1.12917708045606 0.258823140230508 NA NA
"LINC01360" 0.302103333366422 0.309072542504778 2.53967795702235 0.121697533205017 0.903138566934792 NA NA
"LINC01361" 3.89756790924588 0.267311005998769 0.733309395977749 0.364526907012221 0.715464585034458 0.830974459486732 NA
"LINC01363" 0.161626704575416 1.0303942962864 5.86014315403565 0.175830908768296 0.860426786236403 NA NA
"LINC01364" 0 NA NA NA NA NA NA
"LINC01365" 0.393138594538461 -0.734602363276171 2.78864523261602 -0.263426252534477 0.7922220583524 NA NA
"LINC01366" 0.441404042868482 -0.412268860379888 1.94547831198109 -0.211911311393687 0.832176225784626 NA NA
"LINC01370" 0.0721270822564541 0.30906328927541 5.86014315403565 0.0527398872607011 0.957939157794816 NA NA
"LINGO3" 2.08366053014652 -0.776672225660018 1.04988377163202 -0.739769721797586 0.459439734112038 NA NA
"LINGO4" 0.637249104373927 0.669355047666456 1.5724291807958 0.425682158434441 0.670339464450962 NA NA
"LIPC" 0.021951671824122 0 5.86014315403565 0 1 NA NA
"LIPF" 0.0898521406437476 0 5.86014315403565 0 1 NA NA
"LIPI" 0.895455921477226 0.378833278250933 1.73859094743496 0.217896727697707 0.827509576812471 NA NA
"LIPJ" 2.08013063533132 -0.92023589774639 1.03153666923923 -0.892101972899398 0.372338277528747 NA NA
"LIPK" 0.0621970070011099 -0.0516063428237905 5.86014315403565 -0.00880632801406075 0.992973657657462 NA NA
"LIPM" 0.0432158609239397 0 5.86014315403566 0 1 NA NA
"LIPN" 2.73146221813463 0.886729549839765 0.71345416279829 1.24286828233205 0.213916375338152 0.389810042343078 NA
"LKAAEAR1" 1.5169603840566 0.265648748530018 0.943589615437366 0.281529961949493 0.778303950672141 NA NA
"LL22NC01-81G9.3" 0.469501187937045 -0.854602397543103 2.0470612911087 -0.417477679469111 0.676329047174462 NA NA
"LMAN1L" 0.872119867913909 -0.785139241761765 1.56225745791742 -0.502567126681158 0.615268646431353 NA NA
"LMF1-AS1" 0.138226039763077 1.391092299302 5.86014315399994 0.237381965379546 0.812360479477725 NA NA
"LMO1" 3.63946804070851 -4.68284139228295 1.18714468810231 -3.94462565449256 7.99247357632908e-05 0.000925847299977123 NA
"LMO7-AS1" 1.96713918197712 0.668525122390165 0.894840213169455 0.74708882384968 0.455009945980599 NA NA
"LMO7DN" 0.497488228137867 1.93582739240582 1.80214450229322 1.07417989508749 0.282742061460503 NA NA
"LMOD2" 1.60222251166615 -1.46279365676912 1.32007709658468 -1.10811229173938 0.267813323128528 NA NA
"LMOD3" 2.20740447001369 -0.0629730552856789 0.815148701657161 -0.077253457139363 0.93842191602218 NA NA
"LMX1A" 1.89331614619168 -3.41106195756727 1.29042448879904 -2.64336424732752 0.00820866751430502 NA NA
"LNX1-AS1" 0 NA NA NA NA NA NA
"LNX1-AS2" 5.99722120726695 0.301100428732853 0.533084460995861 0.564826872219017 0.5721915272814 0.728368262358694 NA
"LOC100093631" 4.01075149153883 0.596852389055015 1.029419835124 0.5797949181571 0.562052924990177 0.721330026614168 NA
"LOC100101148" 0 NA NA NA NA NA NA
"LOC100127888" 0.0455937798291097 0.309063288782553 5.86014315403566 0.0527398871765979 0.957939157861827 NA NA
"LOC100128006" 1.08875223037697 1.6378101054726 1.12422906869496 1.45682952974506 0.145163442373262 NA NA
"LOC100128127" 0.138167123398861 0.309063290365588 5.86014315403565 0.0527398874467338 0.957939157646589 NA NA
"LOC100128164" 7.28169097866476 0.393328265819392 0.409492897949229 0.960525244245282 0.336790932097648 0.524544077216752 NA
"LOC100128176" 0.35551239316396 -0.487752045967535 2.50947677003742 -0.194364041058751 0.84589084405457 NA NA
"LOC100128233" 1.16011325589146 0.922658947146885 1.37529509709626 0.670880707053305 0.502296527780563 NA NA
"LOC100128239" 6.22436185694504 0.673881350453629 0.525107672996385 1.2833203266833 0.199379874167982 0.371763022661761 NA
"LOC100128494" 7.04632491301689 -0.225991334753694 0.522332140040554 -0.432658298101564 0.665263029884619 0.79446347355632 NA
"LOC100128505" 0 NA NA NA NA NA NA
"LOC100128531" 0.931363112296729 0.404328621094551 1.25440208711644 0.322327764954538 0.747204401239287 NA NA
"LOC100128554" 0.0784258827290776 0 5.86014315403396 0 1 NA NA
"LOC100128568" 6.23749949378138 -0.032552396982638 0.486103867122216 -0.0669659288566278 0.946608827124126 0.973215058847668 NA
"LOC100128573" 2.12669807709096 0.863590748368967 0.767967987188434 1.12451399378067 0.260795037312334 NA NA
"LOC100128593" 0.560497606736227 2.79426680916179 1.49946701224596 1.86350669027152 0.0623910121500156 NA NA
"LOC100128682" 0.875717406636052 1.64658140020244 1.47109971672319 1.1192860561962 0.263018122523537 NA NA
"LOC100128714" 0.496455817690716 1.0304206248053 2.1705839064059 0.474720475796528 0.634986221506979 NA NA
"LOC100128770" 1.47605353816149 -0.818766741598881 1.04832978257847 -0.781020204906366 0.434790611269523 NA NA
"LOC100128993" 0 NA NA NA NA NA NA
"LOC100129027" 0.0432897204907961 0 5.86014315403565 0 1 NA NA
"LOC100129046" 1.40395891827311 0.764951838610919 1.02530691361783 0.746071082181393 0.45562447688278 NA NA
"LOC100129055" 0.435337339510691 -0.804699571005073 2.40284114710643 -0.334895035393462 0.737704267262611 NA NA
"LOC100129138" 0.26838793505759 0.309072020919249 2.83230603426722 0.109123808366709 0.913104291305807 NA NA
"LOC100129148" 6.63059423906735 0.577386725369799 0.492074914691566 1.17337159064836 0.240646824655742 0.42205235867996 NA
"LOC100129175" 0.106400371407438 -0.0516063424458836 5.86014315403565 -0.00880632794957309 0.992973657708914 NA NA
"LOC100129213" 0.368488563576023 0.66974317422566 2.758332757082 0.242807243798304 0.808154723736887 NA NA
"LOC100129216" 0.0231714926561548 0.30906328805538 5.86014315403565 0.05273988705251 0.957939157960697 NA NA
"LOC100129316" 4.89450290282105 2.57996498313218 0.515239788131291 5.00730930056737 5.51961924699537e-07 1.43088631698174e-05 NA
"LOC100129345" 0.708016698110709 1.64409256603914 1.42867316492003 1.15078284271628 0.24982158498522 NA NA
"LOC100129427" 0 NA NA NA NA NA NA
"LOC100129520" 15.3633747633005 1.38683854267141 0.38784744530878 3.57573205507979 0.000349249221889689 0.00310299233177683 NA
"LOC100129617" 5.85225795727347 0.411060244117474 0.442260636095008 0.929452477948248 0.352654642279609 0.539110415760072 NA
"LOC100129620" 0.231540104386622 1.03041163717769 3.60571361190227 0.285771902065754 0.775052829959721 NA NA
"LOC100129636" 0.978484314225588 0.800097642710291 1.38236300373285 0.578789826224917 0.562730996723882 NA NA
"LOC100129697" 0.0642616006148646 0 5.86014315403565 0 1 NA NA
"LOC100129722" 10.4912559928336 0.564345421723836 0.480194680722589 1.17524296786174 0.239897524364447 0.421240391399437 NA
"LOC100129924" 7.47420622649742 0.0320491408596959 0.511704711740957 0.0626321003585372 0.950059467199621 0.97547474361111 NA
"LOC100129931" 2.02692107215449 1.27316223552251 0.86302954667547 1.47522438881372 0.140152226603894 NA NA
"LOC100129935" 0.203349076854708 0 4.22599835492283 0 1 NA NA
"LOC100129940" 2.07089713188571 0.82033245894063 0.850198008400228 0.964872242507608 0.334608805932249 NA NA
"LOC100130075" 0.13972844821665 0 5.86014315403565 0 1 NA NA
"LOC100130264" 0.685975067521015 1.58043997893719 1.47863894594083 1.06884779633042 0.285138258193472 NA NA
"LOC100130298" 0.0616710295489879 0 5.86014315403566 0 1 NA NA
"LOC100130301" 0.380655746832906 -0.333284172291893 2.29497890812016 -0.145223196218779 0.884534652136894 NA NA
"LOC100130331" 0.159118388687081 1.03041119497557 5.86014315403396 0.175833792433256 0.86042452069858 NA NA
"LOC100130370" 0.06383221238271 0.309080187465874 5.86014315403396 0.0527427708405232 0.957936860228729 NA NA
"LOC100130417" 1.44108867526489 -2.16693553470465 1.55159114380261 -1.39658926474275 0.162537120373737 NA NA
"LOC100130451" 4.27496443982793 0.236723187476322 0.618340919162547 0.382836037758797 0.701841339119681 0.821127673983863 NA
"LOC100130452" 0.0438252399446799 0 5.86014315403565 0 1 NA NA
"LOC100130476" 2.7848464570072 0.406086907221174 0.685439860394816 0.592447172516735 0.553551185925444 0.714857842419796 NA
"LOC100130539" 1.29025545784357 -0.744106905666766 1.18579244150081 -0.627518678332087 0.530319296423828 NA NA
"LOC100130587" 3.03314708073895 0.843590857485371 0.689374377809759 1.22370497749798 0.221063541284711 0.398677674720635 NA
"LOC100130700" 0 NA NA NA NA NA NA
"LOC100130849" 0.0234833531129172 0 5.86014315403565 0 1 NA NA
"LOC100130872" 1.20871770853148 0.974834665378845 1.08360491957084 0.899621852736628 0.368321523754811 NA NA
"LOC100130880" 0.0606908346123895 -0.0515899737109458 5.86014315403504 -0.00880353471833247 0.992975886298606 NA NA
"LOC100130954" 0.596367524384758 1.01505169212078 1.49600274316607 0.678509245225426 0.497448863931017 NA NA
"LOC100130964" 0 NA NA NA NA NA NA
"LOC100130992" 2.72050953410012 -0.968087113963994 0.777362381640178 -1.24534854892438 0.213003657080671 0.388668378511852 NA
"LOC100131047" 0.063574065369208 0.309063289160459 5.86014315403566 0.0527398872410854 0.957939157810445 NA NA
"LOC100131094" 1.1265689408129 -0.412273010826523 1.37645766071901 -0.299517393518059 0.764545302721437 NA NA
"LOC100131303" 0.0721492585759255 0 5.86014315403504 0 1 NA NA
"LOC100131315" 0.169506381429467 -1.49169656914114 5.84301195367298 -0.255295827044037 0.798494622724949 NA NA
"LOC100131496" 2.33471029726557 0.838890281769054 0.770028176947783 1.08942803248347 0.275965175173953 NA NA
"LOC100131626" 0.225180862663648 1.03042222288527 3.61102193898729 0.285354738989553 0.775372379606606 NA NA
"LOC100131635" 0 NA NA NA NA NA NA
"LOC100131655" 2.05177875646485 0.208447779671962 0.776089162968464 0.268587411882766 0.788247200318366 NA NA
"LOC100132057" 0.979161136427393 -0.333553718625321 1.13562147832034 -0.293719100063755 0.768972558016577 NA NA
"LOC100132062" 0 NA NA NA NA NA NA
"LOC100132078" 0.21211433662211 -0.412255909608487 4.83950478929629 -0.0851855566958604 0.932113872928088 NA NA
"LOC100132146" 9.51334827967003 0.470136833527499 0.464798455175625 1.01148536164961 0.311784183816295 0.498637713508592 NA
"LOC100132174" 0 NA NA NA NA NA NA
"LOC100132215" 8.99499307263901 0.261891410258636 0.508960367535564 0.514561500194484 0.606859474230098 0.753251575480429 NA
"LOC100132287" 0 NA NA NA NA NA NA
"LOC100132304" 0 NA NA NA NA NA NA
"LOC100132354" 3.56256128349824 -0.515878342453845 0.790086625198678 -0.652938963906801 0.513795628260508 0.683074630718503 NA
"LOC100132356" 4.30950110829121 -0.288893121518073 0.600844333801467 -0.480811926260972 0.630650173188518 0.770644296910784 NA
"LOC100132529" 5.08650059895619 0.795586076737245 0.543049964614347 1.46503292252719 0.142911935695164 0.295325470463686 NA
"LOC100132735" 0.0223242237389553 0.30906328805538 5.86014315403565 0.05273988705251 0.957939157960697 NA NA
"LOC100132741" 0 NA NA NA NA NA NA
"LOC100132781" 1.46316455479234 -0.625461633818607 1.26715426928488 -0.493595491077491 0.621591885776641 NA NA
"LOC100132831" 0.315804049979987 -0.0497476620501561 2.29821063577839 -0.0216462587352473 0.9827301330295 NA NA
"LOC100133050" 4.12124145903419 0.449669122149835 0.625990504923275 0.718332176947235 0.472552494744147 0.649166737391111 NA
"LOC100133267" 0 NA NA NA NA NA NA
"LOC100133286" 3.00597397052458 0.689592918382044 0.6907860143232 0.998272842940625 0.31814707256856 0.50521608869635 NA
"LOC100133445" 0.0395190933539696 0 5.86014315403565 0 1 NA NA
"LOC100133461" 0.0184888725645659 0 5.86014315403565 0 1 NA NA
"LOC100133669" 1.25938873845555 -1.62153846159146 1.32619405329969 -1.22270074847412 0.221442744189949 NA NA
"LOC100133920" 0.0915172049966129 0.3090632891891 5.86014315403565 0.0527398872459728 0.957939157806551 NA NA
"LOC100134317" 1.01011939009186 -0.502699316772393 1.18151857651553 -0.425468821874073 0.670494945275817 NA NA
"LOC100134391" 0.0346990906059733 1.39106392521907 5.86014315403565 0.237377123502707 0.812364235410058 NA NA
"LOC100144595" 0.75436454463317 0.309076386376648 1.58196419672857 0.195375083087092 0.845099321541485 NA NA
"LOC100190940" 0.354867830894782 -1.46340778064128 5.84355212477271 -0.250431201672254 0.802253902740467 NA NA
"LOC100192426" 1.10714016827374 0.0519535360962645 1.18163536017176 0.0439674859499063 0.964930321245864 NA NA
"LOC100233156" 0 NA NA NA NA NA NA
"LOC100240728" 0 NA NA NA NA NA NA
"LOC100240734" 0 NA NA NA NA NA NA
"LOC100240735" 2.79118554327514 -0.646458491039101 0.735915233144609 -0.878441513266066 0.379704164238324 0.565249794709788 NA
"LOC100268168" 7.70244107841967 -0.359635417174399 0.508175215946935 -0.70769963959036 0.479131801282892 0.654969764713252 NA
"LOC100270679" 1.29169914245065 -1.48996298590382 1.23189835878074 -1.20948532424258 0.226476445927577 NA NA
"LOC100271832" 0.324632392235295 1.03042072495618 2.10082346236323 0.490484204606632 0.623791304332449 NA NA
"LOC100286922" 0 NA NA NA NA NA NA
"LOC100287010" 0 NA NA NA NA NA NA
"LOC100287036" 1.48314921589622 -0.535791620845719 1.26494422956806 -0.423569362444283 0.671879903019735 NA NA
"LOC100287072" 1.03787262481328 -2.16190749154235 1.40046877509477 -1.54370274438717 0.122660361169153 NA NA
"LOC100287098" 1.3259598264813 -2.08632743437252 1.2373847089428 -1.68607824170951 0.0917807302401621 NA NA
"LOC100287225" 7.71995466004872 0.409187888738411 0.432789529730205 0.945466238505108 0.344420899238041 0.531458146866708 NA
"LOC100287592" 0.31846090314908 1.42850929274536 2.77007622423781 0.51569313517299 0.606068749993206 NA NA
"LOC100287632" 0 NA NA NA NA NA NA
"LOC100287704" 0 NA NA NA NA NA NA
"LOC100287728" 2.26423608129547 -0.819761160461834 0.923543340675109 -0.887626085704423 0.374741917074899 NA NA
"LOC100287792" 0.479347175963445 -0.125803884773223 1.80672426423266 -0.069630926679702 0.944487420743236 NA NA
"LOC100287834" 0 NA NA NA NA NA NA
"LOC100287846" 4.80022269556671 0.270252631637582 0.635867773907045 0.425013882960342 0.670826554317853 0.798091463052416 NA
"LOC100287944" 3.71763208231379 -0.646049011103709 0.737579735184837 -0.875903960324791 0.381082246390961 0.566298482978622 NA
"LOC100288123" 0.36814125116984 0.242720244976619 2.49058959248767 0.0974549342487952 0.922365121073364 NA NA
"LOC100288162" 0.657561885111681 0.811511677506011 1.73950491582778 0.466518760666932 0.640844222086368 NA NA
"LOC100288181" 1.44015568088432 -0.757280674230728 1.2643724633341 -0.59893796819476 0.549214251176784 NA NA
"LOC100288570" 0 NA NA NA NA NA NA
"LOC100288814" 1.76505008516784 -1.53203493090093 1.19678897968986 -1.2801211883635 0.200502517889943 NA NA
"LOC100288866" 0.462816506707152 -0.0157728453329813 1.96956783203202 -0.00800827728624523 0.993610387491726 NA NA
"LOC100288966" 0 NA NA NA NA NA NA
"LOC100288974" 6.20296833289545 -0.489784849304182 0.518526937770512 -0.944569729414808 0.344878587170422 0.53202434270418 NA
"LOC100289333" 5.9538501957433 1.00636242763957 0.501426839496996 2.0069975285908 0.0447499261343047 0.129524322458918 NA
"LOC100289473" 4.06388096391936 0.32916140719797 0.561723068016957 0.585985205058434 0.557885457161621 0.718007571679759 NA
"LOC100289511" 4.47812236602514 0.0875958441882377 0.586321600174482 0.149398971762545 0.8812388230405 0.936224786220515 NA
"LOC100289580" 2.25901855058112 -0.0567968702421188 0.795911195401563 -0.0713608133297622 0.943110596497995 NA NA
"LOC100289650" 0.550146679363584 0.28409965155599 1.62095043510326 0.17526732798458 0.860869582858317 NA NA
"LOC100289656" 1.29375855328774 -1.49035843270426 1.22127181552069 -1.22033310993003 0.222338623137467 NA NA
"LOC100289673" 0.407039076040364 0.309071568484541 2.33279737725096 0.132489675913799 0.894596988466694 NA NA
"LOC100294362" 6.03231456863259 0.297920259622916 0.464991708683072 0.640700154561189 0.52171751373848 0.689607740905894 NA
"LOC100303749" 1.11921782073139 -0.139803835113003 1.43359278164197 -0.0975199072590741 0.922313525870224 NA NA
"LOC100422212" 0 NA NA NA NA NA NA
"LOC100422737" 0.34057942225813 -0.354505152249385 2.08055033297148 -0.170390087003122 0.864703367575504 NA NA
"LOC100499194" 0.125242437764023 -0.0516063420585821 5.86014315403565 -0.0088063278834823 0.992973657761645 NA NA
"LOC100500773" 0.145245898395242 0.669724663838632 5.86014315403565 0.114284693434053 0.909012115865883 NA NA
"LOC100505474" 0.061702471014763 -0.0516063428237906 5.86014315403565 -0.00880632801406076 0.992973657657462 NA NA
"LOC100505478" 0.0212418777026691 0 5.86014315403565 0 1 NA NA
"LOC100505515" 0.024493115736245 0 5.86014315403565 0 1 NA NA
"LOC100505540" 0 NA NA NA NA NA NA
"LOC100505622" 2.35339805145488 -1.03757029278903 0.828295985670855 -1.25265643047718 0.210330768603414 NA NA
"LOC100505625" 0.121654928417171 1.39108029572447 5.86014315403505 0.237379917036094 0.812362068414641 NA NA
"LOC100505658" 0.183386692788473 0.309066495001907 4.96783146363519 0.0622135628521802 0.950392761819088 NA NA
"LOC100505683" 4.61560239390835 0.26285612396014 0.628726839070173 0.418076830231836 0.675890944642239 0.801893732306054 NA
"LOC100505716" 0 NA NA NA NA NA NA
"LOC100505718" 1.02426437208439 -1.39826301145878 1.44248021993911 -0.969346402211188 0.332372384684379 NA NA
"LOC100505736" 0 NA NA NA NA NA NA
"LOC100505739" 0.0473759559240759 0 5.86014315403565 0 1 NA NA
"LOC100505776" 0.509161251383156 0.669745750011346 1.97198555278191 0.339630150467646 0.73413506962081 NA NA
"LOC100505782" 0.0453251771293204 0 5.86014315403396 0 1 NA NA
"LOC100505795" 0.0250758701581251 0 5.86014315403565 0 1 NA NA
"LOC100505811" 3.07941856826666 0.984648436069259 0.713936258668983 1.37918255882531 0.167838474152433 0.331063734378442 NA
"LOC100505835" 0.431273117994147 -1.07679370621134 1.84505731246788 -0.583609895982615 0.559482800716609 NA NA
"LOC100505841" 0.127221082734103 0.309063290403025 5.86014315403565 0.0527398874531223 0.957939157641499 NA NA
"LOC100505878" 0.131149047321972 0 5.86014315399994 0 1 NA NA
"LOC100505887" 0 NA NA NA NA NA NA
"LOC100505918" 0.0803902244400533 0 5.86014315403566 0 1 NA NA
"LOC100505921" 4.19839319461475 0.165680027415647 0.592540288395518 0.279609725550099 0.779776944710724 0.872585948593429 NA
"LOC100505942" 0.788982219566489 0.257768646325157 1.72462624233455 0.149463483737919 0.881187921424451 NA NA
"LOC100505978" 8.10295271834561 0.448529380356303 0.406640291390725 1.10301263758767 0.270021677104145 0.453737168056023 NA
"LOC100505984" 3.52297874454788 0.991977274842307 0.818989020380581 1.21122170158196 0.225810447622472 0.404183072323545 NA
"LOC100506022" 3.18865315065782 -0.634215822764777 0.743375227156949 -0.85315705930953 0.393572212584315 0.578720959600492 NA
"LOC100506071" 0.862680700071127 1.24632895197453 1.27863611928604 0.974733102855292 0.329692668165111 NA NA
"LOC100506076" 0.744574063692824 1.39192954085927 1.45047776148407 0.959635216630347 0.337238838420868 NA NA
"LOC100506082" 5.54453517735127 0.926665854808216 0.551658752384009 1.67978093486889 0.0929999458773642 0.219465451746957 NA
"LOC100506085" 0.58875294169792 -0.0515963969671968 1.83693904918475 -0.0280882465806885 0.977591768246212 NA NA
"LOC100506122" 0.704159921111002 0.337443262320748 1.61370126358666 0.209111357805308 0.834361308460243 NA NA
"LOC100506125" 4.04026273325868 -0.338429429218495 0.634486212433838 -0.53339130557354 0.593762734789152 0.743846673287517 NA
"LOC100506142" 0.280775431147674 -0.412268875101028 3.15254476636328 -0.130773361095397 0.895954596759374 NA NA
"LOC100506159" 0 NA NA NA NA NA NA
"LOC100506172" 0 NA NA NA NA NA NA
"LOC100506175" 0.085621923301949 0.309090812431671 5.86014315400174 0.0527445839306163 0.957935415602933 NA NA
"LOC100506178" 4.84578280305108 0.80996321606676 0.747555480045182 1.08348241393108 0.278594352537091 0.462801184675245 NA
"LOC100506188" 0 NA NA NA NA NA NA
"LOC100506258" 9.33142584933475 -0.285878270702589 0.501591101992166 -0.569942866943151 0.568716449140934 0.726229308725791 NA
"LOC100506271" 0.636501688574602 1.18691979740694 1.55289951275483 0.764324920999785 0.444673637872519 NA NA
"LOC100506272" 0.0228828401878309 0 5.86014315403565 0 1 NA NA
"LOC100506274" 2.54945479526131 -1.96984915947195 1.11842055691139 -1.76127767618278 0.0781914165488622 NA NA
"LOC100506281" 0.0197507330510781 0 5.86014315403565 0 1 NA NA
"LOC100506299" 2.70059934426821 -0.904783976573482 0.9841969074387 -0.919311948386543 0.357932429947785 0.544808993762842 NA
"LOC100506321" 1.24965564616583 -0.334011177735981 1.14391322898138 -0.291989959792149 0.77029430056409 NA NA
"LOC100506325" 11.8078042870434 1.27930337909206 0.35287687330237 3.62535341894129 0.000288566538932137 0.00267279836217625 NA
"LOC100506368" 7.46828115208929 -0.717335902333466 0.515902609586673 -1.39044829199095 0.16439279070023 0.32583252801413 NA
"LOC100506371" 0.190397081888527 -1.05615740847957 4.9487031524438 -0.213421047079378 0.830998565456154 NA NA
"LOC100506384" 0 NA NA NA NA NA NA
"LOC100506388" 0 NA NA NA NA NA NA
"LOC100506393" 0.308755189601205 1.72174000290488 2.69495102829126 0.638876174309019 0.522903488692982 NA NA
"LOC100506403" 0.156738405735905 -0.051606341338532 5.86014315403565 -0.00880632776060987 0.992973657859679 NA NA
"LOC100506406" 0 NA NA NA NA NA NA
"LOC100506422" 0.166390237967647 0 5.86014315398899 0 1 NA NA
"LOC100506457" 0.554060356094661 -1.05508430046488 1.53676262670184 -0.686562961730318 0.492358175362916 NA NA
"LOC100506470" 0 NA NA NA NA NA NA
"LOC100506474" 1.04956390138935 -1.10151908726686 1.39953324077508 -0.787061754000803 0.431245716822665 NA NA
"LOC100506476" 2.3324523072401 0.137445956738905 0.868252462894781 0.1583018334099 0.874218963507657 NA NA
"LOC100506499" 0.600105334117432 -1.05278330446384 1.51375473939138 -0.69547812275529 0.486755716771693 NA NA
"LOC100506526" 0 NA NA NA NA NA NA
"LOC100506551" 2.26328921288074 0.176100767956588 0.744291762220727 0.236601796358944 0.812965726476352 NA NA
"LOC100506585" 0 NA NA NA NA NA NA
"LOC100506655" 0.481273089847174 -0.134414255562936 2.32201263237445 -0.0578869613751784 0.953838669021762 NA NA
"LOC100506675" 0.417272597388981 1.99403400066999 2.00061477945919 0.996710621726497 0.318904992471824 NA NA
"LOC100506682" 0.21032749441942 0.30907662957988 3.6620288903085 0.0844003799090297 0.932738105241798 NA NA
"LOC100506700" 0.923839945581558 1.07852454416154 1.14916344904805 0.938530149958192 0.347972030181127 NA NA
"LOC100506725" 0.0394562977281936 0 5.86014315403565 0 1 NA NA
"LOC100506747" 1.15068836788015 2.28087084468784 0.966333290277386 2.36033557742082 0.0182584102102012 NA NA
"LOC100506787" 1.30189686419647 0.114726783893706 1.17108452555977 0.0979662709135936 0.921959076409071 NA NA
"LOC100506790" 0.890291436802135 -1.0249810560027 1.41903260180167 -0.722309730376407 0.470104071836706 NA NA
"LOC100506801" 0.748659081655978 -0.0624947808977556 1.47680276412298 -0.0423176218354853 0.966245497675685 NA NA
"LOC100506834" 0.770873859503997 1.65661079747475 1.27073215712108 1.30366638491931 0.192347355463119 NA NA
"LOC100506858" 0.018689041248177 0 5.86014315403565 0 1 NA NA
"LOC100506860" 0.189491684388848 -0.0516062345874592 5.81720118184012 -0.00887131680241029 0.992921806132106 NA NA
"LOC100506895" 1.03445352306578 -0.86003170292882 1.36064718330348 -0.632075466353276 0.527337565606209 NA NA
"LOC100506985" 0.0998272726406704 0.309080188935323 5.86014315403396 0.0527427710912763 0.957936860028935 NA NA
"LOC100507065" 0.0444900906280132 0 5.86014315403565 0 1 NA NA
"LOC100507073" 0.468670484934749 -0.412270302541465 1.87270003885245 -0.220147537773373 0.825756253041712 NA NA
"LOC100507091" 0 NA NA NA NA NA NA
"LOC100507140" 0.802706069147289 0.937412484531979 1.35607085108243 0.691271023032259 0.48939523820024 NA NA
"LOC100507144" 0.140888603507006 0.669724664689019 5.86014315403565 0.114284693579167 0.909012115750852 NA NA
"LOC100507156" 0.878291865576897 2.67149935648215 1.32304151064649 2.01921053495649 0.0434653418181022 NA NA
"LOC100507175" 1.21737006329949 -0.360518766694632 1.34087651969632 -0.268867984037994 0.788031275067657 NA NA
"LOC100507195" 0.113160177604029 0.30908018784136 5.86014315403396 0.0527427709045978 0.957936860177676 NA NA
"LOC100507201" 0 NA NA NA NA NA NA
"LOC100507205" 0.0273241917942086 0 5.86014315403565 0 1 NA NA
"LOC100507346" 0.370703784557704 -0.830783955018105 2.31904775158087 -0.358243574092758 0.720161040793838 NA NA
"LOC100507377" 2.84149796893559 0.944503528639044 0.772009467298187 1.22343516322998 0.22116537900984 0.398765606726731 NA
"LOC100507384" 0.0197507330510781 0 5.86014315403565 0 1 NA NA
"LOC100507389" 0.0240745068936018 0 5.86014315403565 0 1 NA NA
"LOC100507391" 0.748379371379717 3.01672199105455 1.31790439226943 2.28902946886743 0.0220776402378384 NA NA
"LOC100507412" 0 NA NA NA NA NA NA
"LOC100507443" 0.131741563499696 -0.0516063412983044 5.86014315403566 -0.00880632775374525 0.992973657865156 NA NA
"LOC100507468" 0.4363361859769 0.388322806693709 1.96583281311208 0.197536028549122 0.843408090133436 NA NA
"LOC100507472" 0.260714395683173 0.669739721935811 3.54879780815069 0.188722986809107 0.850309934454226 NA NA
"LOC100507534" 1.38874196095673 -2.2323116372175 1.29433864392093 -1.72467356027876 0.0845863184656355 NA NA
"LOC100507540" 0.517522933525698 1.00825351578038 1.7906931728414 0.563052080095065 0.573399420854953 NA NA
"LOC100507557" 8.26594702781868 -0.904787088121038 0.553334670614543 -1.63515343637543 0.102016886552936 0.233836161413337 NA
"LOC100507564" 6.27018441397295 0.586950712261546 0.492193534298997 1.19252015997631 0.233057350706431 0.412636091602782 NA
"LOC100507600" 0.0730565018049884 0 5.86014315403565 0 1 NA NA
"LOC100507651" 0.716270273415745 -0.101791633567015 1.50693762697134 -0.0675486707247447 0.946144916838042 NA NA
"LOC100507661" 1.0360910865073 0.250694536387734 1.21847613966517 0.205744313102941 0.836990642135178 NA NA
"LOC100508046" 0.0908138518100546 1.39106392598051 5.86014315403566 0.237377123632644 0.812364235309264 NA NA
"LOC100652770" 1.26926141427111 0.822187590245761 1.08338313992571 0.75890749998393 0.447907892144476 NA NA
"LOC100652824" 0.304552375642944 -1.30604820584019 4.02343382772764 -0.324610335788179 0.745476003691893 NA NA
"LOC100652931" 0 NA NA NA NA NA NA
"LOC100652999" 1.21257362538772 2.63052487884614 1.03226671820315 2.54829961332577 0.0108249456812915 NA NA
"LOC100996249" 0.168983987052742 1.39106392711424 5.86014315403565 0.237377123826107 0.812364235159191 NA NA
"LOC100996255" 0.623143617993305 -2.10629125478342 1.7174449855994 -1.22640973797964 0.220044523306598 NA NA
"LOC100996266" 0.0183495982015589 0 5.86014315403566 0 1 NA NA
"LOC100996291" 2.83061911201205 0.752378945612136 0.722953454787467 1.04070177772831 0.298013977911796 0.483585488309367 NA
"LOC100996324" 0.391634367898153 0.0176382921660256 2.46207297638095 0.00716400055369296 0.994284003458257 NA NA
"LOC100996325" 1.18263159394929 -0.252586629489636 1.06918919101789 -0.23624128602457 0.813245444403615 NA NA
"LOC100996342" 10.0282614438583 0.202155946496249 0.392289276300776 0.515323662177427 0.606326866702081 0.752855148738116 NA
"LOC100996349" 0 NA NA NA NA NA NA
"LOC100996351" 0.151280948184206 -0.0515899726962934 5.86014315403504 -0.00880353454518782 0.99297588643675 NA NA
"LOC100996385" 0.0828842879835664 0 5.86014315403504 0 1 NA NA
"LOC100996447" 0.390067696947389 1.36304976780793 2.33393226136574 0.584014279407715 0.559210705010283 NA NA
"LOC100996455" 1.14642192804939 0.648672316100398 1.07417531288291 0.603879374549642 0.545923842480521 NA NA
"LOC100996590" 0.463085650207345 0.66974765670047 1.91481123627912 0.34977215717719 0.726509696105074 NA NA
"LOC100996609" 0.92454720090329 -0.17574897193696 1.40288590729626 -0.125276739200891 0.900304466521574 NA NA
"LOC100996635" 2.7077350007458 0.562199409490505 0.904938092412154 0.621257314952824 0.534430333880131 0.698797096390175 NA
"LOC100996654" 0.440653496758424 -0.807445842120005 2.01257676298578 -0.401200022265043 0.688272864353116 NA NA
"LOC100996669" 0.326645213203382 -0.0515952512542693 2.51966524990366 -0.0204770261669649 0.983662838696908 NA NA
"LOC100996671" 0 NA NA NA NA NA NA
"LOC100996679" 0 NA NA NA NA NA NA
"LOC100996693" 6.47396100875443 0.374307386734626 0.539805666175597 0.693411370403928 0.488051428660299 0.661959121202283 NA
"LOC100996758" 0 NA NA NA NA NA NA
"LOC100996876" 0.0670234509507594 0 5.86014315403565 0 1 NA NA
"LOC101054525" 0.109322342517999 0.309063289592635 5.86014315403565 0.0527398873148338 0.957939157751684 NA NA
"LOC101059948" 1.32988078342871 -1.04606488384181 1.21857369322253 -0.85843383101065 0.390652953326179 NA NA
"LOC101060004" 0 NA NA NA NA NA NA
"LOC101060019" 0.0645169837732141 0 5.86014315403565 0 1 NA NA
"LOC101060091" 3.08388029170008 0.444976145610819 0.750043025476021 0.593267493326014 0.553002149814529 0.714378746730989 NA
"LOC101060211" 0.0639840940510525 0 5.86014315403565 0 1 NA NA
"LOC101060321" 0 NA NA NA NA NA NA
"LOC101060351" 0 NA NA NA NA NA NA
"LOC101060376" 0 NA NA NA NA NA NA
"LOC101060385" 0.359956409413831 1.03042217168349 1.98176661842127 0.519951321263225 0.603097503873929 NA NA
"LOC101060389" 0 NA NA NA NA NA NA
"LOC101060524" 0 NA NA NA NA NA NA
"LOC101060542" 0.944959624709946 -0.617383639542831 1.4694868841835 -0.420135522261479 0.674386454067471 NA NA
"LOC101060553" 3.46335727337808 -0.899645463181223 0.820916733070945 -1.09590342959116 0.273121038063123 0.457377993356704 NA
"LOC101241902" 0.160190282228418 -0.412275972947147 5.86014315403565 -0.0703525429516562 0.943913062842411 NA NA
"LOC101243545" 10.3273208800481 -0.136526961393723 0.445246733389673 -0.306632146078514 0.759123382551197 0.86045355990747 NA
"LOC101409256" 2.89748250695785 0.321722685148343 0.640030490913668 0.50266774742102 0.615197889188688 0.759201931139739 NA
"LOC101448202" 0.291986175211089 -0.412273318513067 2.29381219882425 -0.179732812792776 0.857362332021266 NA NA
"LOC101559451" 7.64197863843957 -0.0165469361715754 0.526909443400673 -0.0314037570949223 0.974947544902089 0.988441047361252 NA
"LOC101593348" 4.21566998306317 -1.13222805310535 0.77368156387331 -1.46342902038022 0.143350022634376 0.295884636921229 NA
"LOC101805491" 0.0345565365540448 0 5.86014315403565 0 1 NA NA
"LOC101926892" 4.18919139148776 -0.417890726953791 0.802137962035141 -0.520971138049047 0.602386877400185 0.750301330639047 NA
"LOC101926896" 1.06028842041811 -0.611692584416246 1.44273284645203 -0.423981879888934 0.671579028214752 NA NA
"LOC101926897" 0.553300583124369 1.39109221634381 2.00409069045746 0.694126380092249 0.487602956277461 NA NA
"LOC101926905" 7.43314769233202 0.723026088485852 0.392685918100904 1.84123253510727 0.0655874894501927 0.171947596492853 NA
"LOC101926908" 0.154499638720515 1.39108082619876 5.86014315403396 0.237380007558549 0.812361998194725 NA NA
"LOC101926911" 9.20854815138072 0.103392116461507 0.414070917076599 0.249696639386003 0.802821957281473 0.887490273873394 NA
"LOC101926913" 4.60759966600582 -0.73575050749009 0.589759738010221 -1.24754278746193 0.212198541605826 0.387760382311277 NA
"LOC101926924" 0 NA NA NA NA NA NA
"LOC101926928" 0.696363465218946 1.00944021545852 1.72417633858933 0.585462282984592 0.55823692033726 NA NA
"LOC101926933" 0.609639599443094 1.05369872706599 1.56898557273483 0.671579615119935 0.501851359270891 NA NA
"LOC101926940" 0.11681842265324 -1.08083670253177 5.85161601643977 -0.18470738672791 0.853458552101782 NA NA
"LOC101926943" 4.04842104686164 0.563241363256198 0.65097245461414 0.865230716390383 0.386912169408771 0.571915250838006 NA
"LOC101926944" 2.29450956584647 0.236815057212649 0.839134587159378 0.282213438507297 0.777779854522048 NA NA
"LOC101926950" 0.124206372872902 -0.708041615809089 5.8582866837293 -0.120861551172562 0.903800696580078 NA NA
"LOC101926955" 0.459927342778186 1.94453442510944 1.98821514924273 0.978030182422696 0.328059396487649 NA NA
"LOC101926960" 0.552428010462848 0.574102643376789 1.87700949128821 0.305860277234281 0.759711031590922 NA NA
"LOC101926962" 0.0867151076230656 1.3910639259739 5.86014315403566 0.237377123631515 0.81236423531014 NA NA
"LOC101926963" 0.0807203328516161 -0.0515894450604585 5.86014315403397 -0.00880344450714412 0.992975958273931 NA NA
"LOC101926964" 1.29060116494479 0.468665103668014 1.08165178163703 0.433286489815338 0.664806651852616 NA NA
"LOC101926966" 0.0322295063573028 0 5.86014315403565 0 1 NA NA
"LOC101927015" 0 NA NA NA NA NA NA
"LOC101927018" 0.353239246668284 2.73982114644212 2.65607905265819 1.03152846437312 0.302293067096716 NA NA
"LOC101927023" 0.798667234728387 -1.153576079655 1.50732465656521 -0.765313613514222 0.444084819510499 NA NA
"LOC101927040" 0.775341469978848 0.0762687886805572 1.3938136241879 0.0547195029213427 0.956361931555464 NA NA
"LOC101927048" 0.0305512586515401 1.39106392521907 5.86014315403565 0.237377123502707 0.812364235410058 NA NA
"LOC101927051" 5.64002446249272 0.98785737181487 0.492274942717745 2.00671877865877 0.0447796153511803 0.129575369514791 NA
"LOC101927053" 0 NA NA NA NA NA NA
"LOC101927058" 0 NA NA NA NA NA NA
"LOC101927062" 0 NA NA NA NA NA NA
"LOC101927069" 0.392058811050895 -0.15477560496737 2.76485173147897 -0.055979712476147 0.955357968912553 NA NA
"LOC101927079" 0.0223111215249963 0 5.86014315403397 0 1 NA NA
"LOC101927081" 0 NA NA NA NA NA NA
"LOC101927087" 0.322158168452248 1.36210273655919 2.48560577741857 0.54799628683427 0.58369445244997 NA NA
"LOC101927100" 0.166004306029899 -0.0516045861535415 5.1031059321372 -0.0101123877967254 0.991931619416996 NA NA
"LOC101927102" 0.302811879450993 1.03041972482698 2.7679895402077 0.372262867998289 0.709697142134969 NA NA
"LOC101927112" 0.022732689749712 0 5.86014315403565 0 1 NA NA
"LOC101927117" 9.73467475875525 1.15559463956228 0.42132515239352 2.74276205205748 0.00609248158250255 0.0293630002340978 NA
"LOC101927120" 0.108329224175592 0 5.86014315403396 0 1 NA NA
"LOC101927123" 0.73586874576504 0.98727089694494 1.5648120143393 0.630919808831981 0.528092959044803 NA NA
"LOC101927124" 2.26278790568821 -0.1080556843673 0.953159318166975 -0.113365816509146 0.909740539438007 NA NA
"LOC101927129" 0.0948241670474944 0 5.86014315403566 0 1 NA NA
"LOC101927131" 0.790953034297542 0.611346706219328 1.56833296350974 0.389806705873991 0.696679484693862 NA NA
"LOC101927132" 0.85463903195791 -1.36925866404079 1.53219126693013 -0.893660402323144 0.371503617882315 NA NA
"LOC101927134" 1.09105305469659 -2.01413935941973 1.32382640984615 -1.52145277087636 0.128146254755875 NA NA
"LOC101927136" 0.903512989748212 0.0309895107281561 1.49407221987599 0.0207416417465605 0.983451750845994 NA NA
"LOC101927142" 0 NA NA NA NA NA NA
"LOC101927143" 0.625921444136169 1.37454641913706 1.53505472826639 0.895438054309247 0.370552965826514 NA NA
"LOC101927150" 0.847575589343176 1.92026864556341 1.57414450200294 1.21988079437438 0.222510067403159 NA NA
"LOC101927153" 0 NA NA NA NA NA NA
"LOC101927159" 0 NA NA NA NA NA NA
"LOC101927164" 1.25377591171147 1.65824926271379 0.932038528757827 1.77916385594469 0.0752129021802128 NA NA
"LOC101927166" 3.82333196701966 1.06340067410343 0.676261653389054 1.57246927838395 0.115841758548518 0.254728501184284 NA
"LOC101927178" 2.875724560787 0.326220190470055 0.658687438672392 0.49525794985185 0.62041804936936 0.762468516781531 NA
"LOC101927190" 0.131980292796353 0.309080188564403 5.86014315403396 0.0527427710279809 0.957936860079367 NA NA
"LOC101927196" 2.651992021398 1.98790791793601 0.81406894102243 2.44194050130361 0.0146085540395004 0.0570321567919815 NA
"LOC101927207" 0.0883311380055771 0.30907965812294 5.86014315403504 0.0527426805111614 0.957936932200956 NA NA
"LOC101927211" 0.814421480582716 1.08780685091288 1.14333235148448 0.951435380535231 0.341383407062444 NA NA
"LOC101927217" 8.27248988113135 0.19495938265428 0.476254994823888 0.409359239846656 0.682276047408668 0.806650237138536 NA
"LOC101927229" 0.0549042298505544 0.309063288433287 5.86014315403565 0.0527398871169976 0.957939157909315 NA NA
"LOC101927237" 1.46026384361359 1.67618263618106 0.828047622400842 2.02425873927532 0.0429435366208658 NA NA
"LOC101927239" 0.110467275606173 0.309080188111275 5.86014315403396 0.0527427709506571 0.957936860140977 NA NA
"LOC101927242" 0.0208300521057926 0 5.86014315403565 0 1 NA NA
"LOC101927243" 0.0693318034651182 0 5.86014315403565 0 1 NA NA
"LOC101927257" 0.637410934464692 2.40137424587783 1.6292920312936 1.47387589195488 0.140515009833142 NA NA
"LOC101927267" 0.326009014735188 0.309072909596982 2.31162067377909 0.133703990928452 0.893636649198578 NA NA
"LOC101927269" 0 NA NA NA NA NA NA
"LOC101927272" 0.945927428334661 -1.03663748700937 1.35636143377038 -0.764278208742447 0.444701468491208 NA NA
"LOC101927273" 0.0881897805046224 0 5.86014315403565 0 1 NA NA
"LOC101927274" 1.2800130962592 -0.385516537615656 1.37629753359801 -0.280111333635695 0.779392089653569 NA NA
"LOC101927280" 0.317645579783257 -0.303156452967001 2.30246457465803 -0.131666066137859 0.895248427089075 NA NA
"LOC101927282" 5.60088047204624 0.452106097348407 0.687373080466538 0.65773029261133 0.510711453476894 0.68092289099623 NA
"LOC101927284" 0.857142981486676 -0.168356202636787 1.44263206327922 -0.116700721495195 0.907097218513398 NA NA
"LOC101927285" 0.201138709114459 0.309066879606591 3.6926466396908 0.0836979299033255 0.933296603069589 NA NA
"LOC101927286" 0.0645744643777647 1.39106392559697 5.86014315403565 0.237377123567195 0.812364235360034 NA NA
"LOC101927292" 0.111819092772006 0 5.86014315403565 0 1 NA NA
"LOC101927310" 0.0410822879512709 0 5.86014315403565 0 1 NA NA
"LOC101927311" 0.172209882902572 2.07835140339097 5.02951437520889 0.413231029547391 0.679437356098749 NA NA
"LOC101927314" 2.87829868621312 -0.905143328419828 0.73671311905022 -1.22862387680397 0.219212859060578 0.396514735026172 NA
"LOC101927318" 0.474869991590338 -1.64661477855069 2.14529403618829 -0.767547362167823 0.442756144915856 NA NA
"LOC101927323" 0.603338982994308 0.0341286174703052 1.71603296471862 0.0198880896649332 0.98413264633794 NA NA
"LOC101927332" 0.742045269488547 0.309075231728738 1.93784870113574 0.159493995350408 0.873279688780534 NA NA
"LOC101927334" 0.0598659150801248 0 5.86014315403565 0 1 NA NA
"LOC101927347" 0.022732689749712 0 5.86014315403565 0 1 NA NA
"LOC101927348" 0.140560388947359 -0.0516063412258588 5.86014315403566 -0.00880632774138281 0.992973657875019 NA NA
"LOC101927354" 2.29240173056163 0.347220966169225 0.77154587944658 0.45003281777395 0.65268677736586 NA NA
"LOC101927356" 1.18807665130463 0.779267474802236 1.21326327755406 0.642290498046923 0.520684582647579 NA NA
"LOC101927364" 0.396779546551328 1.08159300350084 2.11313646826261 0.511842476690637 0.608761259555408 NA NA
"LOC101927378" 0.118658073009805 0 5.86014315403565 0 1 NA NA
"LOC101927379" 0.018988796093888 0.30906328805538 5.86014315403565 0.05273988705251 0.957939157960697 NA NA
"LOC101927394" 4.40503322625549 -0.0295905148882607 0.692567616526418 -0.0427258135987822 0.965920102078491 0.983014554798736 NA
"LOC101927406" 0.0974204321520759 1.39106392707703 5.86014315403565 0.237377123819757 0.812364235164116 NA NA
"LOC101927410" 0.0212418777026691 0 5.86014315403565 0 1 NA NA
"LOC101927411" 0.309504381004141 0.309076935071875 3.12713320854083 0.0988371503419564 0.921267571184822 NA NA
"LOC101927418" 0.322349602852695 0.669749341283141 2.71600634997196 0.24659343719504 0.805222884092284 NA NA
"LOC101927421" 0.0962574059566081 1.0303942947178 5.86014315403565 0.175830908500624 0.860426786446698 NA NA
"LOC101927431" 0 NA NA NA NA NA NA
"LOC101927437" 0.29699464898351 2.08206749579268 2.77879421543534 0.749270127391023 0.453694408978284 NA NA
"LOC101927438" 1.16237642456283 0.381722679139349 1.10499343717392 0.345452440075686 0.729754259269606 NA NA
"LOC101927446" 1.15446444934218 0.0262857315515751 1.37794018769895 0.0190761048891898 0.984780393497755 NA NA
"LOC101927450" 0 NA NA NA NA NA NA
"LOC101927457" 0.365981384931922 -0.412273328741062 2.31814656917485 -0.177846100942535 0.858843841107263 NA NA
"LOC101927460" 0.0681085670015662 0.309063289197365 5.86014315403566 0.0527398872473831 0.957939157805427 NA NA
"LOC101927464" 0 NA NA NA NA NA NA
"LOC101927476" 1.98487508269573 0.182265719803708 0.833164780540081 0.218763111524659 0.826834583577045 NA NA
"LOC101927478" 1.15641776132804 -0.0867080901511981 1.16785285346775 -0.0742457321517283 0.940814857246128 NA NA
"LOC101927482" 0.15107239110404 0 5.86014315397737 0 1 NA NA
"LOC101927488" 0 NA NA NA NA NA NA
"LOC101927492" 6.72663434392516 -0.0569343030271899 0.49188350874131 -0.11574753374611 0.907852632917914 0.952863794603305 NA
"LOC101927495" 1.24563048131737 -1.34151310448951 1.39372102704424 -0.962540622160625 0.335778107992506 NA NA
"LOC101927501" 6.28223762495504 -0.482150416431043 0.659148124263275 -0.731475064075983 0.464489030169498 0.64183542099345 NA
"LOC101927502" 1.99481314940323 0.553232224777542 0.843263361238385 0.656061024595075 0.511784860630235 NA NA
"LOC101927526" 0 NA NA NA NA NA NA
"LOC101927539" 0.0546483835884172 0 5.86014315403565 0 1 NA NA
"LOC101927557" 0 NA NA NA NA NA NA
"LOC101927560" 0.156352541392881 0 5.86014315403504 0 1 NA NA
"LOC101927571" 1.02172231073844 0.59785152262922 1.33354865418838 0.44831624309432 0.653924979591826 NA NA
"LOC101927575" 1.14669004761326 0.91541174530521 1.36041004594332 0.672893991069036 0.501014735295494 NA NA
"LOC101927577" 0.0183495982015589 0 5.86014315403566 0 1 NA NA
"LOC101927580" 1.00811642817168 -0.0738107568288572 1.41863700391527 -0.0520293469190133 0.958505309615999 NA NA
"LOC101927583" 0.598420010561391 0.538856319290131 1.88983594810769 0.285133913252997 0.775541548967874 NA NA
"LOC101927587" 0.504755608016035 1.42773714720296 1.79268891744398 0.796422141795037 0.425786712854398 NA NA
"LOC101927592" 0.571917641271123 1.81405118895023 2.45310602155699 0.73949155601471 0.459608565275387 NA NA
"LOC101927616" 0 NA NA NA NA NA NA
"LOC101927619" 0.495087342369403 1.88548866038465 1.89078456967408 0.997199094294307 0.318667880504206 NA NA
"LOC101927620" 0.638438593571298 0.248967503348062 1.33752503152564 0.186140444088795 0.852334626310725 NA NA
"LOC101927623" 2.53274031649785 -0.665964425816607 1.18398821062673 -0.562475554941622 0.573792054136653 NA NA
"LOC101927630" 0.0848596705962712 0 5.86014315403566 0 1 NA NA
"LOC101927637" 0 NA NA NA NA NA NA
"LOC101927641" 0.222741344290971 0.669741289902824 3.21396203777291 0.208384941088762 0.834928413516669 NA NA
"LOC101927642" 0.0247393575769351 0 5.86014315403565 0 1 NA NA
"LOC101927650" 2.37233162516393 -1.53135081595415 0.98980533559176 -1.54712321795944 0.121833536243215 NA NA
"LOC101927651" 0 NA NA NA NA NA NA
"LOC101927653" 0.232075900140205 -0.0516026692116199 4.12029852802868 -0.0125240122434305 0.990007545213236 NA NA
"LOC101927661" 0 NA NA NA NA NA NA
"LOC101927666" 3.94501535578722 -0.197158570487071 0.706008102406194 -0.279258226378878 0.780046661997002 0.872738688820272 NA
"LOC101927678" 0.463563759058461 0.309074263074472 2.10745239127153 0.146657767622448 0.883402154623721 NA NA
"LOC101927683" 0.737008383658959 1.66286956148143 1.49210388476901 1.11444623826501 0.265087796293672 NA NA
"LOC101927688" 1.04373569160457 -0.264829468688446 1.29838465841143 -0.203968421047476 0.838378176479558 NA NA
"LOC101927691" 1.76592961298986 -2.21280640533667 1.18036944607491 -1.87467272445499 0.0608377614787067 NA NA
"LOC101927694" 0.15987751259769 2.07792894823727 5.85779624513431 0.354728785584386 0.722792783769208 NA NA
"LOC101927697" 0 NA NA NA NA NA NA
"LOC101927698" 1.49496208114012 -0.177376647505592 1.10464274253459 -0.16057376803889 0.872429116832951 NA NA
"LOC101927700" 0.380404616667968 -0.610704201536774 2.30491893269915 -0.264956911444003 0.791042655488243 NA NA
"LOC101927701" 0 NA NA NA NA NA NA
"LOC101927709" 0.103360760753838 0.309063289130039 5.86014315403566 0.0527398872358944 0.957939157814581 NA NA
"LOC101927718" 0.233549925030888 0.309071273996301 3.20518361190865 0.0964285705342954 0.923180201843402 NA NA
"LOC101927722" 0 NA NA NA NA NA NA
"LOC101927728" 0 NA NA NA NA NA NA
"LOC101927730" 0.522775335318699 -1.03770079631321 2.03866135423418 -0.509010873315456 0.610744602585347 NA NA
"LOC101927735" 0 NA NA NA NA NA NA
"LOC101927740" 0.755785457219563 0.045418335238453 1.39296181987172 0.0326055851571263 0.973989115888814 NA NA
"LOC101927750" 0.582989999611071 1.18827822085643 1.67524097367284 0.709317787429241 0.478127292669243 NA NA
"LOC101927755" 4.79686026506626 -0.0143356855429612 0.555461980723984 -0.0258085810378528 0.979410017451433 0.990178928421005 NA
"LOC101927766" 0.0410132649871322 0.309063288433287 5.86014315403565 0.0527398871169976 0.957939157909315 NA NA
"LOC101927769" 0 NA NA NA NA NA NA
"LOC101927770" 1.79875995961484 1.35701110139276 1.21398716878345 1.11781338080585 0.263646705443659 NA NA
"LOC101927780" 0.732414875819895 -1.94945926337104 1.33121643704684 -1.46441946562476 0.14307937271281 NA NA
"LOC101927795" 2.76226843321256 -0.854442940056228 0.808129792175315 -1.05730904655334 0.290370565881033 0.474912170656269 NA
"LOC101927796" 0.98907637175871 0.0709736716765871 1.35814276939347 0.0522578872236555 0.958323208566598 NA NA
"LOC101927814" 1.73807035924849 0.336762955884966 0.918919979498614 0.366476911372318 0.71400923812814 NA NA
"LOC101927817" 0 NA NA NA NA NA NA
"LOC101927821" 0 NA NA NA NA NA NA
"LOC101927829" 0.795861581133761 2.25927507912727 1.64877110823367 1.37027818345727 0.170600080611702 NA NA
"LOC101927830" 0 NA NA NA NA NA NA
"LOC101927835" 0 NA NA NA NA NA NA
"LOC101927839" 0 NA NA NA NA NA NA
"LOC101927843" 0.043425468359684 0 5.86014315403565 0 1 NA NA
"LOC101927844" 0.333921877082106 0.999218450768855 3.01802102119116 0.331083993038087 0.740581042152614 NA NA
"LOC101927847" 0.0305512586515401 1.39106392521907 5.86014315403565 0.237377123502707 0.812364235410058 NA NA
"LOC101927865" 3.18594322852364 0.80054356921651 0.660426521476262 1.21216144897852 0.225450585293109 0.403907512965755 NA
"LOC101927869" 0 NA NA NA NA NA NA
"LOC101927870" 1.35073847269424 -2.2156701172839 1.28325324018561 -1.72660395306185 0.0842388155098123 NA NA
"LOC101927873" 3.2467387137679 -0.0466689084388722 0.780313871132179 -0.0598078672767396 0.952308659615067 0.976599055177306 NA
"LOC101927884" 0.374981010739495 0.669744251940314 2.4600833783081 0.272244533598257 0.785434001646989 NA NA
"LOC101927900" 0 NA NA NA NA NA NA
"LOC101927901" 1.18045637809479 2.36274844791788 1.24950955906482 1.89094067410436 0.0586322640617291 NA NA
"LOC101927907" 0.216821206398603 -0.051595535538998 3.65314994220215 -0.0141235745467091 0.988731392561995 NA NA
"LOC101927911" 0.712721521424942 0.352089309938368 1.28955478787173 0.273031679809007 0.784828863442928 NA NA
"LOC101927914" 1.9227233869506 -1.65796997563602 1.02855873960316 -1.61193513972347 0.10697605453142 NA NA
"LOC101927917" 0.07877359155768 0.309063288811194 5.86014315403565 0.0527398871814852 0.957939157857933 NA NA
"LOC101927921" 0.0469573470814327 0 5.86014315403565 0 1 NA NA
"LOC101927922" 0.0618279050040547 0 5.86014315400081 0 1 NA NA
"LOC101927924" 0.384252163950283 1.39109533637389 2.2986525921044 0.605178590776241 0.545060339442105 NA NA
"LOC101927926" 0.0463856284185982 0 5.86014315403396 0 1 NA NA
"LOC101927931" 3.25924137216617 0.407790314289476 0.836943094447939 0.487237802659046 0.626089818873912 0.767185651164733 NA
"LOC101927934" 0.538876501392015 2.39325148548173 1.69942052076378 1.40827503036512 0.159049646444023 NA NA
"LOC101927948" 0 NA NA NA NA NA NA
"LOC101927950" 0.0273241917942086 0 5.86014315403565 0 1 NA NA
"LOC101927967" 0.0867217304866961 0.309079658470406 5.86014315403504 0.0527426805704545 0.957936932153713 NA NA
"LOC101927987" 1.40839594330837 -0.781292326725051 1.23285887421754 -0.633724056389597 0.526260922544024 NA NA
"LOC101927990" 0 NA NA NA NA NA NA
"LOC101928001" 0.0570233143449286 1.03039429396199 5.86014315403565 0.175830908371649 0.860426786548027 NA NA
"LOC101928002" 0.36976266347124 1.03041873896872 2.0645717662619 0.499095626418639 0.617712018523353 NA NA
"LOC101928008" 0.137103838008814 0 5.86014315403566 0 1 NA NA
"LOC101928009" 0.0305512586515401 1.39106392521907 5.86014315403565 0.237377123502707 0.812364235410058 NA NA
"LOC101928012" 0.140909996888821 0 5.86014315400173 0 1 NA NA
"LOC101928030" 0.281751285682836 0.30907671050235 2.83000734083312 0.109214102042351 0.913032675404299 NA NA
"LOC101928035" 0.322447990072402 -1.08211700067178 2.80997014416007 -0.385099109654505 0.700163987633987 NA NA
"LOC101928036" 0.0503717909408094 0.30907965764541 5.86014315403505 0.0527426804296737 0.957936932265884 NA NA
"LOC101928043" 1.26852789404481 -0.177698313208406 1.12195374381582 -0.158382922814665 0.874155069549765 NA NA
"LOC101928048" 0 NA NA NA NA NA NA
"LOC101928075" 3.54202573860803 0.198852933120225 0.660700875915576 0.300972709994764 0.763435304505294 0.862848070789786 NA
"LOC101928093" 0 NA NA NA NA NA NA
"LOC101928100" 6.74259174691499 0.117118957631487 0.474176181975309 0.246994602604449 0.804912401191017 0.888786810772217 NA
"LOC101928104" 0.627198855473478 0.660975455022476 1.78972750132027 0.369316253192108 0.711892012255799 NA NA
"LOC101928107" 0.0753048131327178 0 5.86014315403565 0 1 NA NA
"LOC101928113" 0.412466269944918 -0.871615969846521 2.76119192405994 -0.315666564953925 0.752255607304884 NA NA
"LOC101928122" 0.351235151379217 -0.412271056422784 2.12182782101406 -0.194299957960657 0.84594101854973 NA NA
"LOC101928128" 0 NA NA NA NA NA NA
"LOC101928134" 0.0912482945568128 0.309080187422467 5.86014315403396 0.0527427708331161 0.957936860234631 NA NA
"LOC101928135" 0 NA NA NA NA NA NA
"LOC101928138" 0 NA NA NA NA NA NA
"LOC101928154" 0 NA NA NA NA NA NA
"LOC101928158" 0.133819575925918 -0.0516063416900706 5.86014315403565 -0.00880632782059792 0.992973657811817 NA NA
"LOC101928161" 7.06891481105185 0.0145877724906696 0.473609611139159 0.0308012594076841 0.97542803603578 0.988644307508075 NA
"LOC101928162" 0 NA NA NA NA NA NA
"LOC101928163" 0.439076997659639 -0.412270116236333 1.94028869009525 -0.212478750374046 0.831733554050465 NA NA
"LOC101928167" 0 NA NA NA NA NA NA
"LOC101928168" 0.022732689749712 0 5.86014315403565 0 1 NA NA
"LOC101928174" 0.831050092779705 1.60350669347476 1.40180911753441 1.14388376663943 0.252671844133904 NA NA
"LOC101928200" 2.24002466624038 -1.60612039969536 1.15252697100758 -1.39356426365556 0.163449226316826 NA NA
"LOC101928201" 0.0827908094879064 0 5.86014315403565 0 1 NA NA
"LOC101928203" 0.040463058463918 0 5.86014315403504 0 1 NA NA
"LOC101928205" 0.0829854906646154 0.309063289177887 5.86014315403565 0.0527398872440595 0.957939157808075 NA NA
"LOC101928211" 0 NA NA NA NA NA NA
"LOC101928222" 6.59220218374768 0.716009908415513 0.482318922577708 1.48451548321775 0.137672218657699 0.288072223323814 NA
"LOC101928227" 0.0203677732577244 0.30906328805538 5.86014315403565 0.05273988705251 0.957939157960697 NA NA
"LOC101928241" 0.159710909649928 0.30906329035195 5.86014315403566 0.0527398874444065 0.957939157648444 NA NA
"LOC101928244" 0.154581271805616 0 5.16053999236479 0 1 NA NA
"LOC101928248" 0.250980864376026 -0.0515930068949025 3.17378771766555 -0.0162559728263273 0.987030181490362 NA NA
"LOC101928259" 0.0223111215249963 0 5.86014315403397 0 1 NA NA
"LOC101928266" 0.694498594476831 -0.0515976027804693 1.56434722464654 -0.032983471934837 0.97368776795552 NA NA
"LOC101928269" 0.846606329743714 2.37596983459468 1.26400436427081 1.87971648022382 0.060146728318847 NA NA
"LOC101928273" 0.0554009990134576 0.309063288433287 5.86014315403565 0.0527398871169976 0.957939157909315 NA NA
"LOC101928283" 8.73671974871884 1.59959836787358 0.525995628935229 3.04108680734029 0.0023572585867937 0.014030695580329 NA
"LOC101928290" 0.606138908929083 0.351030027172176 1.6487686913038 0.212904350394106 0.831401569053673 NA NA
"LOC101928292" 0.198655721794036 1.83677932604216 4.21542900087209 0.435727733917986 0.663034281171523 NA NA
"LOC101928295" 0.285644023764288 0.669741927907972 3.06726594588374 0.218351437313991 0.827155299990431 NA NA
"LOC101928333" 0.116907948730762 0.309063289580194 5.86014315403565 0.0527398873127107 0.957939157753376 NA NA
"LOC101928340" 1.56243711281125 0.209407535662731 0.927143222048353 0.225863200725433 0.821307819820226 NA NA
"LOC101928363" 0.108054577621937 0 5.86014315403396 0 1 NA NA
"LOC101928370" 0.614596964221898 -1.67797564837764 1.51107413280767 -1.11045223523207 0.266804199852292 NA NA
"LOC101928372" 7.36603355567244 1.20963160921511 0.525945369969564 2.29991873354662 0.0214528245494381 0.0756850848512751 NA
"LOC101928386" 0.0185481951700151 0.30906328805538 5.86014315403565 0.05273988705251 0.957939157960697 NA NA
"LOC101928388" 2.5127986525521 -1.62773176676822 0.993320100877745 -1.63867797030371 0.101280344380909 NA NA
"LOC101928398" 0 NA NA NA NA NA NA
"LOC101928401" 0.831137109131686 1.60930709059193 1.42499036304128 1.12934594670329 0.258751925489778 NA NA
"LOC101928404" 2.06501794341418 0.803625265164328 0.971358844136883 0.827320685877321 0.408055322116437 NA NA
"LOC101928414" 8.91873692922297 -0.0562156613706641 0.508039565004757 -0.110652132713596 0.911892205350569 0.954496916474502 NA
"LOC101928416" 0.0679352803121088 0 5.86014315403504 0 1 NA NA
"LOC101928417" 0 NA NA NA NA NA NA
"LOC101928418" 0.10984035424408 0 5.86014315403565 0 1 NA NA
"LOC101928420" 0.0230140556043241 0 5.86014315403565 0 1 NA NA
"LOC101928435" 0.261308862613879 -0.0516007765250966 2.83367533980397 -0.0182098406970878 0.985471452197839 NA NA
"LOC101928436" 0.44145263516972 1.72335702420568 2.38949598258265 0.72122198018639 0.470772950347286 NA NA
"LOC101928438" 4.9490408823563 -1.13342898939803 0.716378214140496 -1.58216563126213 0.113611764041041 0.25126512576309 NA
"LOC101928440" 0.0686672090512648 -0.412275974458775 5.86014315403565 -0.0703525432096068 0.943913062637105 NA NA
"LOC101928442" 0 NA NA NA NA NA NA
"LOC101928443" 0 NA NA NA NA NA NA
"LOC101928445" 6.94663821580297 0.266620183102443 0.493751808723787 0.539988266152549 0.589205124540687 0.740290888096313 NA
"LOC101928446" 0.931762258726816 -0.874461346599206 1.40603227122485 -0.62193547366977 0.533984298198168 NA NA
"LOC101928448" 0.197548123283352 0.309068800651259 4.21060134357236 0.0734025321877276 0.94148580263886 NA NA
"LOC101928449" 0.0442530281045028 0.309063288433287 5.86014315403565 0.0527398871169976 0.957939157909315 NA NA
"LOC101928455" 0.0292046056633099 0.30906328805538 5.86014315403565 0.05273988705251 0.957939157960697 NA NA
"LOC101928460" 0.0882542579535997 0.309063288811193 5.86014315403565 0.0527398871814852 0.957939157857933 NA NA
"LOC101928471" 0.0212418777026691 0 5.86014315403565 0 1 NA NA
"LOC101928489" 6.16368221068285 0.10081511019645 0.486905577019114 0.207052691434859 0.835968708182642 0.907414631963623 NA
"LOC101928491" 0 NA NA NA NA NA NA
"LOC101928495" 2.49848495619156 1.2083623301444 0.796740290793919 1.51663263940162 0.129359459913018 NA NA
"LOC101928505" 1.34788169732772 -1.25200048244992 1.29090476888647 -0.969862775803282 0.332114896808155 NA NA
"LOC101928516" 0.0582846133393776 0 5.86014315403566 0 1 NA NA
"LOC101928517" 3.29952189714828 0.317423175479524 0.683194608945645 0.464616042520292 0.642206441775743 0.778461447618028 NA
"LOC101928519" 0.466038498059476 0.716291725082154 1.97657302155632 0.362390722361553 0.717060071512519 NA NA
"LOC101928523" 0 NA NA NA NA NA NA
"LOC101928530" 5.82717655734492 -0.219120051370551 0.527720760053128 -0.415219691847049 0.677981084619971 0.803186019855119 NA
"LOC101928535" 1.45792242993146 2.83476116580311 1.07213386355123 2.64403659111515 0.00819237993835868 NA NA
"LOC101928536" 0 NA NA NA NA NA NA
"LOC101928537" 0.0723619190104153 1.39106392636105 5.86014315403565 0.237377123697581 0.812364235258891 NA NA
"LOC101928539" 0.709902595730459 1.0304222066248 1.52584537997793 0.675312335146108 0.499477348610095 NA NA
"LOC101928559" 2.0128780303321 -0.387248044985646 1.04719456149629 -0.369795699122353 0.711534720048613 NA NA
"LOC101928564" 0.086770134239602 0 5.86014315403396 0 1 NA NA
"LOC101928567" 0.444346291926714 0.573803965144772 2.15825617043721 0.265864623951722 0.790343470828307 NA NA
"LOC101928569" 0.0472459995497566 0.309063288433287 5.86014315403565 0.0527398871169976 0.957939157909315 NA NA
"LOC101928571" 2.07010016090966 1.22599984247862 0.842418250895803 1.45533390471411 0.145576844688409 NA NA
"LOC101928580" 0.646776263951616 0.309076303115127 1.67821148460901 0.184170056008845 0.853880049491207 NA NA
"LOC101928597" 0.382032076123986 -0.80399457067143 2.33958501117728 -0.343648367907289 0.73111074517534 NA NA
"LOC101928604" 0.0816989056561487 -0.051606342823791 5.86014315403565 -0.00880632801406083 0.992973657657462 NA NA
"LOC101928611" 0.124903235519095 0 5.86014315403565 0 1 NA NA
"LOC101928618" 0.0191558760771657 0.30906328805538 5.86014315403565 0.05273988705251 0.957939157960697 NA NA
"LOC101928651" 0.0256996241872445 0 5.86014315403565 0 1 NA NA
"LOC101928663" 0.371356663911884 -0.729788938851716 2.14919166063962 -0.339564382375522 0.734184604660621 NA NA
"LOC101928682" 0.370781843421294 1.00278013937821 2.27744374787889 0.440309509427906 0.659712954267598 NA NA
"LOC101928694" 0.326417848958974 1.82689056317538 3.05553070902806 0.597896318887431 0.5499091162503 NA NA
"LOC101928700" 2.46898895673874 1.2813025151727 0.788803822268991 1.62436144323824 0.104298690901021 NA NA
"LOC101928708" 0.0273241917942086 0 5.86014315403565 0 1 NA NA
"LOC101928710" 0.412801311044811 0.66974899114111 2.12169253609797 0.315667317363926 0.752255036146113 NA NA
"LOC101928730" 0.158894656246193 -0.0516063403215473 5.86014315403566 -0.00880632758706721 0.992973657998141 NA NA
"LOC101928731" 0.294793815647421 0 2.48113362296567 0 1 NA NA
"LOC101928737" 4.27646894038752 -0.0836293179695684 0.580002651484705 -0.144187820099601 0.885352158594077 0.938739159628818 NA
"LOC101928738" 0.779624206800408 1.17539993701784 1.62826054028782 0.721874606633943 0.470371574774783 NA NA
"LOC101928744" 0.204385142138051 0 4.8925944785751 0 1 NA NA
"LOC101928748" 1.92571743413989 -2.21099437237376 1.21864779590411 -1.81430137551223 0.0696313399210385 NA NA
"LOC101928766" 3.90560972674351 1.01156011847031 0.58710750901663 1.72295551144392 0.0848965705493631 0.205535388984977 NA
"LOC101928769" 0 NA NA NA NA NA NA
"LOC101928773" 0.342812859229772 -0.926957980708032 5.70335225879426 -0.162528621527578 0.870889591187107 NA NA
"LOC101928775" 2.52005730683756 -2.05449181383534 1.19568682493307 -1.71825244787685 0.0857505787743587 NA NA
"LOC101928778" 0 NA NA NA NA NA NA
"LOC101928782" 0.80626630853415 -0.295786105553108 1.62250399420645 -0.182302235685881 0.855345544261521 NA NA
"LOC101928790" 0 NA NA NA NA NA NA
"LOC101928791" 0 NA NA NA NA NA NA
"LOC101928794" 5.74680338116025 -0.395685702665185 0.550658164441583 -0.718568666037025 0.472406725446761 0.649166737391111 NA
"LOC101928795" 0.383093008896952 -0.266586944685135 3.05370142667424 -0.0872996103536791 0.930433363732388 NA NA
"LOC101928797" 0.0655452076889916 0 5.86014315403396 0 1 NA NA
"LOC101928804" 0 NA NA NA NA NA NA
"LOC101928823" 0.683493563466228 -1.32270193417803 1.43690755411536 -0.920519855567436 0.357301161917389 NA NA
"LOC101928844" 13.7590333196234 0.957044780764981 0.429455539854369 2.2285072421921 0.0258467089380193 0.0869967206085399 NA
"LOC101928847" 2.53514536151104 -2.68301458662121 1.12060018163938 -2.39426570741413 0.016653679451171 NA NA
"LOC101928855" 0.501625451830989 1.95180153141509 1.65485948553056 1.17943641045109 0.238224443801876 NA NA
"LOC101928861" 0.0262979066426911 0.30906328805538 5.86014315403565 0.05273988705251 0.957939157960697 NA NA
"LOC101928869" 0 NA NA NA NA NA NA
"LOC101928880" 0.17559688121682 0.309091766038357 5.00730372565379 0.0617281840633703 0.950779295124816 NA NA
"LOC101928882" 1.64683465286954 0.259351707434103 0.992073029537778 0.261424007822225 0.793765545016152 NA NA
"LOC101928886" 0.494037358099883 -0.0515981681505156 1.84694041895926 -0.0279371048577684 0.977712314587069 NA NA
"LOC101928891" 2.86180239873882 -2.02681760570489 1.17436478946275 -1.72588417490967 0.084368252273221 0.204593011762561 NA
"LOC101928894" 1.51079746532827 -0.111180868903199 0.982073841402359 -0.113210294599067 0.909863834230781 NA NA
"LOC101928896" 0.0709700437949983 0 5.86014315403504 0 1 NA NA
"LOC101928909" 0.302708633652397 -0.0515955855082281 3.53710737835354 -0.0145869435075632 0.988361715717737 NA NA
"LOC101928911" 0 NA NA NA NA NA NA
"LOC101928922" 0.0211671852774994 0 5.86014315403505 0 1 NA NA
"LOC101928937" 0 NA NA NA NA NA NA
"LOC101928940" 0.886787404957809 0.59019600366807 1.20107225934697 0.491390920966706 0.623149984395438 NA NA
"LOC101928943" 0.0446353452639516 0.309080186023591 5.86014315403396 0.0527427705944058 0.957936860424829 NA NA
"LOC101928961" 0.454974533047509 1.39109548079939 2.10631741787625 0.660439622724099 0.508971752237258 NA NA
"LOC101928988" 0.022732689749712 0 5.86014315403565 0 1 NA NA
"LOC101928992" 0.865960370473504 0.669749759083121 1.52730781352858 0.438516553867278 0.661011872829065 NA NA
"LOC101929010" 0.893443881134978 1.90379953875385 1.39306369172462 1.36662777880381 0.171742005545116 NA NA
"LOC101929034" 0 NA NA NA NA NA NA
"LOC101929059" 41.8531394536634 1.66540806505265 0.782686703492539 2.12780932347667 0.0333528960351031 0.104976292851437 NA
"LOC101929064" 0 NA NA NA NA NA NA
"LOC101929076" 0.468787770674798 0.309074310956348 1.98526862110875 0.1556838745498 0.876282208420408 NA NA
"LOC101929080" 0 NA NA NA NA NA NA
"LOC101929084" 0.018689041248177 0 5.86014315403565 0 1 NA NA
"LOC101929086" 12.2091365988846 0.515320051568464 0.535040318480002 0.963142465660229 0.335476033342889 0.523327197369918 NA
"LOC101929099" 5.68133737072974 1.00010035157357 0.461878410131573 2.16528923984275 0.0303655418761688 0.0981819187329457 NA
"LOC101929106" 0.18104350346205 -0.0515938998845982 4.30129853431045 -0.0119949590741135 0.990429636843635 NA NA
"LOC101929124" 0.614553806219785 -0.816830844897787 1.81397955281267 -0.450297713461681 0.652495787497934 NA NA
"LOC101929125" 0.971545836977886 -1.82003127299851 1.31821079645097 -1.38068302725072 0.167376442177976 NA NA
"LOC101929144" 2.40996812578583 1.78001191591388 0.838171805426109 2.12368383712091 0.0336965898118793 NA NA
"LOC101929148" 0.167174135916316 0 5.86014315403566 0 1 NA NA
"LOC101929153" 0 NA NA NA NA NA NA
"LOC101929154" 0 NA NA NA NA NA NA
"LOC101929162" 0.554909693749239 -0.0789742696086934 1.56819584919674 -0.0503599532221345 0.959835548569243 NA NA
"LOC101929164" 0.420994057568807 1.41069827460695 2.04155132199576 0.690993294857705 0.489569754764468 NA NA
"LOC101929172" 0 NA NA NA NA NA NA
"LOC101929173" 0.196024800953602 0 4.23672480093428 0 1 NA NA
"LOC101929181" 3.98825194554444 1.19467264517223 0.667814103134692 1.78892994257606 0.0736260988810237 0.186554569213884 NA
"LOC101929196" 0.444033897662313 0.309073294837329 2.04514332647892 0.151125493668678 0.879876722419196 NA NA
"LOC101929207" 0.0208300521057926 0 5.86014315403565 0 1 NA NA
"LOC101929217" 0 NA NA NA NA NA NA
"LOC101929224" 0.84550564708469 0.945061062135021 1.30238173699404 0.725640597753056 0.468059126310011 NA NA
"LOC101929225" 0.357381965950585 0.309072118514491 2.11677148441296 0.146011093209811 0.883912631167581 NA NA
"LOC101929231" 7.69680425749826 0.133910267538718 0.430810438336171 0.310833386618699 0.755927287174758 0.858702683540714 NA
"LOC101929234" 0.482381771099736 0.670246617226232 1.77671599909662 0.377239028391157 0.705995978699949 NA NA
"LOC101929239" 0 NA NA NA NA NA NA
"LOC101929241" 1.09625857589209 1.67946524725579 1.17237707496321 1.4325299284008 0.151992219251326 NA NA
"LOC101929259" 1.82370852720058 0.193622558400106 0.912749517239345 0.212131099215179 0.832004758106537 NA NA
"LOC101929260" 0.431898777569555 0.669747463691099 2.13544055264561 0.313634328458053 0.753798783796883 NA NA
"LOC101929265" 0 NA NA NA NA NA NA
"LOC101929268" 0.0470275419822471 0 5.86014315403565 0 1 NA NA
"LOC101929282" 0 NA NA NA NA NA NA
"LOC101929284" 0.235917278675261 0.309070405858703 3.5902412595597 0.0860862497849535 0.931397854126525 NA NA
"LOC101929295" 1.52981013571307 1.50437679187771 0.978017486331913 1.53819007625306 0.124002146694892 NA NA
"LOC101929312" 0 NA NA NA NA NA NA
"LOC101929319" 1.24018826307602 -1.84374629126546 1.29825617687818 -1.42017139922182 0.155557787968018 NA NA
"LOC101929335" 0.0860969435679831 0 5.86014315403566 0 1 NA NA
"LOC101929344" 0.433263555202022 -1.40919733142628 2.96643830800902 -0.475046903089682 0.634753542785797 NA NA
"LOC101929369" 0.059220338222027 1.39106392559697 5.86014315403565 0.237377123567195 0.812364235360034 NA NA
"LOC101929371" 0.0440352307633536 0 5.86014315403566 0 1 NA NA
"LOC101929372" 3.81867674414529 0.979174735253416 0.584940350068896 1.67397365413086 0.0941357772764778 0.221148554488183 NA
"LOC101929374" 0.443675953227723 -0.765421001373629 1.87298024432666 -0.408664748970056 0.682785706600127 NA NA
"LOC101929380" 0.856666931590298 0.120298116394084 1.379882222684 0.0871799885645983 0.930528445597956 NA NA
"LOC101929384" 1.15519754558112 -0.0571061020614242 1.31060963675859 -0.0435721670738354 0.965245438076956 NA NA
"LOC101929395" 0.398560782521468 1.00419131520325 2.11091646406876 0.475713431723246 0.634278550491662 NA NA
"LOC101929406" 0.154347473521115 0.309078960165489 5.16828574426614 0.0598029937699151 0.952312541163162 NA NA
"LOC101929412" 0.216579605688221 -0.0516027280340561 4.15385578651361 -0.0124228501628765 0.990088254596525 NA NA
"LOC101929413" 0 NA NA NA NA NA NA
"LOC101929420" 0.2264108886998 1.3585389957618 3.60046871953002 0.377322815885798 0.705933718525451 NA NA
"LOC101929427" 0.852782225437491 -1.56298654756056 1.35399064797145 -1.15435549713894 0.248354452461627 NA NA
"LOC101929439" 0.595964309802537 -1.37341403021229 1.56405519763321 -0.878110972228213 0.379883499116821 NA NA
"LOC101929452" 0 NA NA NA NA NA NA
"LOC101929454" 0 NA NA NA NA NA NA
"LOC101929478" 0.0692964174716918 0 5.86014315403565 0 1 NA NA
"LOC101929486" 2.7254284196181 0.84263933892818 0.709703136595037 1.18731240638295 0.235104416254163 0.415260966938569 NA
"LOC101929505" 2.7745908487414 0.222800034767625 0.715203433163391 0.311519806025212 0.755405488405924 0.858338562244567 NA
"LOC101929512" 1.17948004412059 0.511713392447494 1.29463024868869 0.395258331840927 0.692652247353584 NA NA
"LOC101929524" 0.556841170828959 -0.0428996856357805 1.62086567368526 -0.0264671442749738 0.978884739484127 NA NA
"LOC101929526" 0 NA NA NA NA NA NA
"LOC101929528" 0.0247393575769351 0 5.86014315403565 0 1 NA NA
"LOC101929532" 0 NA NA NA NA NA NA
"LOC101929539" 1.67080399148736 -0.320799041338645 0.956449712398873 -0.335406072248219 0.737318787998775 NA NA
"LOC101929549" 4.91625314388184 0.10686986518195 0.561620162362016 0.190288512314953 0.849083055034515 0.916185578728642 NA
"LOC101929551" 2.43892781381151 -1.20250393124031 0.880924309520354 -1.36504795956312 0.172237976769539 NA NA
"LOC101929555" 7.03783393964598 -0.0523731932027096 0.484441248081434 -0.108110515795521 0.913908026649318 0.95534120834514 NA
"LOC101929570" 0.0322295063573028 0 5.86014315403565 0 1 NA NA
"LOC101929572" 0 NA NA NA NA NA NA
"LOC101929584" 1.03430127992366 -1.7995946257364 1.28998843545258 -1.39504709986413 0.163001636844098 NA NA
"LOC101929586" 0.708220628909159 2.42541725240993 1.61958653836922 1.49755335386531 0.134249333730784 NA NA
"LOC101929591" 0.224263028503951 0.669743873719989 4.77131015532289 0.140368966157612 0.888368476478233 NA NA
"LOC101929596" 0.0420719298084617 0 5.86014315403565 0 1 NA NA
"LOC101929607" 1.16820513764613 0.702402310013455 1.42629307172571 0.492467027946509 0.622389225324629 NA NA
"LOC101929608" 0.187243934477118 0.309077339700346 4.27965145478943 0.0722202130162848 0.942426659514198 NA NA
"LOC101929625" 0.316569779308484 1.03041591927139 2.78063925905576 0.370567996519367 0.710959322592048 NA NA
"LOC101929631" 0.770676290398108 0.276937764293204 1.47426185260147 0.187848423130885 0.850995475224039 NA NA
"LOC101929633" 0.244714616327329 1.39108653898688 3.17834552549389 0.437676309208299 0.66162094544101 NA NA
"LOC101929645" 1.29113535463144 0.176898012595478 1.20604622609239 0.146675980379816 0.883387778404993 NA NA
"LOC101929653" 0.132387682147485 0 5.86014315403565 0 1 NA NA
"LOC101929657" 1.26729615171292 0.21843415862236 1.04682296441131 0.208663896426077 0.834710626169426 NA NA
"LOC101929663" 0 NA NA NA NA NA NA
"LOC101929680" 1.34528769397288 1.46281499353327 1.00031498862451 1.46235436854217 0.143644126992474 NA NA
"LOC101929681" 0 NA NA NA NA NA NA
"LOC101929685" 0.0247269883593738 0 5.86014315403565 0 1 NA NA
"LOC101929690" 0.40916886218451 -0.81126638997915 2.17243618565285 -0.373436235014357 0.708823795193044 NA NA
"LOC101929694" 0.784233971187148 3.52357095146802 1.43256804607315 2.45961855782458 0.0139084751077701 NA NA
"LOC101929696" 0.0681170010820692 0.309063288811194 5.86014315403565 0.0527398871814853 0.957939157857933 NA NA
"LOC101929698" 1.01298693754354 -0.508848008857269 1.4443282830676 -0.352307723128242 0.724607496773492 NA NA
"LOC101929701" 0 NA NA NA NA NA NA
"LOC101929717" 0.45212244306506 0.309076456875347 1.991496143172 0.155198119732765 0.876665130565069 NA NA
"LOC101929718" 1.61263454001388 1.68393782438681 0.836210920826658 2.01377162441518 0.0440335161767873 NA NA
"LOC101929723" 0.631636320543485 1.37404597943501 1.5527854334836 0.884891080123286 0.376215379347746 NA NA
"LOC101929733" 0.146505962382496 0 5.86014315403396 0 1 NA NA
"LOC101929736" 4.56355104899513 0.752642012763547 0.503840934615445 1.49380878180928 0.135225605559264 0.284451666126051 NA
"LOC101929743" 0.595703531941241 2.0194540746999 1.53930564057496 1.31192533923646 0.189545326901196 NA NA
"LOC101929746" 0.157945547867168 0.309080189114894 5.86014315403396 0.052742771121919 0.95793686000452 NA NA
"LOC101929753" 0.0477705096935569 0 5.86014315403566 0 1 NA NA
"LOC101929760" 0.202333029055106 -1.02822746690019 4.23441274412729 -0.242826462376925 0.808139834984077 NA NA
"LOC101929765" 0.499649976584935 -0.736515547864527 1.85686352674566 -0.396644953846093 0.691629297665153 NA NA
"LOC101929829" 0 NA NA NA NA NA NA
"LOC102031319" 0.0231714926561548 0.30906328805538 5.86014315403565 0.05273988705251 0.957939157960697 NA NA
"LOC102060414" 0.481244341949318 0.309074376918024 1.88039534644761 0.164366699535776 0.869442476929281 NA NA
"LOC102467073" 6.33431878770801 -0.328817410646566 0.530241928465611 -0.620127140073744 0.535174085291108 0.699245366973982 NA
"LOC102467074" 0.588494565957067 0.309075567071257 1.95000435407656 0.15849993689764 0.874062870382535 NA NA
"LOC102467075" 0 NA NA NA NA NA NA
"LOC102467079" 0 NA NA NA NA NA NA
"LOC102467080" 0.174359240658188 0 5.86014315403566 0 1 NA NA
"LOC102467081" 0.856009032883238 -0.16922741923077 1.35958917710776 -0.124469525118438 0.900943528144353 NA NA
"LOC102467146" 3.29661442979626 0.19862261349559 0.734362686335425 0.270469370505118 0.786799177881965 0.876987815554422 NA
"LOC102467147" 0.537189130445972 -2.11734690449544 1.83095501359927 -1.15641667259382 0.247510765175133 NA NA
"LOC102467212" 0.266794767368938 1.77669154348615 3.50863656950001 0.506376624735268 0.612592280988598 NA NA
"LOC102467214" 0.191486459124064 0 4.93935449076778 0 1 NA NA
"LOC102467216" 0 NA NA NA NA NA NA
"LOC102467217" 0.0399637900320505 0 5.86014315403504 0 1 NA NA
"LOC102467223" 0.142662881490903 -0.412275972975789 5.86014315403565 -0.0703525429565437 0.943913062838521 NA NA
"LOC102467224" 0 NA NA NA NA NA NA
"LOC102467225" 0 NA NA NA NA NA NA
"LOC102467226" 0.0463177478607942 0 5.86014315403565 0 1 NA NA
"LOC102467655" 0.0943653083454265 1.39108082474657 5.86014315403396 0.237380007310741 0.812361998386954 NA NA
"LOC102477328" 0.109604523415046 0 5.86014315403504 0 1 NA NA
"LOC102503427" 0.0645077882951327 1.03039429396199 5.86014315403565 0.175830908371649 0.860426786548027 NA NA
"LOC102546226" 0.0228828401878309 0 5.86014315403565 0 1 NA NA
"LOC102546228" 0 NA NA NA NA NA NA
"LOC102546229" 1.84773232696686 0.944606787247875 1.04032972261682 0.907987887601478 0.363884621103011 NA NA
"LOC102546298" 0.793585743426434 -1.33488141062976 1.45485932529667 -0.917532978906778 0.358863419679151 NA NA
"LOC102546299" 0.398580902230914 -0.402665794069574 2.34610812423215 -0.171631388131935 0.863727329444061 NA NA
"LOC102577424" 5.45020359039504 0.122545679635914 0.525697916862142 0.233110453180757 0.815675638023111 0.895223886182408 NA
"LOC102577426" 0 NA NA NA NA NA NA
"LOC102606466" 0.0211671852774994 0 5.86014315403505 0 1 NA NA
"LOC102659288" 0.0674848978748647 0.309063288811194 5.86014315403565 0.0527398871814853 0.957939157857933 NA NA
"LOC102723318" 0 NA NA NA NA NA NA
"LOC102723320" 0.460267736660052 -0.315160720701365 1.59378593127034 -0.197743445037291 0.843245796587924 NA NA
"LOC102723344" 0.339702601195996 -0.670011559296625 3.05730793388049 -0.21915082608189 0.826532559434634 NA NA
"LOC102723354" 1.00213691397513 0.563130907884909 1.20631889311717 0.466817614395276 0.640630372415275 NA NA
"LOC102723362" 0 NA NA NA NA NA NA
"LOC102723376" 0.0604266324233315 1.39106392559697 5.86014315403565 0.237377123567195 0.812364235360034 NA NA
"LOC102723385" 3.91126203578193 -0.125354284383922 0.578211229300151 -0.216796696486935 0.828366786559664 0.903191294513023 NA
"LOC102723426" 0.0828475193966537 1.39108029496839 5.86014315403504 0.237379916907073 0.812362068514725 NA NA
"LOC102723427" 0 NA NA NA NA NA NA
"LOC102723448" 0 NA NA NA NA NA NA
"LOC102723483" 1.52660428700082 1.17886788521892 0.994676418708311 1.1851772727756 0.235947363871974 NA NA
"LOC102723487" 0.20811331910669 1.71841366286248 4.17179651146967 0.411912148192747 0.680403816307098 NA NA
"LOC102723505" 0.313478254051454 0.309073951427661 2.77457512455804 0.111395056018493 0.911303080388287 NA NA
"LOC102723513" 1.2180477169516 1.53398409785277 1.18898655055746 1.29016101749305 0.196994757908321 NA NA
"LOC102723517" 0.131855015580198 0.309063289699051 5.86014315403566 0.0527398873329931 0.957939157737215 NA NA
"LOC102723544" 0.133900395622055 0.669724663826878 5.86014315403566 0.114284693432048 0.909012115867473 NA NA
"LOC102723562" 0.20467791533305 2.13875664923112 5.68073945508441 0.37649264961745 0.706550678966746 NA NA
"LOC102723578" 0 NA NA NA NA NA NA
"LOC102723590" 0.271075944865534 -0.710240640273888 4.06427438507705 -0.174752138507603 0.861274397457592 NA NA
"LOC102723605" 0.0298753737717914 0 5.86014315403565 0 1 NA NA
"LOC102723617" 1.90390263096019 -0.889044913454653 1.21060706921629 -0.734379416791439 0.462717528012592 NA NA
"LOC102723631" 5.59694529436713 0.754889971945199 0.566217097973289 1.33321649001283 0.182460769400746 0.350216332534275 NA
"LOC102723641" 0.12159342701602 1.39109187991665 5.86014315400081 0.237381893813793 0.812360534992556 NA NA
"LOC102723680" 0 NA NA NA NA NA NA
"LOC102723737" 0 NA NA NA NA NA NA
"LOC102723742" 0.0461646165265863 0 5.86014315403565 0 1 NA NA
"LOC102723769" 14.5261405015205 1.66556538139898 0.884507353779463 1.88304300047036 0.0596945407721039 0.160159182794942 NA
"LOC102723809" 0.700621350561963 -0.329718463666964 1.53809547082914 -0.214368008956702 0.830260086937855 NA NA
"LOC102723824" 1.53377982265778 -0.541255950242444 1.05517070673336 -0.512955815384683 0.607982228602575 NA NA
"LOC102723854" 0.421540627584674 1.8055102803557 2.1821644812612 0.827394220674048 0.408013655210605 NA NA
"LOC102723859" 0 NA NA NA NA NA NA
"LOC102723885" 1.03376062409596 1.22064325970125 1.32779653270354 0.919299930099901 0.357938714385159 NA NA
"LOC102724020" 0 NA NA NA NA NA NA
"LOC102724034" 0.018796604754551 0 5.86014315403565 0 1 NA NA
"LOC102724050" 0.966533598585051 -1.79397247517844 1.43980925627362 -1.24597926243469 0.212772008587258 NA NA
"LOC102724058" 0.0416200969253738 0.309063288782553 5.86014315403566 0.0527398871765979 0.957939157861827 NA NA
"LOC102724084" 0.561997881130387 1.71189641673751 1.39649285343083 1.22585404753903 0.220253604010882 NA NA
"LOC102724153" 0.203384030009174 0.669732129410296 4.85380040674136 0.137980978467948 0.890255450724526 NA NA
"LOC102724163" 0.613717538277296 -0.745046811505148 1.84083058783525 -0.404734045831613 0.685673013605531 NA NA
"LOC102724188" 0 NA NA NA NA NA NA
"LOC102724224" 0.256912403565836 0.309072040703234 2.82173244136729 0.109532724000392 0.912779967905935 NA NA
"LOC102724246" 0.49616967188028 2.27109812072162 1.78595311586959 1.27164487160449 0.203499326077758 NA NA
"LOC102724321" 0 NA NA NA NA NA NA
"LOC102724386" 6.91989876359963 -0.214111341793052 0.661382399530911 -0.3237330505694 0.746140146458147 0.851962013040775 NA
"LOC102724421" 0.0230140556043241 0 5.86014315403565 0 1 NA NA
"LOC102724467" 5.87592500927708 0.0761057315139849 0.481849067684686 0.157945167103213 0.874500006526904 0.931940398064003 NA
"LOC102724484" 0.418891068345234 -0.249180254153878 2.19978267772239 -0.113274941510074 0.909812583133624 NA NA
"LOC102724508" 1.31470719179039 -0.280395149703049 1.04563741656027 -0.268157150138559 0.788578356638629 NA NA
"LOC102724550" 0.118159819712164 0.3090632891891 5.86014315403565 0.0527398872459729 0.957939157806551 NA NA
"LOC102724555" 0 NA NA NA NA NA NA
"LOC102724558" 0 NA NA NA NA NA NA
"LOC102724596" 3.28066736063464 0.464876014979 0.58049406821895 0.800828191759677 0.423231115832747 0.606274108967163 NA
"LOC102724631" 0 NA NA NA NA NA NA
"LOC102724651" 0.0322295063573028 0 5.86014315403565 0 1 NA NA
"LOC102724663" 0.232889969520331 1.03040844818987 4.11407035010712 0.25045960824735 0.802231937354862 NA NA
"LOC102724678" 0.111632144724054 -0.0516063424458843 5.86014315403565 -0.00880632794957322 0.992973657708914 NA NA
"LOC102724820" 0.133415425110699 0 5.86014315400081 0 1 NA NA
"LOC102724849" 0.0369409765422192 1.39106392521907 5.86014315403565 0.237377123502707 0.812364235410058 NA NA
"LOC102724862" 0 NA NA NA NA NA NA
"LOC102724890" 2.69358670862633 1.00427110823765 0.817747943913684 1.22809371238682 0.219411791082634 0.396739327606858 NA
"LOC102724927" 5.54361142015204 0.0953745218441584 0.563681708196863 0.169199249252291 0.865639920287083 0.926856329011898 NA
"LOC102724933" 0.0453484265474795 0 5.86014315403565 0 1 NA NA
"LOC102724958" 0.0454537827198568 -0.0516063432016975 5.86014315403565 -0.00880632807854842 0.99297365760601 NA NA
"LOC102800310" 0.10227060734061 -0.0516063424458844 5.86014315403565 -0.00880632794957323 0.992973657708914 NA NA
"LOC102800315" 0.251266666388372 -0.0516011799441875 3.15222523111568 -0.0163697629962578 0.986939402150086 NA NA
"LOC102800447" 0.14778036759495 0.309080189414073 5.86014315403396 0.0527427711729723 0.957936859963842 NA NA
"LOC103021295" 0 NA NA NA NA NA NA
"LOC103171574" 0.123011847945394 1.03041066414915 5.86014315403504 0.175833701850723 0.860424591864304 NA NA
"LOC103191607" 0.479259139693196 0.309075792970577 2.09949183529304 0.147214572486031 0.882962658736358 NA NA
"LOC103312105" 0 NA NA NA NA NA NA
"LOC113230" 8.73570454867025 0.653426567678589 0.478959878363841 1.36426159516897 0.172485248444216 0.337215346183188 NA
"LOC115110" 0.0250758701581251 0 5.86014315403565 0 1 NA NA
"LOC145474" 0.35671380069698 0.309077125180161 3.10446053874372 0.0995590445821017 0.920694409906039 NA NA
"LOC145837" 3.00472962332534 0.688610538554776 0.668027465112204 1.03081171735823 0.302629122390258 0.488291020233047 NA
"LOC145845" 0.0637611422173547 0.309063288433287 5.86014315403565 0.0527398871169976 0.957939157909315 NA NA
"LOC146481" 0 NA NA NA NA NA NA
"LOC146513" 0.370769689831047 1.03042018285675 2.49617759555227 0.412799227383808 0.679753717558998 NA NA
"LOC148696" 0.0476221977647659 0 5.86014315403565 0 1 NA NA
"LOC149373" 0 NA NA NA NA NA NA
"LOC149684" 0 NA NA NA NA NA NA
"LOC149950" 0.041466997602162 0.309080186023591 5.86014315403396 0.0527427705944057 0.957936860424829 NA NA
"LOC150381" 0.882665125382888 -0.0971804113495655 1.22957242677288 -0.0790359390252624 0.937004037253422 NA NA
"LOC150935" 0.255787529336285 -1.18289331125622 3.57064471065213 -0.331282837445953 0.740430853818469 NA NA
"LOC151475" 1.98957672658974 1.138897491119 0.842886806154324 1.35118675817839 0.176635615292612 NA NA
"LOC151484" 0.164525921405309 0.309055032203648 5.86014315403565 0.0527384782385074 0.957940280469468 NA NA
"LOC152225" 0.228237369841264 0.309077183426158 4.15158753532315 0.0744479505240879 0.940653955632288 NA NA
"LOC152578" 1.00292989504709 -0.0417620022272832 1.18897104868563 -0.0351244904351958 0.971980472915175 NA NA
"LOC152586" 0 NA NA NA NA NA NA
"LOC153684" 0.297200869389974 -0.0515641091686431 5.13884205263553 -0.0100341883717165 0.991994010365338 NA NA
"LOC153910" 1.79737844935488 0.509332641069174 1.00570746571043 0.506442139921256 0.612546298282157 NA NA
"LOC154449" 0.0192958731864186 0 5.86014315403565 0 1 NA NA
"LOC154761" 2.65611983715286 0.295271977718566 0.769528788462732 0.383704914157173 0.701197169953201 0.820612186831541 NA
"LOC154872" 0.188554011439882 -0.0516063403796014 5.86014315403565 -0.00880632759697383 0.992973657990236 NA NA
"LOC157273" 0.687652993416389 -0.00985407811733196 1.67496699309085 -0.00588314764289655 0.99530595440476 NA NA
"LOC158434" 0.140186013513925 0.30907965867158 5.86014315403504 0.0527426806047837 0.95793693212636 NA NA
"LOC158435" 1.21460282908111 0.629277306307496 1.07905365621044 0.583175176401768 0.559775380208824 NA NA
"LOC1720" 0 NA NA NA NA NA NA
"LOC200726" 0.272621982276917 1.43327997361132 4.00193284589442 0.358146932695715 0.720233358132612 NA NA
"LOC200772" 1.04970798623133 -0.539098081383456 1.37202128568373 -0.392922534809511 0.694376697069744 NA NA
"LOC221122" 0.0345565365540448 0 5.86014315403565 0 1 NA NA
"LOC253044" 0.763735655949454 0.953680739987276 1.30851735570854 0.728825441884087 0.466108446631249 NA NA
"LOC253573" 0 NA NA NA NA NA NA
"LOC255654" 0.336600709065969 1.10580627729933 3.07094169147967 0.360087031403882 0.718782050653847 NA NA
"LOC256880" 8.2630670638899 0.183681696770881 0.414075023059435 0.443595209905997 0.657335269551521 0.789049785432897 NA
"LOC283038" 0.0298753737717914 0 5.86014315403565 0 1 NA NA
"LOC283045" 1.4138862667961 1.5949919004574 1.14605364705644 1.39172533899615 0.164005586148352 NA NA
"LOC283214" 0.0436359878978565 0 5.86014315403565 0 1 NA NA
"LOC283299" 11.7731192127104 1.39332185574299 0.412505862891021 3.37770194580505 0.000730942600194008 0.0055123503748115 NA
"LOC283332" 0.0947025081096955 0.309063289653316 5.86014315403566 0.0527398873251886 0.957939157743434 NA NA
"LOC283352" 0.0765076985400923 0.309063288811193 5.86014315403565 0.0527398871814852 0.957939157857933 NA NA
"LOC283440" 0.61617250909006 -1.60855785004381 1.68975244444911 -0.951948822638473 0.341122937244637 NA NA
"LOC283575" 0.714450877698934 -1.4427159751262 1.47401610901657 -0.978765405819583 0.327695906439407 NA NA
"LOC283585" 0.411123917703823 0.669745755049557 1.97013343164827 0.33994943910435 0.733894604367503 NA NA
"LOC283692" 1.6949865246881 1.24612600116243 0.873784550793608 1.42612500991308 0.153832260762845 NA NA
"LOC283693" 7.98863200271716 0.568116745733745 0.432290239689646 1.31420211139075 0.188778198167785 0.3585465637928 NA
"LOC283710" 0.250549553209519 -0.412273785377723 3.22078732748939 -0.128004038596082 0.898145776998269 NA NA
"LOC283731" 7.66149162942812 -0.664562324906818 0.502262849112333 -1.32313653315455 0.185789977413617 0.354434434975145 NA
"LOC283788" 0 NA NA NA NA NA NA
"LOC283856" 8.17377680601195 0.739331800265746 0.410692020438069 1.80020980070937 0.0718275168820483 0.183349187830492 NA
"LOC283914" 0.256838806019848 1.72023719453219 3.13141367227099 0.54934843319012 0.582766355298026 NA NA
"LOC284080" 1.24280457697779 1.53645604759752 1.01964993331246 1.50684661215654 0.131849978620659 NA NA
"LOC284294" 0.320191533841657 1.03041971956467 2.77095553696258 0.371864400499974 0.709993811687763 NA NA
"LOC284344" 0.749439041338941 1.05714112587243 1.62189943505787 0.651792030394725 0.514535343568747 NA NA
"LOC284379" 1.20660402043325 -0.105811760139101 0.987278286740907 -0.107175212460505 0.914649979737267 NA NA
"LOC284395" 0.375615019401375 0.686394685040123 2.12141703429558 0.323554809801007 0.746275105483589 NA NA
"LOC284578" 1.99884877688709 0.100224727489725 1.00288846809939 0.0999360653529751 0.920395083650185 NA NA
"LOC284632" 0.386296944283128 0.669750364737345 2.50909725932335 0.266928817625014 0.789523968143606 NA NA
"LOC284648" 5.09226442734951 -0.459338119473058 0.630372480896848 -0.728677303329525 0.466199079540212 0.643241778054154 NA
"LOC284661" 0.0223242237389553 0.30906328805538 5.86014315403565 0.05273988705251 0.957939157960697 NA NA
"LOC284757" 0.324060200356278 1.36089426308829 2.7355673167116 0.497481547894866 0.618849511876036 NA NA
"LOC284788" 0 NA NA NA NA NA NA
"LOC284798" 0.130418803153753 1.39106392790733 5.86014315403565 0.237377123961445 0.812364235054207 NA NA
"LOC284801" 1.41385185893064 -0.943753494618766 1.32146601440824 -0.714171597550605 0.475121077412141 NA NA
"LOC284837" 0.324693402542179 1.82122704438464 2.74957790229614 0.662366046389795 0.507736658378014 NA NA
"LOC284865" 1.13679872839019 2.76259642648478 1.21227390128808 2.27885498776261 0.0226756869080281 NA NA
"LOC284933" 0.0346990906059733 1.39106392521907 5.86014315403565 0.237377123502707 0.812364235410058 NA NA
"LOC284950" 1.34598312169424 1.32111979325848 1.1749015838111 1.12445145317882 0.260821554521512 NA NA
"LOC285000" 0 NA NA NA NA NA NA
"LOC285593" 0.13736978612215 1.03041119442165 5.86014315403396 0.175833792338732 0.860424520772842 NA NA
"LOC285626" 1.03627413008135 -0.817683480359479 1.40325512228939 -0.582704789294082 0.560092048592658 NA NA
"LOC285627" 0.0231714926561548 0.30906328805538 5.86014315403565 0.05273988705251 0.957939157960697 NA NA
"LOC285629" 0.0192958731864186 0 5.86014315403565 0 1 NA NA
"LOC285692" 1.44413469867383 0.924550243094729 0.912254548774236 1.01347835901396 0.31083172783648 NA NA
"LOC285740" 0.0469744167705568 0 5.86014315403565 0 1 NA NA
"LOC285762" 0.0429222257072329 0.309063288433287 5.86014315403565 0.0527398871169977 0.957939157909315 NA NA
"LOC285768" 0.0478984810155286 0.309063288897506 5.86014315403565 0.0527398871962139 0.957939157846198 NA NA
"LOC285819" 0.365243014161822 1.00431398458815 2.09823891298721 0.478646153386952 0.632190378619866 NA NA
"LOC285847" 0.515038379964335 0.309075576117197 1.92139510482169 0.160859978950493 0.872203683904586 NA NA
"LOC285889" 3.95608324496977 -1.04762947799881 0.761022798222426 -1.37660721918691 0.168633717715138 0.332186973057693 NA
"LOC286083" 0.0661955206114451 0 5.86014315403565 0 1 NA NA
"LOC286094" 0 NA NA NA NA NA NA
"LOC286114" 0.308593002755252 -0.0516004584447462 2.55468656017287 -0.0201983520206308 0.983885142515459 NA NA
"LOC286177" 0.181420375438415 0 5.86014315403566 0 1 NA NA
"LOC286190" 1.48164237833077 1.25516907494392 1.04194469871985 1.20464078034664 0.228342006513014 NA NA
"LOC286238" 0 NA NA NA NA NA NA
"LOC286297" 0.0203677732577244 0.30906328805538 5.86014315403565 0.05273988705251 0.957939157960697 NA NA
"LOC286359" 0.363445747685155 1.94416214017598 2.44970649862468 0.793630641575826 0.427410488707055 NA NA
"LOC286370" 0.156202385094643 0.309091243369016 5.86014315400081 0.0527446574676243 0.957935357010449 NA NA
"LOC338694" 0.086133958225842 0 5.86014315403566 0 1 NA NA
"LOC338797" 0.837484097236883 2.04559711007837 1.29465240506913 1.58003577027237 0.114098674971207 NA NA
"LOC338963" 0.766762583471945 1.71019501508667 1.48219977570699 1.15382220609967 0.248573068169011 NA NA
"LOC339059" 0.545836284912523 2.14067553917045 1.97705598636003 1.08275919040192 0.278915323820207 NA NA
"LOC339166" 2.78505444806671 0.0330551626939341 0.834248556182735 0.0396226789353815 0.968393946458627 0.984340553361389 NA
"LOC339240" 0.800628808683461 0.643973481009492 1.46780460767024 0.438732429128719 0.660855426395937 NA NA
"LOC339298" 0.039730750267235 0 5.86014315403565 0 1 NA NA
"LOC339529" 0.189255808268796 1.03040738144438 4.27058725903591 0.241280020508701 0.809338094847908 NA NA
"LOC339539" 3.59421011155827 0.0556155003941717 0.693873390552688 0.080152231158299 0.936116181878888 0.967462538045305 NA
"LOC339568" 0.0223111215249963 0 5.86014315403397 0 1 NA NA
"LOC339593" 0.511632489469768 -0.0924504391484778 2.13059590563394 -0.0433918224023668 0.965389196340778 NA NA
"LOC339622" 0.220964675356135 1.11575998718714 5.59742597449872 0.199334478431769 0.842001110418828 NA NA
"LOC339666" 0.0185481951700151 0.30906328805538 5.86014315403565 0.05273988705251 0.957939157960697 NA NA
"LOC339807" 0.0185481951700151 0.30906328805538 5.86014315403565 0.05273988705251 0.957939157960697 NA NA
"LOC339975" 0.131968408990821 0.309063290477661 5.86014315403566 0.0527398874658585 0.957939157631351 NA NA
"LOC340017" 0.126635988148974 0 5.86014315403566 0 1 NA NA
"LOC340074" 0.0192958731864186 0 5.86014315403565 0 1 NA NA
"LOC340107" 0.0656552480614929 0.309063288784827 5.86014315403565 0.0527398871769859 0.957939157861518 NA NA
"LOC340113" 0.162997976874248 0.309063290688055 5.86014315403565 0.0527398875017609 0.957939157602745 NA NA
"LOC340357" 0 NA NA NA NA NA NA
"LOC340515" 1.73591555638683 0.368675181966333 1.3222882872815 0.278816038463364 0.780386005446255 NA NA
"LOC341056" 0.187971118923579 1.39107304749514 4.95625466594075 0.280670211935346 0.778963358139677 NA NA
"LOC344887" 0.386099114161155 -1.49324139774228 2.28890235106634 -0.652383181417338 0.514154011320304 NA NA
"LOC344967" 0.988123077868249 -1.04042866758504 1.3187262342044 -0.788964866701649 0.430132541134548 NA NA
"LOC349160" 1.51849325855066 1.26182400520626 1.32416760757681 0.952918647145704 0.340631291331432 NA NA
"LOC387810" 0.12216761818227 0.669724663460725 5.86014315403565 0.114284693369566 0.909012115917001 NA NA
"LOC388242" 0 NA NA NA NA NA NA
"LOC388282" 0.127421498028725 0.309080188133794 5.86014315403395 0.0527427709545 0.957936860137915 NA NA
"LOC388436" 0 NA NA NA NA NA NA
"LOC388553" 5.44571249734901 0.137779186876684 0.608040855494621 0.226595278313339 0.82073846416356 0.898671036675608 NA
"LOC388692" 7.80703700815533 0.278281414529294 0.49880536764345 0.557895789782703 0.576915546663465 0.731671484252645 NA
"LOC388780" 6.0496984904951 0.115230745825726 0.476680079717557 0.241736021136026 0.8089847163331 0.891393985287528 NA
"LOC388849" 0.151050867721589 0.309055032202131 5.86014315403566 0.0527384782382487 0.957940280469674 NA NA
"LOC388882" 0.0208300521057926 0 5.86014315403565 0 1 NA NA
"LOC388942" 0 NA NA NA NA NA NA
"LOC389033" 1.34198070710533 -0.642714600433822 1.21540850647013 -0.528805415637938 0.596940440519598 NA NA
"LOC389247" 5.0404710896726 0.936400009381145 0.507099607760385 1.84658003092681 0.0648080305386338 0.170525304356695 NA
"LOC389332" 2.17808019089861 -0.397200197508084 0.785023629590051 -0.505972282280862 0.612876107884802 NA NA
"LOC389602" 0 NA NA NA NA NA NA
"LOC389705" 7.42340704978846 0.348803673706588 0.439765357651001 0.793158596142535 0.427685426914227 0.609726022271681 NA
"LOC389831" 0 NA NA NA NA NA NA
"LOC389834" 0 NA NA NA NA NA NA
"LOC390705" 0 NA NA NA NA NA NA
"LOC391003" 0 NA NA NA NA NA NA
"LOC392196" 0.018689041248177 0 5.86014315403565 0 1 NA NA
"LOC392232" 7.43601571904793 -0.350361294516651 0.504344412790878 -0.694686578518568 0.487251740946103 0.661409403248163 NA
"LOC392364" 0.0431935495267911 0 5.86014315403565 0 1 NA NA
"LOC392452" 0 NA NA NA NA NA NA
"LOC399715" 8.17836071617485 -0.441827635309332 0.537234559477048 -0.822411044701617 0.410842995505866 0.595241874654129 NA
"LOC400043" 2.35467352177116 -0.271833411881734 0.910898785727155 -0.29842328932817 0.76538011608687 NA NA
"LOC400548" 0.987440999056122 -0.0515962373002597 1.53606288660257 -0.0335899250937435 0.973204156346684 NA NA
"LOC400553" 0.0192958731864186 0 5.86014315403565 0 1 NA NA
"LOC400558" 0.467004986867191 0.611917011784329 1.96078149633668 0.31207812442517 0.754981151068022 NA NA
"LOC400620" 0.041363653805883 0 5.86014315403565 0 1 NA NA
"LOC400644" 0.485403639905282 1.0564919620885 1.87431171174271 0.563669295490975 0.572979217375355 NA NA
"LOC400654" 0.105715130450366 0.309063289951277 5.86014315403565 0.052739887376034 0.957939157702921 NA NA
"LOC400655" 0.577468570333451 -1.20442525366101 1.88628880215401 -0.638515826572072 0.52313795499001 NA NA
"LOC400684" 6.44979933435211 0.752466688244478 0.483727964320852 1.55555755247876 0.119813339025663 0.261372847149385 NA
"LOC400736" 0 NA NA NA NA NA NA
"LOC400794" 0.940337738032536 -2.06971556122548 1.33748564041357 -1.54746750072435 0.121750555339928 NA NA
"LOC400867" 2.43351042574878 -0.436365509774859 0.75593159678146 -0.577255285574486 0.563767014839888 NA NA
"LOC400891" 2.38337211406234 -0.139523853739462 0.768208073777979 -0.181622477687974 0.855879007588802 NA NA
"LOC400940" 6.62898906832055 -0.0810707176327004 0.522960251344644 -0.155022714296641 0.876803410355229 0.93337478330989 NA
"LOC400958" 0.949398370548341 0.406902981572335 1.30645332897911 0.31145619406879 0.755453839928245 NA NA
"LOC401010" 5.49188570609067 1.49858571924903 0.782435767141829 1.91528273908443 0.0554564556629171 0.151905084293738 NA
"LOC401052" 4.02081098947716 0.782036668285188 0.522003557110521 1.49814432800812 0.134095756226245 0.282733366824092 NA
"LOC401127" 9.36715146995923 0.585869578350323 0.379232885436428 1.54488073384273 0.12237511440274 0.265048493395408 NA
"LOC401134" 0.29802777854362 -0.41227394695993 3.48464592180051 -0.118311574895078 0.905820786375184 NA NA
"LOC401177" 0.0614340922784642 1.39106392559697 5.86014315403565 0.237377123567195 0.812364235360034 NA NA
"LOC401242" 0.852951867711279 0.104458258818681 1.41256981036504 0.0739490948002681 0.941050890755601 NA NA
"LOC401286" 1.48720479516291 -0.262636720995941 1.108742480189 -0.236878017834377 0.812751423938764 NA NA
"LOC401324" 0.594965933033967 -0.4424643252894 1.84520874783478 -0.239790931952063 0.810492337167642 NA NA
"LOC401463" 0.202036997395842 -0.05159525160209 3.70112488115637 -0.0139404244003703 0.988877510850028 NA NA
"LOC401557" 0.222343460383367 1.03040831739413 4.13353262805326 0.249280315437938 0.803143956806002 NA NA
"LOC402160" 2.86520042871758 0.186532363008716 0.854355479312634 0.218331089956595 0.827171152427383 0.902359236541619 NA
"LOC407835" 0.328716829912735 0.441312485112082 3.09495911307733 0.14259073189283 0.886613417560135 NA NA
"LOC440028" 6.8692157524576 -0.00551023133785433 0.523850838326269 -0.0105187029106602 0.991607444111279 0.99629793676458 NA
"LOC440040" 2.56888895421548 0.416965203376938 1.13860167254187 0.366208142348925 0.714209766869101 NA NA
"LOC440117" 0 NA NA NA NA NA NA
"LOC440311" 0.908521181266127 1.79987346821664 1.27538710068336 1.41123700188928 0.158174743134488 NA NA
"LOC440461" 0.188098015382064 0.30906661474194 4.93144080519285 0.06267268065278 0.950027152294857 NA NA
"LOC440602" 0.168950855777178 0 5.86014315403566 0 1 NA NA
"LOC440700" 1.17436255471692 0.595281817382035 1.01611996603699 0.585838126676829 0.557984299699708 NA NA
"LOC440704" 0.129589033117053 -0.0516063413520161 5.86014315403565 -0.00880632776291085 0.992973657857843 NA NA
"LOC440895" 0 NA NA NA NA NA NA
"LOC440896" 1.68839662991853 -0.614514345028604 1.04295824937756 -0.589203206739432 0.555724966270267 NA NA
"LOC441025" 0.0262979066426911 0.30906328805538 5.86014315403565 0.05273988705251 0.957939157960697 NA NA
"LOC441081" 0.702662244408154 1.22629759082799 1.60588093232619 0.763629211943906 0.445088236010839 NA NA
"LOC441178" 0.515399235972904 -0.588672510842079 2.20881913019751 -0.266510056343744 0.789846415547637 NA NA
"LOC441454" 4.44088401619075 1.75340518943079 0.577393710814612 3.03675837922967 0.00239137059755704 0.0142002208305658 NA
"LOC441601" 0.0184888725645659 0 5.86014315403565 0 1 NA NA
"LOC442028" 1.95696318071231 -2.47774606609894 1.13823740705265 -2.1768271282832 0.0294934681474077 NA NA
"LOC442132" 5.84388719351971 0.144618189467094 0.564173209237347 0.256336506411905 0.797691010643644 0.883744286745507 NA
"LOC494127" 0.0438998750272115 0 5.86014315403504 0 1 NA NA
"LOC494141" 1.98774058286803 -0.393205920337422 0.88419240494964 -0.444706285799659 0.656532026167789 NA NA
"LOC541473" 0.0194253706914369 0 5.86014315403565 0 1 NA NA
"LOC550113" 0.0712557329571627 0 5.86014315403565 0 1 NA NA
"LOC553103" 5.37408852473558 0.740072885093043 0.510341278538286 1.45015290006082 0.147015886061452 0.301162503194346 NA
"LOC554223" 6.20071694322394 0.129615249699716 0.453467320618224 0.285831511569584 0.775007171798874 0.869720037061834 NA
"LOC574538" 3.18115775527862 -0.475524576740715 0.748576463028309 -0.6352384829427 0.525272888175626 0.692576431342561 NA
"LOC606724" 0 NA NA NA NA NA NA
"LOC613038" 0 NA NA NA NA NA NA
"LOC63930" 0.342422354962813 1.46544192652286 3.00867697416701 0.487071872156892 0.626207398734541 NA NA
"LOC641367" 0.274051960614578 -0.0516017506575447 3.5545277878026 -0.0145171887063639 0.988417366103997 NA NA
"LOC641515" 1.60095479851385 1.61492601117856 0.863549304964689 1.87010284403459 0.0614695376283874 NA NA
"LOC642366" 6.16018604196414 -0.356332932778099 0.599833701766395 -0.59405287120208 0.552476751117413 0.714045054854178 NA
"LOC642423" 2.40349328211389 0.721660581486329 0.790187528332321 0.913277615263534 0.361096552198731 NA NA
"LOC642426" 0 NA NA NA NA NA NA
"LOC642929" 0.0417024048752001 0 5.86014315403565 0 1 NA NA
"LOC643201" 5.15493297545486 -0.515888761062355 0.564189205098418 -0.914389634541772 0.360512146458034 0.547388099558797 NA
"LOC643339" 1.15275468676984 1.27846570056879 1.03926064003323 1.23016849798902 0.218634013806926 NA NA
"LOC643355" 0.275145559825133 1.39108684229507 3.12678536434403 0.444893614431673 0.656396637506686 NA NA
"LOC643387" 0.803471559339826 0.180395991925028 1.32720624577714 0.135921596586067 0.891883262309468 NA NA
"LOC643441" 0 NA NA NA NA NA NA
"LOC643486" 0 NA NA NA NA NA NA
"LOC643542" 0.107909217937015 0 5.86014315403396 0 1 NA NA
"LOC643711" 0.960096050052305 -0.429949378734822 1.4617067053434 -0.294142030793937 0.768649374779733 NA NA
"LOC643733" 0 NA NA NA NA NA NA
"LOC643802" 0.227151408110631 0.309068796763132 3.20709388391908 0.0963703614393256 0.923226430682775 NA NA
"LOC643923" 4.58126943766134 0.0657713007011687 0.634918946634766 0.103590074055552 0.9174946650391 0.957748983952239 NA
"LOC644050" 4.93039467198439 0.663283707106393 0.499507067806604 1.32787652038429 0.184218902534809 0.352389262688213 NA
"LOC644145" 0.717225305368362 1.04480441154958 1.6601453949755 0.629345125259343 0.529123134845413 NA NA
"LOC644189" 1.49494986422112 -1.66365920963102 1.27636546810445 -1.30343483211101 0.192426351249612 NA NA
"LOC644669" 0.606372615732278 1.19292541221807 2.5115137799189 0.474982626715506 0.634799356398444 NA NA
"LOC644762" 0 NA NA NA NA NA NA
"LOC644936" 0.11681564059529 1.39106392672776 5.86014315403566 0.237377123760158 0.812364235210349 NA NA
"LOC645354" 0 NA NA NA NA NA NA
"LOC645355" 0 NA NA NA NA NA NA
"LOC645382" 0 NA NA NA NA NA NA
"LOC645434" 3.12429684982658 -1.15372117076248 0.890618231192134 -1.29541607206734 0.195176736632575 0.366325748458277 NA
"LOC645949" 0.0417364922164332 0 5.86014315403396 0 1 NA NA
"LOC646268" 0.069435279459867 -0.0516063428237906 5.86014315403565 -0.00880632801406076 0.992973657657462 NA NA
"LOC646471" 1.94562889820499 -0.117619006199833 0.81099801122745 -0.145029956388938 0.884687220052231 NA NA
"LOC646522" 0.0197507330510781 0 5.86014315403565 0 1 NA NA
"LOC646736" 0.277886467697478 1.03042448754517 3.52086297162996 0.292662479581858 0.769780151691513 NA NA
"LOC646743" 0 NA NA NA NA NA NA
"LOC646813" 0.0273241917942086 0 5.86014315403565 0 1 NA NA
"LOC646862" 1.54935974328319 -1.04762899462857 1.20442579982209 -0.869816135442565 0.384400892176457 NA NA
"LOC646938" 1.21634418806236 -1.54895864482484 1.25235280743942 -1.23683888088362 0.216146904283883 NA NA
"LOC647323" 0.760994128912894 1.05069895767897 1.52513029121051 0.688924063559854 0.490871055394537 NA NA
"LOC647859" 5.82225420621405 0.522582919805202 0.445049197630072 1.17421382307395 0.240309390628884 0.42160567795567 NA
"LOC648691" 0.413247476283842 1.98199155503842 2.03400345322364 0.974428805367664 0.329843672784713 NA NA
"LOC649133" 0.332405748041202 -0.86855482149847 2.30760855685487 -0.376387415845891 0.706628900061812 NA NA
"LOC649324" 0 NA NA NA NA NA NA
"LOC649330" 0 NA NA NA NA NA NA
"LOC649352" 0 NA NA NA NA NA NA
"LOC650226" 0.510301112923851 0.669747924137372 1.57648655629678 0.424835797972572 0.670956379524566 NA NA
"LOC650293" 0.149348812238906 0.309079036468276 5.21421865486688 0.0592761939854184 0.952732122213817 NA NA
"LOC653486" 0 NA NA NA NA NA NA
"LOC653513" 0.699724621357422 1.92604886811262 1.6137275918573 1.19354027150013 0.232657850071204 NA NA
"LOC653602" 10.2984750395365 0.652283520637246 0.382476892191704 1.70541942259432 0.0881162284940903 0.21105839157434 NA
"LOC653786" 2.31327601844256 0.496700570783511 0.77366896387782 0.6420065867628 0.520868906279111 NA NA
"LOC727751" 0 NA NA NA NA NA NA
"LOC727896" 6.06225477514673 0.278669914144988 0.491853831159194 0.566570587624016 0.571005962628238 0.727747135652803 NA
"LOC727924" 0 NA NA NA NA NA NA
"LOC728024" 15.5810408675356 1.86965976299154 0.500197179486837 3.73784547307857 0.00018560395829585 0.00185856623922571 NA
"LOC728040" 0.63082477256742 0.0935591679075245 1.43376374557214 0.0652542430344339 0.947971573421433 NA NA
"LOC728084" 1.94356574718581 -1.39654914759056 1.00183362245495 -1.39399309055767 0.163319691137391 NA NA
"LOC728175" 3.65800939903228 -0.556228490494611 0.658386948738059 -0.844835231865916 0.398202840553823 0.5833435355686 NA
"LOC728228" 0.641051234249101 -0.00963233921948246 1.59704040830046 -0.00603136850477879 0.995187693366081 NA NA
"LOC728463" 0.736559740843837 0.893824282785357 1.6027583209377 0.557678766105186 0.577063759864226 NA NA
"LOC728637" 0.307332840946858 0.669749217055713 2.5211979041407 0.265647221091112 0.790510914611672 NA NA
"LOC728989" 5.01169225361069 1.36827361832808 0.548435935320683 2.49486499736386 0.0126005060282692 0.0507472401974165 NA
"LOC729041" 9.59884808866031 0.535978507266336 0.398663302578478 1.34443903865675 0.178806457033031 0.345537599359008 NA
"LOC729080" 0.0369409765422192 1.39106392521907 5.86014315403565 0.237377123502707 0.812364235410058 NA NA
"LOC729159" 2.05181146584538 1.33538646794327 1.07158306545233 1.24618101106291 0.212697948755602 NA NA
"LOC729296" 0 NA NA NA NA NA NA
"LOC729506" 0.0755475909756195 -0.412275974458775 5.86014315403565 -0.0703525432096068 0.943913062637105 NA NA
"LOC729609" 0.218754505481571 0.30908621475891 4.82955097633195 0.0639989548249187 0.94897105903234 NA NA
"LOC729911" 0.0298753737717914 0 5.86014315403565 0 1 NA NA
"LOC729930" 0.113867313913451 0.309063290099755 5.86014315403566 0.0527398874013709 0.957939157682734 NA NA
"LOC729950" 0.276413666517123 -0.0515957510446692 3.54008465473055 -0.0145747223800772 0.988371465730189 NA NA
"LOC729966" 6.99967224172354 0.398721213349556 0.496863860711751 0.802475778331701 0.42227779408069 0.605252267329748 NA
"LOC729987" 1.53074833115046 0.233734081784612 1.02693912180672 0.227602665845857 0.819955147299984 NA NA
"LOC730159" 0 NA NA NA NA NA NA
"LOC730668" 0.256927619246681 -0.051601186171291 3.15691108352313 -0.0163454670740057 0.986958784898031 NA NA
"LOC731157" 3.2689158313129 0.292622567213463 0.721692817586649 0.405466924545538 0.685134326092294 0.808459420682665 NA
"LOC731424" 1.78073845827093 0.333592413676592 0.920439110446802 0.362427465206969 0.71703261833286 NA NA
"LOC79999" 0 NA NA NA NA NA NA
"LOC90246" 0.366311764139287 0 2.31547172237933 0 1 NA NA
"LOC91450" 4.64847050644443 0.515046019783841 0.495286827337094 1.03989444369636 0.298388944180121 0.484035506804728 NA
"LOC93432" 1.50266307011868 -0.114221805140205 1.4321610108356 -0.0797548629490773 0.936432224058975 NA NA
"LOR" 0.395054265216578 1.44802567714151 2.27557214547297 0.636334769707133 0.524558247131762 NA NA
"LOXHD1" 10.5396418824377 0.460380785312242 0.426063245776497 1.08054564639388 0.279899271612042 0.464150079000469 NA
"LOXL4" 13.2437560520673 0.243425607759903 0.454793129273471 0.535244690588826 0.592480666802624 0.742890377137996 NA
"LPA" 6.84664746395304 0.314588818282381 0.617828935211599 0.509184339471957 0.610623019120917 0.756009452244945 NA
"LPHN3-AS1" 0.156444056521073 -0.0515916369201795 5.15160567734252 -0.0100146711824406 0.992009582046919 NA NA
"LPP-AS1" 0 NA NA NA NA NA NA
"LRCOL1" 0.534670863646658 0.669747348453336 2.31249574078879 0.289621008436921 0.772106193119235 NA NA
"LRIT1" 1.02411505372121 0.460603246201368 1.39259499319801 0.330751760886071 0.740832001082609 NA NA
"LRIT2" 0.0933446550676669 0.309063289189101 5.86014315403565 0.0527398872459729 0.957939157806551 NA NA
"LRMP" 4.29869929496117 0.556713003562682 0.599036435483401 0.929347483034875 0.352709034894575 0.539110415760072 NA
"LRP1B" 9.07486324951415 -0.311474499379864 0.598896936240462 -0.520080301854816 0.6030076070722 0.750756853288688 NA
"LRRC10" 0.135493285624937 0.309063289943397 5.86014315403566 0.0527398873746893 0.957939157703993 NA NA
"LRRC10B" 3.6682705505987 -0.793627035179757 0.853210141439779 -0.930165965726243 0.352285160526285 0.538882438604197 NA
"LRRC14B" 0.363769881026918 -0.754564979798354 2.30880690225881 -0.326820306652812 0.743803799615913 NA NA
"LRRC18" 0.121909870299163 0.3090801889138 5.86014315403396 0.0527427710876035 0.957936860031861 NA NA
"LRRC19" 0.392272644968856 0.669749127126627 2.27565529988196 0.294310446384989 0.76852069090832 NA NA
"LRRC2-AS1" 6.49013483707118 0.162441210530404 0.504719108608566 0.321844780115875 0.74757028808409 0.852999344999775 NA
"LRRC26" 3.20390031828668 0.517325030229863 0.852113762783015 0.607107938898056 0.543779281946054 0.7061850407147 NA
"LRRC3-AS1" 1.86901173060274 -0.18453283533664 0.975387403860693 -0.189189274544902 0.849944473541581 NA NA
"LRRC30" 0.0228828401878309 0 5.86014315403565 0 1 NA NA
"LRRC31" 2.35747781807138 -1.63071307777295 0.957232090070484 -1.70357125997821 0.0884612145430266 NA NA
"LRRC36" 3.44197834832837 -0.426336761540405 0.766743775876537 -0.556035503585301 0.57818658420345 0.732599293585567 NA
"LRRC37A5P" 0 NA NA NA NA NA NA
"LRRC3C" 0.493872777721866 -0.808102904745982 2.81088833770538 -0.287490219339578 0.773736989841599 NA NA
"LRRC43" 4.28574175765393 -0.202313905623325 0.621922450443109 -0.325304072041746 0.74495094928604 0.851110798517716 NA
"LRRC48" 4.29268073961891 -0.620513147027597 0.633323215914445 -0.979773252322116 0.327198058048875 0.514614815859649 NA
"LRRC52" 0.666978295493694 1.59034988512383 1.70178117549707 0.934520787996912 0.350035317929189 NA NA
"LRRC63" 0.515166306338059 0.653909456964693 1.64331152525326 0.39792178592791 0.690687840448604 NA NA
"LRRC7" 2.25129403218854 -0.564352225764272 0.896564692052362 -0.629460685622574 0.52904749920114 NA NA
"LRRC70" 10.19155277925 0.507502807390649 0.403648744482028 1.25728820993086 0.208649291686256 0.383463561145848 NA
"LRRC71" 2.48696787905122 0.154026158491874 0.750948097939085 0.205108926854713 0.837487022085349 NA NA
"LRRC72" 0 NA NA NA NA NA NA
"LRRC74" 0.0408130963035212 0.309063288433287 5.86014315403565 0.0527398871169976 0.957939157909315 NA NA
"LRRD1" 0.397455700597545 -1.47599164678533 2.08465505256256 -0.708026800391251 0.478928614580638 NA NA
"LRRIQ4" 4.23708102751559 1.08477979146079 0.568647003619683 1.9076505891277 0.0564363919392641 0.153725613255977 NA
"LRRN4" 17.2075539215874 0.302621218126562 0.431389632496597 0.701503224301407 0.482989023141031 0.657959919813248 NA
"LRRN4CL" 7.44770078777099 -1.327185304499 0.581872852661244 -2.2808854175427 0.0225552280747601 0.0784147295060685 NA
"LRRTM2" 1.01059582544324 -0.0180922553918707 1.29024694588554 -0.0140223198741644 0.988812174102192 NA NA
"LRTM1" 0 NA NA NA NA NA NA
"LRTM2" 2.65152450854249 0.181491702543623 0.758317255844822 0.239334791796908 0.8108459892377 0.89260304882474 NA
"LSAMP-AS1" 8.89374168624223 0.295908533061891 0.500378671113108 0.591369197259414 0.554273074476129 0.715326878977756 NA
"LSP1" 2.15693895321899 -3.24232430206186 1.47640847843094 -2.19608892080304 0.0280855794353465 NA NA
"LSP1P3" 0.0234833531129172 0 5.86014315403565 0 1 NA NA
"LST1" 1.98092615297072 0.527734600141551 0.993589711399609 0.531139356705056 0.595322213038282 NA NA
"LTA" 3.90295659963383 1.78639494557838 0.710891279784618 2.51289472297312 0.0119745062995486 0.0486867651340927 NA
"LTB" 3.15446921512553 -2.35155103451494 1.14549284230381 -2.05287274408936 0.040084921072236 0.119557221930943 NA
"LTK" 8.09081332036357 0.707651214071393 0.43567519943378 1.62426324700392 0.104319637603163 0.23770157166057 NA
"LUCAT1" 0.174944970511056 0 4.34141447069601 0 1 NA NA
"LURAP1L" 5.96117478395618 0.292850048968383 0.54596124731821 0.536393471893614 0.59168664216643 0.742352070272628 NA
"LUZP4" 0.755554529915124 -0.782934355461193 1.4619194400961 -0.535552325242852 0.592267985299942 NA NA
"LUZP6" 0 NA NA NA NA NA NA
"LY6D" 0 NA NA NA NA NA NA
"LY6G6C" 3.61299769102819 1.00286211593497 0.674262685690955 1.48734630762976 0.136923369929879 0.286845279784276 NA
"LY6G6D" 3.14769892431198 -1.46068143004202 0.862736453760154 -1.69307953045891 0.0904403299834747 0.215005869314337 NA
"LY6G6E" 0.125871350499272 -0.0516063420825327 5.86014315403566 -0.00880632788756934 0.992973657758384 NA NA
"LY6G6F" 0.304818904820166 0.309077749695627 2.5213022439751 0.122586552419171 0.902434503735321 NA NA
"LY6K" 4.06754241634536 1.57203801432214 0.610483431515527 2.57507072783212 0.0100219590643546 0.0425409841757147 NA
"LY75-CD302" 0.51276038371269 -0.491722410837462 1.86934922744068 -0.263044702198677 0.792516124568635 NA NA
"LY86" 0.0373780824963539 0 5.86014315403565 0 1 NA NA
"LY86-AS1" 1.38130511918943 3.31563033634139 1.10920516673496 2.98919481785432 0.00279713720289818 NA NA
"LY9" 0.159854246313109 1.79624331240065 5.85588567391086 0.306741526803242 0.759040118664447 NA NA
"LY96" 0.961468495512268 -2.0944094632457 1.27701757747234 -1.6400788056428 0.100988782565129 NA NA
"LYG2" 4.45276857214824 -0.22594518012599 0.694922491927085 -0.325137238686034 0.745077206329099 0.851199961207139 NA
"LYL1" 10.0414912333042 -0.144446619162385 0.471774051941886 -0.306177541066159 0.75946947142843 0.860514347512836 NA
"LYPD2" 0.0211671852774994 0 5.86014315403505 0 1 NA NA
"LYPD4" 0.35029877106555 2.08019246148742 3.39280027375265 0.613119633825837 0.53979723891249 NA NA
"LYPD8" 0 NA NA NA NA NA NA
"LYPLA2P2" 0.706711100337951 0.20187759346321 1.59325980607746 0.126707265628086 0.899172095052844 NA NA
"LYPLAL1-AS1" 5.89122916555459 0.672160925810174 0.484827590188049 1.3863916563607 0.165627342808219 0.327654091207564 NA
"LYVE1" 6.51333154829785 -0.150004608551822 0.51384718906888 -0.291924548275994 0.77034431378852 0.867163910628865 NA
"LYZ" 3.61050200664601 1.40494011757684 0.613973529388717 2.28827473877517 0.022121526648209 0.0774099963225932 NA
"LYZL1" 0 NA NA NA NA NA NA
"LYZL2" 0 NA NA NA NA NA NA
"LYZL4" 0.104113310432284 0 5.86014315403565 0 1 NA NA
"LYZL6" 0 NA NA NA NA NA NA
"LZTS1-AS1" 0.187344654863349 1.39107289933447 4.97226368858763 0.279766518120765 0.779656640978176 NA NA
"MAB21L1" 2.95520945353999 -3.84733245903371 1.17169914124649 -3.2835497813379 0.00102508538594715 0.0072242943726591 NA
"MACC1-AS1" 14.3370834537648 -0.0488460702362087 0.647012297051593 -0.0754948096949596 0.939821027016995 0.969012297477062 NA
"MACROD2-AS1" 0.024493115736245 0 5.86014315403565 0 1 NA NA
"MACROD2-IT1" 0.100495191423356 0 5.86014315403566 0 1 NA NA
"MAEL" 7.34833194993951 2.6797734883222 0.512851364583618 5.2252439466509 1.73925651822187e-07 5.28482522765728e-06 NA
"MAFIP" 0 NA NA NA NA NA NA
"MAGEA1" 0.30434443673408 0.309070201898508 2.79820046813523 0.110453202126893 0.912049962000109 NA NA
"MAGEA10" 1.05675751509407 -0.208428554013537 1.50934871405645 -0.138091716031198 0.890167932702586 NA NA
"MAGEA10-MAGEA5" 0.0247269883593738 0 5.86014315403565 0 1 NA NA
"MAGEA11" 0.972456650736063 0.309077019501576 1.46672774178239 0.210725556418522 0.833101431226039 NA NA
"MAGEA2B" 0.0913377664636478 0.30906328900532 5.86014315403566 0.0527398872146118 0.957939157831539 NA NA
"MAGEA5" 0 NA NA NA NA NA NA
"MAGEA6" 20.3207321876519 2.2696368537247 0.317376195006959 7.15125106870391 8.59905460358436e-13 9.85764350465443e-11 NA
"MAGEA8" 1.29840305242074 -0.335511548953687 1.33762674126742 -0.25082598800005 0.801948648204951 NA NA
"MAGEA8-AS1" 3.75715438172615 0.37683129411769 0.648592871617024 0.58099820489578 0.561241663392785 0.72069830706548 NA
"MAGEA9" 0 NA NA NA NA NA NA
"MAGEA9B" 0 NA NA NA NA NA NA
"MAGEB1" 1.69161150780885 -1.62614807840521 1.42767069844791 -1.13902182076936 0.254694053073001 NA NA
"MAGEB10" 0.280292516267222 0 3.07783322681873 0 1 NA NA
"MAGEB16" 0.0396548946966498 0.309063288433287 5.86014315403565 0.0527398871169976 0.957939157909315 NA NA
"MAGEB17" 8.17354663439101 0.768260435716287 0.440778241836814 1.74296361026077 0.0813399714759209 0.199302686528231 NA
"MAGEB18" 0.0247269883593738 0 5.86014315403565 0 1 NA NA
"MAGEB2" 2.67510134246667 1.64784976642605 0.949505147457938 1.7354827099545 0.0826553413712021 0.201713767841748 NA
"MAGEB3" 1.59576853821376 0.655036898218584 0.973612292744583 0.672790291474295 0.501080715091947 NA NA
"MAGEB4" 0.413054458082521 -1.5386492527882 1.94808546626805 -0.789826359998356 0.429629182355885 NA NA
"MAGEB5" 0 NA NA NA NA NA NA
"MAGEB6" 0.936995757859543 2.00482108994482 1.34350663573275 1.49223013614026 0.135638824596749 NA NA
"MAGEC1" 0.0521547354515992 0 5.86014315403565 0 1 NA NA
"MAGEC2" 0.0641217818838715 0 5.86014315403396 0 1 NA NA
"MAGEC3" 1.16030512087705 -1.22104032175386 1.21824192202255 -1.00229708047369 0.316200132186368 NA NA
"MAGED4" 0.0827540850311177 0 5.86014315403565 0 1 NA NA
"MAGED4B" 0 NA NA NA NA NA NA
"MAGEE2" 0.736412778720836 -3.01383392972608 2.51074543821341 -1.20037415337122 0.229994062328792 NA NA
"MAGI1-AS1" 0 NA NA NA NA NA NA
"MAGI2-AS2" 0 NA NA NA NA NA NA
"MAGOH2" 3.43743263283974 -0.538972925569944 0.727977835921053 -0.74036996591802 0.459075537671625 0.637416326601265 NA
"MAL" 1.37656140794592 0.239073227125092 1.02249768265421 0.233812976968811 0.815130174625441 NA NA
"MALRD1" 10.4318679681116 0.106589851744128 0.380746771054682 0.27994945682368 0.779516282523704 0.87255215143699 NA
"MAMDC2-AS1" 1.15288580336804 0.0370540102166646 1.11425135867836 0.0332546242174794 0.973471538356786 NA NA
"MANSC4" 0.0396560578420654 0 5.86014315403504 0 1 NA NA
"MAP1LC3B2" 4.12197088109676 -0.152669741668053 0.693625594188365 -0.220103962349741 0.8257901889701 0.9017442936895 NA
"MAP2K4P1" 5.3240263602236 0.635642430641867 0.478542536694783 1.32828825423158 0.184082898523817 0.352243604003843 NA
"MAP3K19" 0.192920355448492 0.309070069103 3.72893315625423 0.0828843146690959 0.933943526203417 NA NA
"MAP3K7CL" 2.13696145980539 -1.26991138887212 1.15056303131345 -1.10373039486801 0.269710106564895 NA NA
"MAPT-AS1" 0.052830620331348 1.39106392559697 5.86014315403565 0.237377123567195 0.812364235360034 NA NA
"MAPT-IT1" 1.07825832930669 0.373811706113041 1.08698165653039 0.34389881730501 0.730922381337804 NA NA
"MARCH10" 8.38876004639444 0.297035204737573 0.434821339099807 0.683120118604376 0.494530943595261 0.666853748719122 NA
"MARCH11" 4.06457727387072 0.628001361305783 0.73300735489809 0.856746330182586 0.39158509252291 0.57659687981616 NA
"MARCO" 0.13126613054933 -0.0515894419555221 5.86014315403396 -0.00880344397730445 0.992975958696666 NA NA
"MARK2P9" 0.0416096509603935 0.309063288433287 5.86014315403565 0.0527398871169976 0.957939157909315 NA NA
"MAS1" 0.664496593080919 -1.48585317938646 1.59401772824107 -0.932143446752026 0.351262397404369 NA NA
"MAS1L" 0 NA NA NA NA NA NA
"MASP2" 7.9536314322956 0.746579403541202 0.465926763755182 1.60235354913736 0.109077450436575 0.244651671961287 NA
"MATN1" 2.4188077104514 0.739401330071568 0.68775789525431 1.07508955574863 0.282334635026522 NA NA
"MATN1-AS1" 0.614886278928523 -0.58590720598779 1.84962149236678 -0.316771408856231 0.751417060233889 NA NA
"MBD3L1" 0 NA NA NA NA NA NA
"MBD3L2" 0 NA NA NA NA NA NA
"MBD3L3" 0.0194253706914369 0 5.86014315403565 0 1 NA NA
"MBD3L4" 0 NA NA NA NA NA NA
"MBD3L5" 0 NA NA NA NA NA NA
"MBL2" 0.0714746007906822 0.309063288811193 5.86014315403565 0.0527398871814852 0.957939157857933 NA NA
"MBOAT4" 0.33555283350372 -0.0515969624807826 2.82158345172078 -0.0182865271800894 0.98541027542371 NA NA
"MC2R" 2.09408343093031 -0.275171366273458 0.959573176634249 -0.286764337492879 0.774292771127507 NA NA
"MC3R" 0.066162247895638 0.309080186747552 5.86014315403396 0.0527427707179456 0.957936860326396 NA NA
"MC4R" 1.22978445989483 -0.365066891535884 1.35368396172616 -0.269683989659127 0.78740337872922 NA NA
"MC5R" 8.5094915522471 0.147515368509917 0.468811070719204 0.314658457795405 0.753020988999011 0.85650618773201 NA
"MCCD1" 0.0463856284185982 0 5.86014315403396 0 1 NA NA
"MCEMP1" 0.770136485400568 1.37271921931466 1.6037108546871 0.855964287641169 0.392017533381062 NA NA
"MCHR2" 0.561846350295673 0.309076308318037 1.9362807692245 0.159623703974412 0.873177505331844 NA NA
"MCHR2-AS1" 0.0238852548467785 0 5.86014315403565 0 1 NA NA
"MCIDAS" 3.88231465732201 -1.67731793246022 0.955010894194462 -1.75633382054245 0.0790314256687518 0.195594213015968 NA
"MDS2" 0.36869125549127 1.82099725690024 2.73872496171992 0.664906948435104 0.506110011199983 NA NA
"MED4-AS1" 1.06898989735553 1.34062972657477 1.32994450834448 1.00803433388629 0.313437979848489 NA NA
"MEF2C-AS1" 8.64605508431992 0.155620768204654 0.439074505543378 0.354429068961918 0.723017352760921 0.836412696732386 NA
"MEFV" 1.08792589918872 1.6615550486313 1.04734515590689 1.5864445825336 0.112638493889206 NA NA
"MEG3" 2.2249695596242 -1.08691023949287 1.01675903312926 -1.06899491824303 0.285071959261105 NA NA
"MEG8" 0.0608998434757959 0.309063288811193 5.86014315403565 0.0527398871814852 0.957939157857933 NA NA
"MEG9" 0.341530315945367 -0.781704799342751 2.52508491864885 -0.309575647761198 0.756883677382436 NA NA
"MEI1" 4.88459828499753 0.497158232972826 0.561065440929979 0.886096695153376 0.37556542375878 0.562074600800059 NA
"MEIG1" 0.701353765463869 -1.89642473283224 1.52321684179889 -1.24501297569202 0.213126980619063 NA NA
"MEIS1-AS3" 0.572395605780084 0.309078363930282 1.78980611670819 0.172688181722576 0.862896533845012 NA NA
"MEOX1" 1.54662164978061 -1.07602648162457 1.14187347387324 -0.942334248272426 0.346021539043321 NA NA
"MEP1A" 0.913170015916042 0.323857150905606 1.3876980277286 0.233377250982838 0.815468476587144 NA NA
"MEP1B" 0.711816587515462 1.04911471183813 1.62011875201677 0.647554205845815 0.517273324313315 NA NA
"MEPE" 0.484045608352671 -1.35131289652011 2.02431110023655 -0.667542106725692 0.504425923187522 NA NA
"MESP1" 1.250741192654 -1.54809931960576 1.58564534847303 -0.976321294731239 0.328905270472849 NA NA
"MESP2" 3.6244817720511 -0.874350824190451 0.826835615616684 -1.05746633027936 0.290298813170444 0.474882806496573 NA
"MESTIT1" 8.47761720458518 0.0790254303098368 0.478846654696535 0.165032854536529 0.86891812242083 0.929014082680313 NA
"METTL21C" 0.211824175904361 -0.721837913333908 4.20662628394338 -0.17159544599651 0.863755587917597 NA NA
"METTL21EP" 1.62300522980363 0.439900786679317 0.971813536124049 0.4526596618872 0.650793830367591 NA NA
"METTL24" 8.35885083501246 0.758962675514754 0.568416638276807 1.33522248366198 0.181803540236809 0.349282805456593 NA
"MFRP" 0 NA NA NA NA NA NA
"MFSD2B" 7.67985932936984 -0.226008050978009 0.473910050196412 -0.476900734399577 0.633432809007985 0.772387264140556 NA
"MGC15885" 0.0191558760771657 0.30906328805538 5.86014315403565 0.05273988705251 0.957939157960697 NA NA
"MGC16025" 0.44398816187619 1.72394062020255 2.30332278375262 0.748458111196152 0.454183882410472 NA NA
"MGC16275" 1.91504057596596 -0.815674823519938 1.04227823996019 -0.782588364841133 0.433868876205989 NA NA
"MGC27382" 0.136528724131304 1.03039429592905 5.86014315403565 0.175830908707317 0.860426786284311 NA NA
"MGC34796" 0.159363666549435 0 5.12843870743252 0 1 NA NA
"MGC39584" 0 NA NA NA NA NA NA
"MGC45922" 6.37910930397954 0.1944533657691 0.495773702302008 0.392222025626211 0.69489417123816 0.816104875930184 NA
"MGC70870" 0 NA NA NA NA NA NA
"MGP" 0.238671489720951 -1.02064531658238 4.16150329157619 -0.245258803146545 0.806256048034638 NA NA
"MIA" 1.46750947080297 2.13130506116917 1.05197460250049 2.02600429335763 0.0427643446808769 NA NA
"MIA-RAB4B" 0.409958626049371 2.61041262674578 2.4966585572277 1.04556252563602 0.29576305861816 NA NA
"MIA2" 0.0498471318379587 1.39106392594624 5.86014315403566 0.237377123626795 0.812364235313801 NA NA
"MICALCL" 2.72498079377153 -1.83877566402895 1.0122050801087 -1.81660386829068 0.0692777907140517 0.178936374142775 NA
"MID1IP1-AS1" 2.59135099716094 0.321463964359777 0.718044851846332 0.447693432427218 0.654374462142873 NA NA
"MILR1" 0.629590366111281 1.03042134550759 1.6153724626286 0.637884679444671 0.52354875144844 NA NA
"MIMT1" 1.33181594576615 0 4.13747815521648 0 1 NA NA
"MINOS1-NBL1" 0.191328635280252 0.669735927678111 4.25127373887494 0.157537709593678 0.874821090958745 NA NA
"MINOS1P1" 1.62750523955811 -0.24829505259063 1.38674846420017 -0.179048370342951 0.857899721276104 NA NA
"MIR1-1" 0 NA NA NA NA NA NA
"MIR1-2" 0 NA NA NA NA NA NA
"MIR100" 0 NA NA NA NA NA NA
"MIR101-1" 0.166924578026267 0.309078445711602 5.09458191803201 0.0606680686824633 0.951623562319997 NA NA
"MIR101-2" 0.0247393575769351 0 5.86014315403565 0 1 NA NA
"MIR103A1" 0.173701923223662 0.669730972710596 5.02289231102595 0.133335721978439 0.893927877755956 NA NA
"MIR103A2" 6.84307947832376 -0.909061064560419 0.54297096388602 -1.67423513414844 0.0940843970316238 0.2210789225604 NA
"MIR103B1" 0 NA NA NA NA NA NA
"MIR103B2" 0 NA NA NA NA NA NA
"MIR105-1" 0.0305512586515401 1.39106392521907 5.86014315403565 0.237377123502707 0.812364235410058 NA NA
"MIR105-2" 0 NA NA NA NA NA NA
"MIR106A" 1.2222410104875 -1.36624453465533 1.43155634771091 -0.954377057417258 0.339892815191504 NA NA
"MIR106B" 4.31041711309225 0.924083483583611 0.566733899904727 1.63054210051482 0.102986974830078 0.235552409535323 NA
"MIR107" 0.0764498553313924 0.309063289721849 5.86014315403565 0.0527398873368833 0.957939157734116 NA NA
"MIR10A" 0 NA NA NA NA NA NA
"MIR10B" 0.0525958132853823 -0.0516063432016977 5.86014315403565 -0.00880632807854845 0.99297365760601 NA NA
"MIR1178" 0 NA NA NA NA NA NA
"MIR1179" 0.104012313481861 1.39106392635279 5.86014315403565 0.23737712369617 0.812364235259985 NA NA
"MIR1180" 0.495447227325822 -0.375156692765175 1.69180301811375 -0.221749629684105 0.82450879286358 NA NA
"MIR1181" 0 NA NA NA NA NA NA
"MIR1182" 0 NA NA NA NA NA NA
"MIR1184-1" 0 NA NA NA NA NA NA
"MIR1184-2" 0 NA NA NA NA NA NA
"MIR1184-3" 0 NA NA NA NA NA NA
"MIR1185-1" 0 NA NA NA NA NA NA
"MIR1185-2" 0 NA NA NA NA NA NA
"MIR1193" 0 NA NA NA NA NA NA
"MIR1197" 0 NA NA NA NA NA NA
"MIR1199" 0 NA NA NA NA NA NA
"MIR1200" 0 NA NA NA NA NA NA
"MIR1203" 0 NA NA NA NA NA NA
"MIR1205" 0.407686802180977 -0.0472072440723115 1.99762107476389 -0.0236317310968955 0.981146361458864 NA NA
"MIR1206" 0.874046099165992 0.083418377360123 1.42740049018469 0.0584407655270802 0.953397544046932 NA NA
"MIR1207" 0.203508572983681 0.669731938555818 4.8821197305885 0.137180564081555 0.890888073278721 NA NA
"MIR1208" 0.752561478089504 -1.58412470694266 1.61188502320256 -0.982777731748663 0.325716843851606 NA NA
"MIR122" 0 NA NA NA NA NA NA
"MIR1224" 0 NA NA NA NA NA NA
"MIR1225" 0 NA NA NA NA NA NA
"MIR1226" 0 NA NA NA NA NA NA
"MIR1227" 0 NA NA NA NA NA NA
"MIR1228" 0 NA NA NA NA NA NA
"MIR1229" 0 NA NA NA NA NA NA
"MIR1231" 0 NA NA NA NA NA NA
"MIR1233-1" 0 NA NA NA NA NA NA
"MIR1233-2" 0 NA NA NA NA NA NA
"MIR1234" 0.0223242237389553 0.30906328805538 5.86014315403565 0.05273988705251 0.957939157960697 NA NA
"MIR1236" 0 NA NA NA NA NA NA
"MIR1237" 0 NA NA NA NA NA NA
"MIR1238" 0 NA NA NA NA NA NA
"MIR124-1" 1.04420792944575 -1.16084608811937 1.18889320454467 -0.976409053127657 0.328861796966012 NA NA
"MIR124-2" 2.02894334795423 -1.50422775520228 0.946178592239348 -1.58979263274408 0.111881555069346 NA NA
"MIR124-3" 0.0184888725645659 0 5.86014315403565 0 1 NA NA
"MIR1243" 0.118726891792582 1.39108029572447 5.86014315403505 0.237379917036094 0.812362068414641 NA NA
"MIR1244-1" 0 NA NA NA NA NA NA
"MIR1244-2" 0 NA NA NA NA NA NA
"MIR1244-3" 0 NA NA NA NA NA NA
"MIR1245A" 0 NA NA NA NA NA NA
"MIR1245B" 0 NA NA NA NA NA NA
"MIR1246" 0 NA NA NA NA NA NA
"MIR1247" 0.0423343705549989 0 5.86014315400174 0 1 NA NA
"MIR1248" 1.38834193222056 -2.27206419221744 1.19950260487276 -1.89417195343102 0.0582021895467505 NA NA
"MIR1249" 1.69632326574599 0.293954176175698 0.867521172416235 0.338843806378779 0.734727398624223 NA NA
"MIR1250" 0.0503382473985327 0 5.86014315403565 0 1 NA NA
"MIR1251" 0.354553148121806 -0.567039774748948 2.5246198291909 -0.224604024809024 0.822287333541622 NA NA
"MIR1252" 0.0427635481417788 0 5.86014315403565 0 1 NA NA
"MIR1253" 0.146196154433258 -0.102391767144976 5.85660112838587 -0.0174831382401478 0.986051184526865 NA NA
"MIR1256" 0.333477282821441 1.72154432108546 2.74108517102733 0.628052108442965 0.529969804850375 NA NA
"MIR1257" 1.31278659836481 -0.897369062497397 1.3242017517046 -0.677667931901046 0.497982263453616 NA NA
"MIR1258" 0 NA NA NA NA NA NA
"MIR125A" 0.0704619817982879 0 5.86014315403566 0 1 NA NA
"MIR125B1" 0.125393320477891 -0.0515779698624055 5.86014315399994 -0.00880148633010783 0.992977520612627 NA NA
"MIR125B2" 0 NA NA NA NA NA NA
"MIR126" 0.374537166919536 1.45460085878738 2.49808982927757 0.582285249209007 0.560374559594538 NA NA
"MIR1260A" 0 NA NA NA NA NA NA
"MIR1260B" 0 NA NA NA NA NA NA
"MIR1262" 0 NA NA NA NA NA NA
"MIR1264" 0 NA NA NA NA NA NA
"MIR1265" 0 NA NA NA NA NA NA
"MIR1266" 0 NA NA NA NA NA NA
"MIR127" 0 NA NA NA NA NA NA
"MIR1270" 0 NA NA NA NA NA NA
"MIR1272" 0.736482448402696 0.630277602296525 1.51383263198155 0.416345630937757 0.677157106722054 NA NA
"MIR1273H" 0.120996915298231 2.20226796099507 5.85446986982641 0.376168638657691 0.706791528792203 NA NA
"MIR1275" 0 NA NA NA NA NA NA
"MIR1276" 0.785526594696885 -0.0389910791971436 1.41108252397536 -0.0276320332331071 0.977955632588662 NA NA
"MIR1277" 0 NA NA NA NA NA NA
"MIR1278" 0 NA NA NA NA NA NA
"MIR1279" 0.257448213202143 0.669737248058475 4.02078226327278 0.166568892371041 0.867709271987168 NA NA
"MIR128-1" 0.337078512867073 1.5343264970417 2.44643205632311 0.627169061603831 0.530548421026263 NA NA
"MIR128-2" 0 NA NA NA NA NA NA
"MIR1281" 6.37776292127403 -0.98325378543081 0.559066457071366 -1.75874222642782 0.0786213016701883 0.19499584991367 NA
"MIR1282" 3.78677743204599 -0.883794864514783 0.739507882154967 -1.19511216288778 0.232043210511944 0.411505114069585 NA
"MIR1283-1" 0.0621841830678716 0.309063288811193 5.86014315403565 0.0527398871814852 0.957939157857933 NA NA
"MIR1283-2" 0 NA NA NA NA NA NA
"MIR1284" 0.0812998610836993 0.309080187409886 5.86014315403396 0.0527427708309692 0.957936860236341 NA NA
"MIR1286" 0.952425445220545 1.68069029170478 1.22743282582194 1.36927272625231 0.170914040091786 NA NA
"MIR1287" 0.036897793371574 0.309063288808262 5.86014315403565 0.052739887180985 0.957939157858332 NA NA
"MIR1288" 0.0786606643683891 0.669724662704911 5.86014315403565 0.114284693240591 0.909012116019239 NA NA
"MIR1289-2" 0.0231714926561548 0.30906328805538 5.86014315403565 0.05273988705251 0.957939157960697 NA NA
"MIR129-1" 0 NA NA NA NA NA NA
"MIR129-2" 0 NA NA NA NA NA NA
"MIR1291" 1.20840804690069 -0.3308200375683 1.04713008952299 -0.31593021810595 0.752055474983651 NA NA
"MIR1292" 0.0369409765422192 1.39106392521907 5.86014315403565 0.237377123502707 0.812364235410058 NA NA
"MIR1293" 0 NA NA NA NA NA NA
"MIR1295A" 0 NA NA NA NA NA NA
"MIR1295B" 0 NA NA NA NA NA NA
"MIR1296" 0.693081999659734 -1.07445050840538 1.46656294298848 -0.732631704313982 0.463783088736577 NA NA
"MIR1297" 0 NA NA NA NA NA NA
"MIR1298" 0.177248664865547 1.39106392813921 5.86014315403566 0.237377124001012 0.812364235023514 NA NA
"MIR1301" 0.0480107457122409 0 5.86014315403396 0 1 NA NA
"MIR1305" 0.254627143339703 1.11265448946581 4.05175853557836 0.274610266059941 0.783615678291843 NA NA
"MIR1306" 0 NA NA NA NA NA NA
"MIR1307" 3.92905017019756 -0.915028593393254 0.7400064816808 -1.23651429554363 0.216267455253579 0.392877717127669 NA
"MIR130A" 6.48050229748735 -0.429241155335095 0.500926197477235 -0.856895002690696 0.391502914839429 0.576574689286172 NA
"MIR130B" 4.84924566624049 -0.573185897936217 0.60972029677316 -0.940080067810937 0.347176492032576 0.534075792117733 NA
"MIR132" 0.0184888725645659 0 5.86014315403565 0 1 NA NA
"MIR1322" 0.0918554998283258 -0.051606342445884 5.86014315403565 -0.00880632794957316 0.992973657708914 NA NA
"MIR1323" 0.0528623801765365 1.3910808233603 5.86014315403396 0.237380007074182 0.812361998570458 NA NA
"MIR1324" 0.018988796093888 0.30906328805538 5.86014315403565 0.05273988705251 0.957939157960697 NA NA
"MIR133A1" 0 NA NA NA NA NA NA
"MIR133A1HG" 0.0305512586515401 1.39106392521907 5.86014315403565 0.237377123502707 0.812364235410058 NA NA
"MIR133A2" 0 NA NA NA NA NA NA
"MIR133B" 0 NA NA NA NA NA NA
"MIR134" 0 NA NA NA NA NA NA
"MIR1343" 0.119764702743471 0.309080188167498 5.86014315403396 0.0527427709602514 0.957936860133332 NA NA
"MIR135A1" 0.085409096345017 0.309063289538366 5.86014315403566 0.052739887305573 0.957939157759063 NA NA
"MIR136" 0 NA NA NA NA NA NA
"MIR137" 0 NA NA NA NA NA NA
"MIR137HG" 0.268952494763108 -0.412273569569321 2.83022128130131 -0.145668316570555 0.884183234240155 NA NA
"MIR138-1" 2.38983813744715 0.975033695897267 0.813053809023602 1.19922406743065 0.230440831322494 NA NA
"MIR138-2" 0 NA NA NA NA NA NA
"MIR139" 0 NA NA NA NA NA NA
"MIR140" 0.179219850681232 0.66974156345206 5.86014315403396 0.114287577256714 0.909009829886117 NA NA
"MIR141" 3.92292224235863 -0.331150330045232 0.608212787067161 -0.544464597073104 0.586121804270106 0.737939975223538 NA
"MIR142" 0.649355782638828 1.00932814245762 1.73010576324448 0.58339100643467 0.559630110761279 NA NA
"MIR143" 0 NA NA NA NA NA NA
"MIR143HG" 0.1255038941431 0.309091243030812 5.86014315400082 0.0527446574099115 0.957935357056433 NA NA
"MIR144" 0 NA NA NA NA NA NA
"MIR145" 0.0828003648572458 1.39108082408426 5.86014315403396 0.237380007197722 0.812361998474626 NA NA
"MIR1468" 0.018689041248177 0 5.86014315403565 0 1 NA NA
"MIR1469" 0 NA NA NA NA NA NA
"MIR146A" 0.114397780182189 0 5.86014315403566 0 1 NA NA
"MIR146B" 0.0231714926561548 0.30906328805538 5.86014315403565 0.05273988705251 0.957939157960697 NA NA
"MIR1470" 0 NA NA NA NA NA NA
"MIR1471" 0 NA NA NA NA NA NA
"MIR147A" 0.0212418777026691 0 5.86014315403565 0 1 NA NA
"MIR147B" 0 NA NA NA NA NA NA
"MIR148A" 0.0397153804475145 0.309079657645411 5.86014315403505 0.0527426804296737 0.957936932265884 NA NA
"MIR148B" 0.307820096335366 0.9989474454786 3.11314528157249 0.320880445699604 0.748300993059167 NA NA
"MIR149" 0.24133548028156 -0.886915795186458 4.11010900263962 -0.215788874362422 0.829152320992095 NA NA
"MIR150" 0 NA NA NA NA NA NA
"MIR152" 0.153652413779972 0.309063289885852 5.86014315403566 0.0527398873648696 0.957939157711817 NA NA
"MIR153-1" 0.581206925049988 1.03042293721422 1.91613131095937 0.537762172832669 0.590741250174758 NA NA
"MIR153-2" 0 NA NA NA NA NA NA
"MIR1537" 0 NA NA NA NA NA NA
"MIR1538" 0.177971119419583 0.669724664247859 5.86014315403565 0.114284693503886 0.909012115810527 NA NA
"MIR1539" 0.0436240653281402 0.309063288433287 5.86014315403565 0.0527398871169976 0.957939157909315 NA NA
"MIR154" 0 NA NA NA NA NA NA
"MIR155" 0 NA NA NA NA NA NA
"MIR155HG" 3.50335018839853 -0.779353823405794 0.735186354156526 -1.06007656290076 0.289109769271425 0.473244679343322 NA
"MIR15A" 0.0247269883593738 0 5.86014315403565 0 1 NA NA
"MIR15B" 0 NA NA NA NA NA NA
"MIR16-1" 0 NA NA NA NA NA NA
"MIR16-2" 0 NA NA NA NA NA NA
"MIR17" 0 NA NA NA NA NA NA
"MIR181A1" 0 NA NA NA NA NA NA
"MIR181A1HG" 0.120566146212072 1.39106392710567 5.86014315403565 0.237377123824645 0.812364235160325 NA NA
"MIR181A2" 0 NA NA NA NA NA NA
"MIR181A2HG" 0.390017036392905 1.0015448891729 2.46625404835917 0.406099643237987 0.684669387881692 NA NA
"MIR181B1" 0.018689041248177 0 5.86014315403565 0 1 NA NA
"MIR181B2" 0.0292046056633099 0.30906328805538 5.86014315403565 0.05273988705251 0.957939157960697 NA NA
"MIR181C" 0 NA NA NA NA NA NA
"MIR181D" 0.114748116066869 1.39106392710565 5.86014315403566 0.237377123824643 0.812364235160327 NA NA
"MIR182" 0.200336503719347 -0.0515843289757814 4.89853427508853 -0.0105305640583374 0.991597980808804 NA NA
"MIR1827" 0 NA NA NA NA NA NA
"MIR183" 0.043564742722691 0 5.86014315403565 0 1 NA NA
"MIR184" 0 NA NA NA NA NA NA
"MIR185" 0.0823911225342651 1.39108029496839 5.86014315403504 0.237379916907073 0.812362068514725 NA NA
"MIR187" 0.364857527393101 -0.763145366706549 2.32483401853275 -0.328258000624141 0.742716596942272 NA NA
"MIR188" 0 NA NA NA NA NA NA
"MIR18A" 0 NA NA NA NA NA NA
"MIR18B" 3.44386430901728 -1.00929347702228 0.743390745456674 -1.35768905275013 0.174562371929336 0.339808591249366 NA
"MIR1908" 4.00448797209045 0.235452897661305 0.581229718631106 0.405094388868891 0.685408130838325 0.808620364997313 NA
"MIR1909" 0 NA NA NA NA NA NA
"MIR190A" 0.0567226220935478 0 5.86014315403565 0 1 NA NA
"MIR190B" 0.0375054742787246 0.309063288808262 5.86014315403565 0.052739887180985 0.957939157858332 NA NA
"MIR191" 0 NA NA NA NA NA NA
"MIR1910" 0.134565939484558 -0.0516063413279369 5.86014315403566 -0.00880632775880187 0.992973657861121 NA NA
"MIR1911" 0.024493115736245 0 5.86014315403565 0 1 NA NA
"MIR1912" 0.0346990906059733 1.39106392521907 5.86014315403565 0.237377123502707 0.812364235410058 NA NA
"MIR1913" 0 NA NA NA NA NA NA
"MIR1915" 2.23387778492039 -0.408638195199028 0.80107991617709 -0.510109150094699 0.609974995140087 NA NA
"MIR192" 0.462587677099732 -0.804156258843035 2.13790668881869 -0.37614188825396 0.706811414709788 NA NA
"MIR193A" 0.182169413922375 2.22073134362886 5.85282524597587 0.379428951027666 0.704369355206945 NA NA
"MIR193B" 0.0183495982015589 0 5.86014315403566 0 1 NA NA
"MIR194-1" 0 NA NA NA NA NA NA
"MIR194-2" 0.0273241917942086 0 5.86014315403565 0 1 NA NA
"MIR195" 0 NA NA NA NA NA NA
"MIR196A1" 0.0223111215249963 0 5.86014315403397 0 1 NA NA
"MIR196A2" 0 NA NA NA NA NA NA
"MIR196B" 0 NA NA NA NA NA NA
"MIR197" 1.1380446688897 -1.19977010014557 1.28639393560318 -0.932661502001729 0.350994767959589 NA NA
"MIR1972-1" 0 NA NA NA NA NA NA
"MIR1972-2" 0 NA NA NA NA NA NA
"MIR1973" 0 NA NA NA NA NA NA
"MIR1976" 0 NA NA NA NA NA NA
"MIR198" 0 NA NA NA NA NA NA
"MIR199A1" 0 NA NA NA NA NA NA
"MIR199A2" 0 NA NA NA NA NA NA
"MIR199B" 0 NA NA NA NA NA NA
"MIR19A" 0 NA NA NA NA NA NA
"MIR19B1" 0 NA NA NA NA NA NA
"MIR19B2" 1.33418717091266 -0.159152800597551 1.04442297998618 -0.152383472642144 0.878884491765344 NA NA
"MIR200A" 0.812489240586093 -1.61989518150128 1.45151804293614 -1.11600072033866 0.264421826266671 NA NA
"MIR200B" 0.680467566704129 0.240592361624176 1.57734855191543 0.152529611373476 0.878769237172407 NA NA
"MIR200C" 0.108696292164113 0 5.86014315403504 0 1 NA NA
"MIR202" 0.0222793616798078 0 5.86014315403565 0 1 NA NA
"MIR202HG" 0.614076208863319 2.12058297676689 1.90732316702054 1.1118110519674 0.266219398948933 NA NA
"MIR203A" 0 NA NA NA NA NA NA
"MIR203B" 0.0305512586515401 1.39106392521907 5.86014315403565 0.237377123502707 0.812364235410058 NA NA
"MIR204" 0.227373649329121 -0.412267559990068 3.63494116976115 -0.113417945638212 0.909699212948798 NA NA
"MIR205" 0.550225879039745 0.689754372238623 1.57389763975498 0.438246017286107 0.661207953643666 NA NA
"MIR2052" 0.510290189603406 -0.795527787285576 1.84648216817546 -0.430834264742264 0.666588883233971 NA NA
"MIR2053" 0 NA NA NA NA NA NA
"MIR2054" 0 NA NA NA NA NA NA
"MIR206" 0 NA NA NA NA NA NA
"MIR208A" 0.0242417270208448 0 5.86014315403565 0 1 NA NA
"MIR208B" 0 NA NA NA NA NA NA
"MIR20A" 0 NA NA NA NA NA NA
"MIR20B" 1.20541987460027 -1.14854873174203 1.30160970095019 -0.882406401015278 0.377557075450963 NA NA
"MIR21" 0.684031854956625 -2.56944054914764 1.50615691278126 -1.70595807604331 0.0880158855230837 NA NA
"MIR210" 1.33027382245852 2.36538509683822 1.03602026309831 2.28314559192532 0.0224217937495561 NA NA
"MIR211" 0.0438252399446799 0 5.86014315403565 0 1 NA NA
"MIR2110" 0 NA NA NA NA NA NA
"MIR2113" 0.196094714738569 1.03040272852501 4.89527599650837 0.210489200049182 0.833285879970464 NA NA
"MIR2114" 0 NA NA NA NA NA NA
"MIR2116" 0.965355407028758 -0.109200814854179 1.32871870962891 -0.082185050953845 0.93449956083888 NA NA
"MIR2117" 0.0212418777026691 0 5.86014315403565 0 1 NA NA
"MIR212" 0 NA NA NA NA NA NA
"MIR214" 0 NA NA NA NA NA NA
"MIR215" 0 NA NA NA NA NA NA
"MIR216A" 0 NA NA NA NA NA NA
"MIR216B" 0 NA NA NA NA NA NA
"MIR217" 0 NA NA NA NA NA NA
"MIR218-1" 0 NA NA NA NA NA NA
"MIR218-2" 0 NA NA NA NA NA NA
"MIR219A1" 1.66265675059318 -1.46279609809933 1.0408341297157 -1.40540750570785 0.159900136103812 NA NA
"MIR219A2" 0.0457627147927251 0 5.86014315403565 0 1 NA NA
"MIR219B" 0.136906886181809 -0.0515899728491274 5.86014315403504 -0.00880353457126807 0.992975886415942 NA NA
"MIR22" 0 NA NA NA NA NA NA
"MIR222" 0.467941289776365 -0.747259344789044 1.9212482745413 -0.388944705736927 0.697317050393912 NA NA
"MIR223" 0 NA NA NA NA NA NA
"MIR2276" 0.103624513677472 0 5.86014315403566 0 1 NA NA
"MIR2277" 0 NA NA NA NA NA NA
"MIR2278" 0.0904123606021911 1.39106392597488 5.86014315403565 0.237377123631683 0.812364235310009 NA NA
"MIR2355" 0.379992113208886 -0.805594742305231 2.49259979265494 -0.323194579683074 0.746547885614561 NA NA
"MIR2392" 0 NA NA NA NA NA NA
"MIR23A" 0.0948653900795084 0.309091661029643 5.86014315399995 0.0527447287390355 0.957935300223136 NA NA
"MIR23B" 0.18465708453788 0.309079659664355 5.86014315403504 0.0527426807741951 0.957936931991378 NA NA
"MIR23C" 0.231480086489983 0.309076746991373 3.60377222396236 0.0857647841714984 0.931653401453996 NA NA
"MIR24-1" 0.304611993601294 1.41601579135237 3.50692403606912 0.403777149658356 0.686376601083035 NA NA
"MIR24-2" 0 NA NA NA NA NA NA
"MIR2467" 0.160556910679551 -0.0516063413260684 5.86014315403565 -0.00880632775848302 0.992973657861376 NA NA
"MIR2681" 0 NA NA NA NA NA NA
"MIR2682" 0.11179898803372 0.309063289560412 5.86014315403565 0.0527398873093351 0.957939157756065 NA NA
"MIR26A1" 0.0194253706914369 0 5.86014315403565 0 1 NA NA
"MIR26A2" 1.41722659334688 0.442701653803051 0.916152620451632 0.483218236700359 0.628940787893713 NA NA
"MIR26B" 0.122266546777808 0.669724663460725 5.86014315403565 0.114284693369566 0.909012115917001 NA NA
"MIR27A" 0.0675303450320809 0.30906328918617 5.86014315403565 0.0527398872454728 0.957939157806949 NA NA
"MIR27B" 0.284477759993755 0.309082169618597 3.99003154114574 0.0774635905584454 0.938254754735831 NA NA
"MIR2861" 0 NA NA NA NA NA NA
"MIR2909" 0.195238080880989 -0.0515848858872076 4.22919120014218 -0.012197340684307 0.990268171494729 NA NA
"MIR296" 4.98458002759259 0.372325898798744 0.617858607849386 0.602606962286596 0.546770187619308 0.708713721896568 NA
"MIR298" 2.81141185519096 0.438164207963888 0.740381725002062 0.591808513321514 0.553978821733003 0.715163636519556 NA
"MIR299" 0 NA NA NA NA NA NA
"MIR29A" 0.0864922269601826 2.07792761318577 5.85779626366607 0.354728556551968 0.722792955367458 NA NA
"MIR29B1" 0 NA NA NA NA NA NA
"MIR29B2" 0.0883329578245065 0 5.86014315403565 0 1 NA NA
"MIR29C" 0.576777090528045 -0.242831895126976 1.73607082946312 -0.139874416991427 0.888759214832499 NA NA
"MIR300" 0 NA NA NA NA NA NA
"MIR301A" 0.0663366393197673 0.30906328927541 5.86014315403565 0.0527398872607011 0.957939157794816 NA NA
"MIR301B" 0.0223111215249963 0 5.86014315403397 0 1 NA NA
"MIR302F" 0 NA NA NA NA NA NA
"MIR3065" 0 NA NA NA NA NA NA
"MIR3074" 0.125258569418799 0.30906329033668 5.86014315403565 0.0527398874418007 0.95793915765052 NA NA
"MIR30A" 0 NA NA NA NA NA NA
"MIR30B" 0.163998504769314 1.12025525830435 5.854470031071 0.191350412993644 0.848251066847055 NA NA
"MIR30C1" 0.202809766164967 -0.0515954149784999 3.71489560741438 -0.0138887926959571 0.988918703001893 NA NA
"MIR30C2" 0.113660124199151 0.30907965862045 5.86014315403504 0.0527426805960587 0.957936932133312 NA NA
"MIR30D" 0 NA NA NA NA NA NA
"MIR30E" 0.0663611469903266 0 5.86014315400082 0 1 NA NA
"MIR31" 0 NA NA NA NA NA NA
"MIR3115" 0 NA NA NA NA NA NA
"MIR3117" 0.0818216998978927 -0.0516063424458837 5.86014315403565 -0.00880632794957311 0.992973657708914 NA NA
"MIR3119-1" 0 NA NA NA NA NA NA
"MIR3119-2" 0.0191558760771657 0.30906328805538 5.86014315403565 0.05273988705251 0.957939157960697 NA NA
"MIR3120" 0.0513853824344685 0.309063288433287 5.86014315403565 0.0527398871169976 0.957939157909315 NA NA
"MIR3121" 0 NA NA NA NA NA NA
"MIR3122" 0.684821482408073 0.252846143030061 1.46902538035771 0.172118294490251 0.863344530470145 NA NA
"MIR3123" 0 NA NA NA NA NA NA
"MIR3124" 0.540056850856184 -0.571986462112299 1.56580346770413 -0.36529901351603 0.714888214703178 NA NA
"MIR3125" 1.73013082813002 0.0078008457318574 0.852605720650789 0.00914941753604827 0.992699922858273 NA NA
"MIR3126" 0.0801236375725744 0.669724662704911 5.86014315403565 0.114284693240591 0.909012116019239 NA NA
"MIR3127" 0.112410471247572 0.309063289941983 5.86014315403565 0.052739887374448 0.957939157704185 NA NA
"MIR3128" 0.249724930093741 0.309078890083143 4.07130011412461 0.0759165085891979 0.939485522806859 NA NA
"MIR3129" 0 NA NA NA NA NA NA
"MIR3130-1" 0 NA NA NA NA NA NA
"MIR3130-2" 0.0465528485458411 0 5.86014315403396 0 1 NA NA
"MIR3131" 0.0519372954130219 0.309063288433286 5.86014315403565 0.0527398871169975 0.957939157909315 NA NA
"MIR3132" 1.28560191500901 1.86492663629407 1.03358789559712 1.80432321647562 0.0711806522831436 NA NA
"MIR3134" 0.0716400671481926 2.15689515499264 5.85588664398341 0.368329389915484 0.712627640568385 NA NA
"MIR3136" 0.726750029551905 -1.31037273131847 1.62537174286279 -0.806198789336952 0.420128236678971 NA NA
"MIR3138" 1.36283936722404 -1.87522999032426 1.24355120092887 -1.50796363585477 0.131563834207537 NA NA
"MIR3140" 0.165424403016367 -0.0515917832670468 5.10103830837004 -0.0101139768314213 0.99193035161558 NA NA
"MIR3141" 0 NA NA NA NA NA NA
"MIR3142" 0.0223111215249963 0 5.86014315403397 0 1 NA NA
"MIR3143" 0.760346669960613 -0.408625685190924 1.47968573970937 -0.276157074590165 0.782427425165242 NA NA
"MIR3145" 0.876153053829056 -2.12493986494677 1.50203124834994 -1.41471082394666 0.157153299500232 NA NA
"MIR3146" 0.548767707878642 -1.44484422129403 1.57400939162449 -0.917938754992332 0.358650930603238 NA NA
"MIR3147" 0 NA NA NA NA NA NA
"MIR3148" 0 NA NA NA NA NA NA
"MIR3150A" 0 NA NA NA NA NA NA
"MIR3150B" 0 NA NA NA NA NA NA
"MIR3151" 0 NA NA NA NA NA NA
"MIR3152" 0.0250758701581251 0 5.86014315403565 0 1 NA NA
"MIR3154" 0 NA NA NA NA NA NA
"MIR3155A" 0.157131018929921 0.309098077614691 5.86014315398899 0.052745823692769 0.957934427790883 NA NA
"MIR3155B" 0 NA NA NA NA NA NA
"MIR3156-1" 0 NA NA NA NA NA NA
"MIR3156-2" 0 NA NA NA NA NA NA
"MIR3156-3" 0 NA NA NA NA NA NA
"MIR3157" 0 NA NA NA NA NA NA
"MIR3158-1" 0.018988796093888 0.30906328805538 5.86014315403565 0.05273988705251 0.957939157960697 NA NA
"MIR3158-2" 0 NA NA NA NA NA NA
"MIR3160-1" 0 NA NA NA NA NA NA
"MIR3160-2" 0 NA NA NA NA NA NA
"MIR3162" 0.151159364166915 0.309065737672343 5.19260831101041 0.0595203256554129 0.952537676643626 NA NA
"MIR3165" 0.0461963763717748 0 5.86014315403396 0 1 NA NA
"MIR3167" 0 NA NA NA NA NA NA
"MIR3169" 0 NA NA NA NA NA NA
"MIR3170" 0.0653625555143511 0.309063289197365 5.86014315403566 0.0527398872473832 0.957939157805427 NA NA
"MIR3173" 0.348380098426306 0.30907425080919 2.13758776756985 0.144590203732577 0.8850344322396 NA NA
"MIR3175" 0.164852295410131 -0.0515899722943702 5.86014315403504 -0.00880353447660191 0.992975886491472 NA NA
"MIR3177" 1.8909229420551 -1.8387485304244 1.22038884396809 -1.50669070723862 0.131889954612609 NA NA
"MIR3178" 0.0223111215249963 0 5.86014315403397 0 1 NA NA
"MIR3179-1" 0 NA NA NA NA NA NA
"MIR3179-2" 0 NA NA NA NA NA NA
"MIR3179-3" 0 NA NA NA NA NA NA
"MIR3180-1" 0 NA NA NA NA NA NA
"MIR3180-2" 0 NA NA NA NA NA NA
"MIR3180-3" 0 NA NA NA NA NA NA
"MIR3180-4" 0.180141907363947 0.669741033090987 5.86014315403504 0.114287486753601 0.909009901627093 NA NA
"MIR3180-5" 0.0513986986878105 0 5.86014315403565 0 1 NA NA
"MIR3182" 0 NA NA NA NA NA NA
"MIR3183" 0.0388566458222903 0.309063288433287 5.86014315403565 0.0527398871169976 0.957939157909315 NA NA
"MIR3184" 0.198125651062086 0.309083394995799 4.24977383644941 0.0727293749951719 0.942021472576858 NA NA
"MIR3185" 0 NA NA NA NA NA NA
"MIR3186" 0.0184888725645659 0 5.86014315403565 0 1 NA NA
"MIR3187" 0.224844988520641 -0.412243595894035 5.607688451223 -0.0735139976979512 0.941397105661981 NA NA
"MIR3188" 0.0231714926561548 0.30906328805538 5.86014315403565 0.05273988705251 0.957939157960697 NA NA
"MIR3189" 0.752921293928244 -1.8030624796542 1.51086947330436 -1.19339394402535 0.232715125623262 NA NA
"MIR3190" 0.111167720282814 1.39108029522696 5.86014315403504 0.237379916951197 0.812362068480497 NA NA
"MIR3192" 2.9989195039794 -0.738647730514021 0.729030463647244 -1.01319185870322 0.31096852841673 0.497810625089055 NA
"MIR3193" 0.590614092318768 -0.412271574117323 1.80723412383772 -0.228122946927237 0.819550661304524 NA NA
"MIR3194" 0 NA NA NA NA NA NA
"MIR3196" 0 NA NA NA NA NA NA
"MIR3197" 0.0185481951700151 0.30906328805538 5.86014315403565 0.05273988705251 0.957939157960697 NA NA
"MIR3198-1" 0.384299712817911 0.309076314555305 1.9249637464044 0.160562148317142 0.872438269281257 NA NA
"MIR3198-2" 0 NA NA NA NA NA NA
"MIR3199-1" 0 NA NA NA NA NA NA
"MIR3199-2" 0.0620982098794884 0.309063288823966 5.86014315403566 0.0527398871836649 0.957939157856196 NA NA
"MIR31HG" 3.51057591761994 -0.571611605478511 0.82314328067775 -0.694425404296399 0.487415466624696 0.661503124830287 NA
"MIR32" 0.199575038244118 -0.0516041875628703 4.91501750404164 -0.0104992886638625 0.991622933583714 NA NA
"MIR3200" 0.0429819883008109 0 5.86014315403565 0 1 NA NA
"MIR3201" 0 NA NA NA NA NA NA
"MIR3202-1" 0.210780658311028 -1.01825364618503 4.19956355575551 -0.242466540312151 0.808418680382646 NA NA
"MIR3202-2" 0 NA NA NA NA NA NA
"MIR320A" 3.25629322897563 0.25656868205658 0.713759965725031 0.359460735229049 0.719250446325755 0.833726026226847 NA
"MIR320B1" 0 NA NA NA NA NA NA
"MIR320B2" 1.27749698105483 -0.808466295707326 1.27912806220103 -0.632044843356947 0.527357575160386 NA NA
"MIR320C1" 0.0223242237389553 0.30906328805538 5.86014315403565 0.05273988705251 0.957939157960697 NA NA
"MIR320C2" 0 NA NA NA NA NA NA
"MIR320D1" 0.560654540924437 -0.53657993531504 2.05559085569033 -0.261034404696668 0.794065975648506 NA NA
"MIR320D2" 0 NA NA NA NA NA NA
"MIR320E" 2.66228496621247 0.432653096303085 0.781409275401108 0.553683082506281 0.579795755163026 0.733690363532941 NA
"MIR323A" 0 NA NA NA NA NA NA
"MIR323B" 0 NA NA NA NA NA NA
"MIR324" 0.834386043347317 -0.932671670875436 1.61766916477893 -0.576552790386468 0.564241598564474 NA NA
"MIR326" 0.0446222430499927 0 5.86014315399995 0 1 NA NA
"MIR328" 0 NA NA NA NA NA NA
"MIR329-1" 0 NA NA NA NA NA NA
"MIR329-2" 0 NA NA NA NA NA NA
"MIR330" 0.578807905423346 -1.02498233240577 1.62974538225452 -0.628921758923992 0.529400280180537 NA NA
"MIR331" 6.58461959010535 -0.0776557516036416 0.528420087535474 -0.146958364065652 0.883164884089555 0.937316927985106 NA
"MIR335" 0.544729283210167 -1.03033610231732 1.79842415059629 -0.572910512781814 0.566705286142625 NA NA
"MIR337" 0 NA NA NA NA NA NA
"MIR338" 0 NA NA NA NA NA NA
"MIR339" 0.884318095446433 -3.31169778703115 1.4889428045092 -2.22419409060027 0.0261353884775413 NA NA
"MIR33A" 0.0184888725645659 0 5.86014315403565 0 1 NA NA
"MIR33B" 1.33305983665145 -1.27473267815493 1.29271660826966 -0.986088265595352 0.324089801386439 NA NA
"MIR340" 0.416836525911431 -0.415893813073643 1.93196869206349 -0.215269437223352 0.829557256586622 NA NA
"MIR345" 0.184934944399293 0.309060528124857 4.97356950351953 0.0621405869378424 0.950450875731932 NA NA
"MIR346" 0.0423343705549989 0 5.86014315400174 0 1 NA NA
"MIR34B" 0.0250758701581251 0 5.86014315403565 0 1 NA NA
"MIR34C" 0.0612270899527358 -0.0515894450604587 5.86014315403397 -0.00880344450714414 0.992975958273931 NA NA
"MIR3529" 0 NA NA NA NA NA NA
"MIR3591" 0 NA NA NA NA NA NA
"MIR3605" 0.0613117433117939 0.309063288811193 5.86014315403565 0.0527398871814852 0.957939157857933 NA NA
"MIR3606" 0 NA NA NA NA NA NA
"MIR3607" 7.62775753581549 -0.339813047510622 0.484702361221716 -0.701075700671454 0.483255773903884 0.658083726666088 NA
"MIR3609" 0.568224890374338 -0.573078673871071 1.5748188452946 -0.363901330990148 0.715931690716331 NA NA
"MIR3610" 0 NA NA NA NA NA NA
"MIR3612" 0 NA NA NA NA NA NA
"MIR3613" 0.234221693460556 2.31760928894276 3.53274029479412 0.656037267261906 0.511800146053619 NA NA
"MIR3614" 0 NA NA NA NA NA NA
"MIR3615" 0 NA NA NA NA NA NA
"MIR3616" 0 NA NA NA NA NA NA
"MIR3618" 0 NA NA NA NA NA NA
"MIR3619" 0 NA NA NA NA NA NA
"MIR362" 0.0369409765422192 1.39106392521907 5.86014315403565 0.237377123502707 0.812364235410058 NA NA
"MIR3620" 0 NA NA NA NA NA NA
"MIR3621" 0 NA NA NA NA NA NA
"MIR3622A" 0 NA NA NA NA NA NA
"MIR3622B" 0 NA NA NA NA NA NA
"MIR3646" 0 NA NA NA NA NA NA
"MIR3649" 0 NA NA NA NA NA NA
"MIR3650" 0.043141173630789 0 5.86014315403396 0 1 NA NA
"MIR3651" 3.26918910318628 -0.0260151241140482 0.617267756833564 -0.0421456067096385 0.966382623551481 0.983184074698139 NA
"MIR3652" 0 NA NA NA NA NA NA
"MIR3654" 0 NA NA NA NA NA NA
"MIR3655" 0.423230180714221 -0.646569915167666 1.9682906564803 -0.328493107986329 0.742538854479694 NA NA
"MIR3656" 0.0420618545760744 0 5.86014315403396 0 1 NA NA
"MIR3658" 0 NA NA NA NA NA NA
"MIR3659" 0.226380670191385 1.39108597476197 4.75822907670343 0.292353720751447 0.770016188706867 NA NA
"MIR365A" 0.177211124112117 0.309068482644012 4.32290733218424 0.0714955142209464 0.943003394557 NA NA
"MIR365B" 0 NA NA NA NA NA NA
"MIR3660" 0 NA NA NA NA NA NA
"MIR3661" 2.18234694621211 0.884824893190005 0.814594792990381 1.08621476690492 0.277383985556374 NA NA
"MIR3662" 1.2068055412549 -0.410294192687434 1.12167540329293 -0.365786921495224 0.714524079720998 NA NA
"MIR3663" 0.0463429853123096 -0.0516063432016973 5.86014315403565 -0.00880632807854838 0.99297365760601 NA NA
"MIR3664" 0.0686541068373059 -0.0515894450604587 5.86014315403397 -0.00880344450714414 0.992975958273931 NA NA
"MIR3665" 0 NA NA NA NA NA NA
"MIR3666" 0 NA NA NA NA NA NA
"MIR3668" 0 NA NA NA NA NA NA
"MIR3675" 0 NA NA NA NA NA NA
"MIR3677" 1.78574631951116 -0.170317555602419 0.936578974936834 -0.181850714312593 0.855699883738422 NA NA
"MIR3678" 0.0222793616798078 0 5.86014315403565 0 1 NA NA
"MIR3679" 0.0554891717122343 1.03039429396199 5.86014315403565 0.175830908371649 0.860426786548027 NA NA
"MIR3680-1" 0 NA NA NA NA NA NA
"MIR3680-2" 0 NA NA NA NA NA NA
"MIR3684" 0.152383791505667 -0.0515899723262018 5.86014315403505 -0.0088035344820338 0.992975886487138 NA NA
"MIR3688-1" 0 NA NA NA NA NA NA
"MIR3688-2" 0.0406607197265552 0 5.86014315403396 0 1 NA NA
"MIR3689A" 0 NA NA NA NA NA NA
"MIR3689B" 0 NA NA NA NA NA NA
"MIR3689C" 0 NA NA NA NA NA NA
"MIR3689D1" 0 NA NA NA NA NA NA
"MIR3689D2" 0 NA NA NA NA NA NA
"MIR3689E" 0 NA NA NA NA NA NA
"MIR3689F" 0 NA NA NA NA NA NA
"MIR369" 0 NA NA NA NA NA NA
"MIR3690" 0 NA NA NA NA NA NA
"MIR3691" 0.262400882201151 -0.0515969135002503 2.85415264214497 -0.018077839544515 0.985576756544942 NA NA
"MIR3692" 0 NA NA NA NA NA NA
"MIR3714" 0 NA NA NA NA NA NA
"MIR371A" 0.161288914662062 -0.871786436536095 5.85571552701697 -0.14887786684887 0.88165000625541 NA NA
"MIR371B" 0.185065678396095 1.39108467941511 4.97373709251886 0.279686009440965 0.779718412982539 NA NA
"MIR372" 0.194576435558327 0.669763588296442 5.73207599648265 0.116844854936924 0.906982998074748 NA NA
"MIR373" 0.402570677194224 2.71414547065902 2.63369484370017 1.03054667747529 0.302753452370227 NA NA
"MIR374A" 0.0988188200650886 0.309080187409887 5.86014315403396 0.0527427708309693 0.957936860236341 NA NA
"MIR374B" 3.79025415340061 -0.315067848042165 0.609238331557673 -0.517150401939769 0.605051171819485 0.751852846294163 NA
"MIR374C" 0 NA NA NA NA NA NA
"MIR375" 0 NA NA NA NA NA NA
"MIR376A1" 0 NA NA NA NA NA NA
"MIR376A2" 0 NA NA NA NA NA NA
"MIR376B" 0 NA NA NA NA NA NA
"MIR376C" 0 NA NA NA NA NA NA
"MIR377" 0 NA NA NA NA NA NA
"MIR378C" 0 NA NA NA NA NA NA
"MIR378D1" 0 NA NA NA NA NA NA
"MIR378D2" 0.428166228110709 -0.735077921122196 2.10530328164466 -0.349155358057465 0.726972678750073 NA NA
"MIR378E" 0.0212418777026691 0 5.86014315403565 0 1 NA NA
"MIR378F" 0 NA NA NA NA NA NA
"MIR378J" 5.93523399278399 -0.719093643179479 0.615949231819144 -1.16745602726983 0.243026256368884 0.424244589136387 NA
"MIR379" 0 NA NA NA NA NA NA
"MIR380" 0 NA NA NA NA NA NA
"MIR381" 0 NA NA NA NA NA NA
"MIR381HG" 0 NA NA NA NA NA NA
"MIR382" 0 NA NA NA NA NA NA
"MIR383" 0 NA NA NA NA NA NA
"MIR384" 0 NA NA NA NA NA NA
"MIR3907" 1.04057797284469 0.317306695924541 1.20678785827768 0.262934942333111 0.792600723510815 NA NA
"MIR3908" 0.259117940616335 1.03041887074858 3.15117791856616 0.32699482459481 0.743671799615751 NA NA
"MIR3909" 0.2024782968122 2.07904308430786 4.20462692321391 0.494465531015221 0.620977443698146 NA NA
"MIR3910-1" 0 NA NA NA NA NA NA
"MIR3910-2" 0 NA NA NA NA NA NA
"MIR3911" 0.909804662890631 -1.25396108995505 1.47849937612324 -0.848130956431687 0.396365043231522 NA NA
"MIR3912" 0.197983600045188 0.309068700417171 4.24630880756852 0.0727852623121273 0.941976998819192 NA NA
"MIR3913-1" 0 NA NA NA NA NA NA
"MIR3913-2" 0 NA NA NA NA NA NA
"MIR3914-1" 0 NA NA NA NA NA NA
"MIR3914-2" 0.0223111215249963 0 5.86014315403397 0 1 NA NA
"MIR3917" 0.0694600284605394 0.309063288799816 5.86014315403566 0.0527398871795438 0.95793915785948 NA NA
"MIR3918" 0.13318520717748 0 5.86014315400082 0 1 NA NA
"MIR3919" 0 NA NA NA NA NA NA
"MIR3920" 0.0211671852774994 0 5.86014315403505 0 1 NA NA
"MIR3921" 0 NA NA NA NA NA NA
"MIR3922" 0 NA NA NA NA NA NA
"MIR3924" 0 NA NA NA NA NA NA
"MIR3925" 0 NA NA NA NA NA NA
"MIR3926-1" 0.133534249541847 0.309063290394381 5.86014315403565 0.0527398874516472 0.957939157642675 NA NA
"MIR3926-2" 0 NA NA NA NA NA NA
"MIR3928" 0.018796604754551 0 5.86014315403565 0 1 NA NA
"MIR3935" 0.126860297409106 1.03039429544498 5.86014315403565 0.175830908624712 0.860426786349209 NA NA
"MIR3936" 1.20219987870822 0.911272216374905 1.14756871022252 0.79408945909496 0.427143353660315 NA NA
"MIR3938" 0.150405817610396 -0.0515919041879897 5.20099865138639 -0.00991961499052441 0.992085422147608 NA NA
"MIR3939" 4.55516709821622 0.950512994122924 0.557359200139228 1.70538674859137 0.0881223181315542 0.21105839157434 NA
"MIR3940" 0 NA NA NA NA NA NA
"MIR3941" 0.421656930992067 0.691612088694275 2.09930276299402 0.329448472552812 0.74181673490893 NA NA
"MIR3942" 1.42750740591536 0.567496990671547 0.957506979765512 0.592681831740301 0.55339410256063 NA NA
"MIR3943" 0.168461991617009 0.309063290330488 5.86014315403565 0.0527398874407442 0.957939157651362 NA NA
"MIR3944" 0.869712170670176 -1.75322949625237 1.36575354501284 -1.28370854511374 0.199243953397756 NA NA
"MIR3945" 0.0418106603588751 0 5.86014315403565 0 1 NA NA
"MIR3960" 0.167670414105585 2.92224874722366 5.82205455281799 0.501927407363306 0.615718585418875 NA NA
"MIR3973" 0.0446222430499927 0 5.86014315399995 0 1 NA NA
"MIR3974" 0 NA NA NA NA NA NA
"MIR3975" 0.064615592614984 -0.0516063428237907 5.86014315403565 -0.00880632801406079 0.992973657657462 NA NA
"MIR3976" 0 NA NA NA NA NA NA
"MIR3977" 0.0345565365540448 0 5.86014315403565 0 1 NA NA
"MIR3978" 0 NA NA NA NA NA NA
"MIR409" 0 NA NA NA NA NA NA
"MIR410" 0 NA NA NA NA NA NA
"MIR411" 0 NA NA NA NA NA NA
"MIR412" 0 NA NA NA NA NA NA
"MIR423" 3.22311581193964 -2.24102531656157 0.939596535119203 -2.38509321054196 0.017074794477289 0.0640132558297005 NA
"MIR424" 0.0191558760771657 0.30906328805538 5.86014315403565 0.05273988705251 0.957939157960697 NA NA
"MIR425" 0.273828282715438 -0.0516011930206013 3.16206477668862 -0.0163188285708173 0.98698003651394 NA NA
"MIR4251" 0 NA NA NA NA NA NA
"MIR4252" 0 NA NA NA NA NA NA
"MIR4253" 0 NA NA NA NA NA NA
"MIR4254" 2.11677661961739 -1.54131125950906 1.21210919162148 -1.27159439938509 0.203517267703485 NA NA
"MIR4255" 0 NA NA NA NA NA NA
"MIR4256" 0 NA NA NA NA NA NA
"MIR4257" 1.04634275819444 2.33939161024161 1.16706114016765 2.00451504186451 0.0450149172592746 NA NA
"MIR4260" 0 NA NA NA NA NA NA
"MIR4261" 0 NA NA NA NA NA NA
"MIR4262" 0 NA NA NA NA NA NA
"MIR4263" 1.0496103293166 0.307055880172015 1.32017730927106 0.232586848763184 0.816082240446109 NA NA
"MIR4264" 0 NA NA NA NA NA NA
"MIR4265" 0 NA NA NA NA NA NA
"MIR4266" 0 NA NA NA NA NA NA
"MIR4267" 0 NA NA NA NA NA NA
"MIR4268" 0 NA NA NA NA NA NA
"MIR4269" 0 NA NA NA NA NA NA
"MIR4270" 0.0203677732577244 0.30906328805538 5.86014315403565 0.05273988705251 0.957939157960697 NA NA
"MIR4271" 0.0960853320981904 2.07792894750256 5.85779624515951 0.354728785457435 0.722792783864324 NA NA
"MIR4272" 0 NA NA NA NA NA NA
"MIR4273" 0.0234833531129172 0 5.86014315403565 0 1 NA NA
"MIR4274" 0 NA NA NA NA NA NA
"MIR4275" 0 NA NA NA NA NA NA
"MIR4276" 0 NA NA NA NA NA NA
"MIR4277" 0.0379524808317167 0.309063288819459 5.86014315403565 0.0527398871828957 0.957939157856809 NA NA
"MIR4278" 0 NA NA NA NA NA NA
"MIR4279" 0 NA NA NA NA NA NA
"MIR4280" 0 NA NA NA NA NA NA
"MIR4281" 0.0208300521057926 0 5.86014315403565 0 1 NA NA
"MIR4282" 0 NA NA NA NA NA NA
"MIR4283-1" 0 NA NA NA NA NA NA
"MIR4283-2" 0 NA NA NA NA NA NA
"MIR4284" 0 NA NA NA NA NA NA
"MIR4285" 0.23602568727467 -0.318057226883841 4.10763831547363 -0.0774306797377235 0.938280935137919 NA NA
"MIR4287" 0 NA NA NA NA NA NA
"MIR4288" 0 NA NA NA NA NA NA
"MIR4289" 0 NA NA NA NA NA NA
"MIR429" 2.99427672104255 0.384667763282053 0.710425739930138 0.541460903879807 0.588189938172003 0.739237322852085 NA
"MIR4290" 0 NA NA NA NA NA NA
"MIR4291" 0 NA NA NA NA NA NA
"MIR4294" 0 NA NA NA NA NA NA
"MIR4295" 0.112564718779444 0.309063290040619 5.86014315403566 0.0527398873912796 0.957939157690774 NA NA
"MIR4296" 1.00029376341619 -1.17511218318011 1.37451582185175 -0.854928087766206 0.392590959944771 NA NA
"MIR4297" 0 NA NA NA NA NA NA
"MIR4298" 0 NA NA NA NA NA NA
"MIR4299" 0.0569564947166766 0 5.86014315403566 0 1 NA NA
"MIR4300" 0 NA NA NA NA NA NA
"MIR4301" 0 NA NA NA NA NA NA
"MIR4302" 0 NA NA NA NA NA NA
"MIR4303" 0 NA NA NA NA NA NA
"MIR4304" 0 NA NA NA NA NA NA
"MIR4305" 0 NA NA NA NA NA NA
"MIR4306" 0.0451271325494475 0 5.86014315403565 0 1 NA NA
"MIR4307" 0 NA NA NA NA NA NA
"MIR4308" 0 NA NA NA NA NA NA
"MIR4309" 0 NA NA NA NA NA NA
"MIR431" 0 NA NA NA NA NA NA
"MIR4310" 0 NA NA NA NA NA NA
"MIR4311" 0 NA NA NA NA NA NA
"MIR4312" 1.19238353976473 0.139767863170644 1.14217638175326 0.122369771782619 0.902606177188811 NA NA
"MIR4313" 0 NA NA NA NA NA NA
"MIR4314" 0 NA NA NA NA NA NA
"MIR4315-1" 0 NA NA NA NA NA NA
"MIR4315-2" 0 NA NA NA NA NA NA
"MIR4316" 0 NA NA NA NA NA NA
"MIR4317" 0.0223111215249963 0 5.86014315403397 0 1 NA NA
"MIR4318" 0 NA NA NA NA NA NA
"MIR4319" 0 NA NA NA NA NA NA
"MIR432" 0 NA NA NA NA NA NA
"MIR4320" 0.0470504791019314 0 5.86014315403396 0 1 NA NA
"MIR4321" 4.76296265664219 0.449465592980446 0.528341329187418 0.85071064508945 0.394930108394958 0.579896542760093 NA
"MIR4322" 0.148239787772988 -0.412247601123773 5.86014315399994 -0.0703477014622734 0.94391691624472 NA NA
"MIR4323" 0 NA NA NA NA NA NA
"MIR4324" 4.71241257199342 0.45503714970358 0.522349358560257 0.871135653268133 0.383680088970802 0.568671755708112 NA
"MIR4325" 0 NA NA NA NA NA NA
"MIR4326" 3.30855292161453 -0.482257548275611 0.733616147547384 -0.657370410790285 0.510942772570392 0.681179860063261 NA
"MIR4327" 0 NA NA NA NA NA NA
"MIR4328" 0 NA NA NA NA NA NA
"MIR4329" 0 NA NA NA NA NA NA
"MIR433" 0 NA NA NA NA NA NA
"MIR4330" 0 NA NA NA NA NA NA
"MIR4417" 0 NA NA NA NA NA NA
"MIR4420" 0 NA NA NA NA NA NA
"MIR4422" 0 NA NA NA NA NA NA
"MIR4423" 0.101607767516464 0.309055031447834 5.86014315403565 0.0527384781095322 0.957940280572232 NA NA
"MIR4424" 0.018796604754551 0 5.86014315403565 0 1 NA NA
"MIR4426" 0 NA NA NA NA NA NA
"MIR4427" 0.322902109796379 1.46029483928789 2.73781090338081 0.533380460091174 0.593770240821564 NA NA
"MIR4429" 0 NA NA NA NA NA NA
"MIR4432" 0 NA NA NA NA NA NA
"MIR4434" 0.13796121143959 -0.412259073445188 5.86014315403396 -0.0703496591480705 0.943915358097807 NA NA
"MIR4435-1" 0.134131067960898 1.0304111943646 5.86014315403396 0.175833792328998 0.86042452078049 NA NA
"MIR4435-2" 0 NA NA NA NA NA NA
"MIR4436A" 0 NA NA NA NA NA NA
"MIR4436B1" 0 NA NA NA NA NA NA
"MIR4436B2" 0 NA NA NA NA NA NA
"MIR4437" 0 NA NA NA NA NA NA
"MIR4439" 0 NA NA NA NA NA NA
"MIR4440" 0.0305512586515401 1.39106392521907 5.86014315403565 0.237377123502707 0.812364235410058 NA NA
"MIR4441" 0.255288345528255 0.505805410135206 3.54210204669881 0.142798090926434 0.886449644850326 NA NA
"MIR4443" 0.0247393575769351 0 5.86014315403565 0 1 NA NA
"MIR4444-1" 0 NA NA NA NA NA NA
"MIR4444-2" 0 NA NA NA NA NA NA
"MIR4446" 0 NA NA NA NA NA NA
"MIR4449" 1.83285915581334 0.884243661979395 0.915397751704969 0.965966608867513 0.334060889862284 NA NA
"MIR4450" 0.425327744010193 -0.0439961047513305 2.26310137807327 -0.0194406247893266 0.98448960262887 NA NA
"MIR4451" 0 NA NA NA NA NA NA
"MIR4453" 0 NA NA NA NA NA NA
"MIR4454" 0.0453382793432793 0.309063288433287 5.86014315403565 0.0527398871169977 0.957939157909315 NA NA
"MIR4456" 0 NA NA NA NA NA NA
"MIR4457" 0.0211671852774994 0 5.86014315403505 0 1 NA NA
"MIR4458" 0 NA NA NA NA NA NA
"MIR4460" 0 NA NA NA NA NA NA
"MIR4461" 1.45040337891735 0.551878420933862 1.18501943674895 0.465712547675939 0.641421269646127 NA NA
"MIR4462" 0 NA NA NA NA NA NA
"MIR4464" 0 NA NA NA NA NA NA
"MIR4465" 0 NA NA NA NA NA NA
"MIR4466" 0.0305512586515401 1.39106392521907 5.86014315403565 0.237377123502707 0.812364235410058 NA NA
"MIR4467" 1.47009274991783 0.9763258896598 1.01822934418473 0.958846742372679 0.337635957735259 NA NA
"MIR4468" 0 NA NA NA NA NA NA
"MIR4469" 0.280809463456446 -0.0515931144658751 3.14553990525724 -0.0164019901256525 0.986913692072874 NA NA
"MIR4470" 0.0345565365540448 0 5.86014315403565 0 1 NA NA
"MIR4471" 0 NA NA NA NA NA NA
"MIR4472-1" 0 NA NA NA NA NA NA
"MIR4472-2" 0.0250758701581251 0 5.86014315403565 0 1 NA NA
"MIR4473" 0.0578705832621281 1.03039429396199 5.86014315403565 0.175830908371649 0.860426786548027 NA NA
"MIR4474" 0 NA NA NA NA NA NA
"MIR4475" 0 NA NA NA NA NA NA
"MIR4476" 0 NA NA NA NA NA NA
"MIR4478" 0 NA NA NA NA NA NA
"MIR4479" 1.9382129524795 0.258135908085683 0.770895178744844 0.334852150075675 0.737736619009216 NA NA
"MIR448" 0 NA NA NA NA NA NA
"MIR4480" 0.107575426670315 0.309091661762615 5.86014315399995 0.0527447288641129 0.957935300123478 NA NA
"MIR4483" 0 NA NA NA NA NA NA
"MIR4484" 0.0674144873157515 1.03039429396199 5.86014315403565 0.175830908371649 0.860426786548027 NA NA
"MIR4485" 0 NA NA NA NA NA NA
"MIR4486" 0 NA NA NA NA NA NA
"MIR4488" 0 NA NA NA NA NA NA
"MIR4489" 0.850334603492682 -0.0750674684004708 1.44008018114102 -0.0521272838717858 0.958427273128632 NA NA
"MIR4490" 0 NA NA NA NA NA NA
"MIR4491" 0 NA NA NA NA NA NA
"MIR4492" 0.0242417270208448 0 5.86014315403565 0 1 NA NA
"MIR4493" 0 NA NA NA NA NA NA
"MIR4497" 0 NA NA NA NA NA NA
"MIR4498" 0 NA NA NA NA NA NA
"MIR4499" 0.0247269883593738 0 5.86014315403565 0 1 NA NA
"MIR449A" 0 NA NA NA NA NA NA
"MIR449B" 0 NA NA NA NA NA NA
"MIR449C" 0 NA NA NA NA NA NA
"MIR4500" 0 NA NA NA NA NA NA
"MIR4500HG" 0.25758719875289 -0.412269657126069 2.8268601303614 -0.145840132908649 0.884047593116181 NA NA
"MIR4503" 0 NA NA NA NA NA NA
"MIR4505" 0 NA NA NA NA NA NA
"MIR4508" 0 NA NA NA NA NA NA
"MIR4509-1" 0 NA NA NA NA NA NA
"MIR4509-2" 0 NA NA NA NA NA NA
"MIR4509-3" 0 NA NA NA NA NA NA
"MIR450A1" 0.158187335284607 -0.0401670448960803 5.85754301589846 -0.00685731966236687 0.994528693392331 NA NA
"MIR450A2" 0.0197507330510781 0 5.86014315403565 0 1 NA NA
"MIR450B" 0.0863995360396353 0 5.86014315403566 0 1 NA NA
"MIR4510" 0 NA NA NA NA NA NA
"MIR4511" 0 NA NA NA NA NA NA
"MIR4513" 0 NA NA NA NA NA NA
"MIR4514" 0 NA NA NA NA NA NA
"MIR4515" 0.0445587233596157 0 5.86014315403566 0 1 NA NA
"MIR4516" 0 NA NA NA NA NA NA
"MIR4518" 0.0446484474779105 -0.0516063432016975 5.86014315403565 -0.00880632807854842 0.99297365760601 NA NA
"MIR4519" 0.277326002955759 -0.41227432677549 4.0377705543285 -0.102104446309742 0.918673771817394 NA NA
"MIR451A" 0 NA NA NA NA NA NA
"MIR451B" 0.0450120514295199 0 5.86014315403565 0 1 NA NA
"MIR452" 0.233079778410171 0.309067270382349 4.72685427120421 0.0653854027751973 0.947867146106085 NA NA
"MIR4520A" 3.42175503176725 0.693439548882025 0.578968756254558 1.19771497406526 0.231027997820512 0.410433435253285 NA
"MIR4520B" 0.0662144651732403 0 5.86014315403396 0 1 NA NA
"MIR4521" 0 NA NA NA NA NA NA
"MIR4522" 0.0228828401878309 0 5.86014315403565 0 1 NA NA
"MIR4524A" 0.0247269883593738 0 5.86014315403565 0 1 NA NA
"MIR4524B" 0 NA NA NA NA NA NA
"MIR4526" 0 NA NA NA NA NA NA
"MIR4529" 0 NA NA NA NA NA NA
"MIR4530" 0.0789725248251515 1.0303942943399 5.86014315403565 0.175830908436137 0.860426786497362 NA NA
"MIR4531" 0 NA NA NA NA NA NA
"MIR4532" 0 NA NA NA NA NA NA
"MIR4533" 0 NA NA NA NA NA NA
"MIR4534" 0.599992370170512 -0.070153636001763 1.61772617374596 -0.0433655813575158 0.965410113975582 NA NA
"MIR4535" 0.0382098816524416 1.39106392521907 5.86014315403565 0.237377123502707 0.812364235410058 NA NA
"MIR4536-1" 0 NA NA NA NA NA NA
"MIR454" 0.966143616875407 -1.58955604978068 1.29238924228274 -1.22993599588701 0.21872107346854 NA NA
"MIR4540" 0 NA NA NA NA NA NA
"MIR455" 0.0696654466444755 0.309063288811194 5.86014315403565 0.0527398871814853 0.957939157857933 NA NA
"MIR4632" 0 NA NA NA NA NA NA
"MIR4633" 0.0231714926561548 0.30906328805538 5.86014315403565 0.05273988705251 0.957939157960697 NA NA
"MIR4634" 0 NA NA NA NA NA NA
"MIR4635" 2.93852547685831 0.165013070501898 0.78259398376689 0.210853998273325 0.833001201101086 0.905585516610541 NA
"MIR4636" 0 NA NA NA NA NA NA
"MIR4637" 0.0247269883593738 0 5.86014315403565 0 1 NA NA
"MIR4638" 0 NA NA NA NA NA NA
"MIR4639" 1.0747086789956 0.190004769263936 1.41306939360565 0.134462447579529 0.89303690386848 NA NA
"MIR4640" 1.30699626913099 -1.29507533737223 1.27636397361528 -1.01465989650581 0.310267976997172 NA NA
"MIR4641" 0.151452373917208 -0.0515915176297939 5.19266478475701 -0.00993546084107721 0.992072779611114 NA NA
"MIR4642" 0.146208339157959 -1.23293855577787 5.84838142382953 -0.210817056280598 0.833030028657679 NA NA
"MIR4643" 0 NA NA NA NA NA NA
"MIR4644" 0.100075353532609 -0.051606342069493 5.86014315403566 -0.00880632788534418 0.992973657760159 NA NA
"MIR4645" 1.59239123284213 -1.56733550739065 1.31430195852049 -1.19252314677748 0.23305618029227 NA NA
"MIR4646" 0.0455937798291097 0.309063288782553 5.86014315403566 0.0527398871765979 0.957939157861827 NA NA
"MIR4647" 0 NA NA NA NA NA NA
"MIR4648" 0.337526922787253 0.309070558032914 3.52588493541397 0.0876575848884378 0.930148832154584 NA NA
"MIR4649" 0 NA NA NA NA NA NA
"MIR4650-1" 0 NA NA NA NA NA NA
"MIR4650-2" 0 NA NA NA NA NA NA
"MIR4651" 0.505934757511704 0.309074415919365 1.68713439626293 0.183194899353588 0.854645096371147 NA NA
"MIR4652" 0.162262737199179 0.309065942302815 5.1329194860757 0.0602125054057895 0.951986385913778 NA NA
"MIR4653" 1.33464960638612 1.13225745991354 0.981684728561809 1.1533819636497 0.248753641211368 NA NA
"MIR4654" 0.0231714926561548 0.30906328805538 5.86014315403565 0.05273988705251 0.957939157960697 NA NA
"MIR4655" 0.145888244910925 1.03041119497557 5.86014315403396 0.175833792433256 0.86042452069858 NA NA
"MIR4656" 0.047691965051933 0.309063288433287 5.86014315403565 0.0527398871169976 0.957939157909315 NA NA
"MIR4657" 0 NA NA NA NA NA NA
"MIR4658" 0.0379735658614519 0.309063288433287 5.86014315403565 0.0527398871169976 0.957939157909315 NA NA
"MIR4659A" 1.1818249341667 -0.280743849728618 1.22044988808303 -0.230033082447642 0.818066062860632 NA NA
"MIR4659B" 0 NA NA NA NA NA NA
"MIR4660" 0.107522364112746 -0.0515894436868268 5.86014315403396 -0.00880344427274171 0.99297595846095 NA NA
"MIR4661" 0.0191558760771657 0.30906328805538 5.86014315403565 0.05273988705251 0.957939157960697 NA NA
"MIR4663" 0 NA NA NA NA NA NA
"MIR4665" 0.0382098816524416 1.39106392521907 5.86014315403565 0.237377123502707 0.812364235410058 NA NA
"MIR4666A" 0.0451231644802768 0.309063288433287 5.86014315403565 0.0527398871169976 0.957939157909315 NA NA
"MIR4667" 0 NA NA NA NA NA NA
"MIR4668" 0.0208300521057926 0 5.86014315403565 0 1 NA NA
"MIR4669" 0 NA NA NA NA NA NA
"MIR4670" 0 NA NA NA NA NA NA
"MIR4671" 0.0988237188425926 0 5.86014315403565 0 1 NA NA
"MIR4672" 0.219619183051951 0.309067035296945 3.65564550144237 0.0845451330483218 0.932623020283077 NA NA
"MIR4673" 0.223722370008356 -0.412267538960227 3.64216959916142 -0.113192845016099 0.909877668061581 NA NA
"MIR4674" 0.209644307313354 -0.746238514979163 3.66909792986771 -0.203384736314756 0.838834329149154 NA NA
"MIR4675" 0.0442627933491183 0 5.86014315403396 0 1 NA NA
"MIR4676" 0.0554009990134576 0.309063288433287 5.86014315403565 0.0527398871169976 0.957939157909315 NA NA
"MIR4677" 1.62487354654753 -0.130333550505525 0.948757819169036 -0.137372834112373 0.890736102691916 NA NA
"MIR4678" 0 NA NA NA NA NA NA
"MIR4679-1" 0 NA NA NA NA NA NA
"MIR4679-2" 0 NA NA NA NA NA NA
"MIR4680" 0 NA NA NA NA NA NA
"MIR4681" 0 NA NA NA NA NA NA
"MIR4682" 0.21311276704955 -0.0516027889356702 4.18851412966743 -0.012320070396842 0.990170254709548 NA NA
"MIR4683" 0 NA NA NA NA NA NA
"MIR4684" 0.0228828401878309 0 5.86014315403565 0 1 NA NA
"MIR4685" 0.761470370595926 -0.0306194805942839 1.47333822599088 -0.0207823838777352 0.983419250334167 NA NA
"MIR4686" 0 NA NA NA NA NA NA
"MIR4687" 0 NA NA NA NA NA NA
"MIR4688" 0.0223111215249963 0 5.86014315403397 0 1 NA NA
"MIR4689" 0.143323798643637 -0.956920996209885 5.85405443649126 -0.163462948045873 0.870153943905084 NA NA
"MIR4690" 0 NA NA NA NA NA NA
"MIR4692" 0 NA NA NA NA NA NA
"MIR4693" 0 NA NA NA NA NA NA
"MIR4694" 0 NA NA NA NA NA NA
"MIR4695" 0 NA NA NA NA NA NA
"MIR4696" 0.0223111215249963 0 5.86014315403397 0 1 NA NA
"MIR4697" 0 NA NA NA NA NA NA
"MIR4698" 0 NA NA NA NA NA NA
"MIR4699" 0.0185481951700151 0.30906328805538 5.86014315403565 0.05273988705251 0.957939157960697 NA NA
"MIR4700" 0 NA NA NA NA NA NA
"MIR4701" 1.50772377553266 -1.47267417366559 1.21547223358707 -1.21160659451634 0.225663009034803 NA NA
"MIR4703" 0 NA NA NA NA NA NA
"MIR4705" 0 NA NA NA NA NA NA
"MIR4706" 0.183640491211088 0.669735665911348 4.29554405818382 0.155914048800262 0.876100771396141 NA NA
"MIR4707" 0 NA NA NA NA NA NA
"MIR4708" 0 NA NA NA NA NA NA
"MIR4709" 0 NA NA NA NA NA NA
"MIR4710" 0.0530595584630955 0 5.86014315403565 0 1 NA NA
"MIR4711" 0 NA NA NA NA NA NA
"MIR4713" 0.0483162339144467 0 5.86014315403565 0 1 NA NA
"MIR4714" 0.123429014650287 1.39108082627204 5.86014315403396 0.237380007571053 0.812361998185025 NA NA
"MIR4715" 0 NA NA NA NA NA NA
"MIR4716" 0.0382098816524416 1.39106392521907 5.86014315403565 0.237377123502707 0.812364235410058 NA NA
"MIR4717" 0.0476934782278758 0.309063288433287 5.86014315403565 0.0527398871169976 0.957939157909315 NA NA
"MIR4718" 0 NA NA NA NA NA NA
"MIR4719" 0 NA NA NA NA NA NA
"MIR4721" 0.204790526079323 -0.0516040951037851 4.87030295439102 -0.0105956642917376 0.991546041235452 NA NA
"MIR4722" 0 NA NA NA NA NA NA
"MIR4723" 0.0192958731864186 0 5.86014315403565 0 1 NA NA
"MIR4724" 0 NA NA NA NA NA NA
"MIR4725" 0 NA NA NA NA NA NA
"MIR4726" 0 NA NA NA NA NA NA
"MIR4727" 0.142721753073455 0.309063290784831 5.86014315403566 0.0527398875182752 0.957939157589587 NA NA
"MIR4728" 5.73648749746166 -1.07080023321595 0.681688923614747 -1.57080479984608 0.116227996830016 0.255400679118384 NA
"MIR4729" 0.018988796093888 0.30906328805538 5.86014315403565 0.05273988705251 0.957939157960697 NA NA
"MIR4730" 1.11757013748127 -0.0385476126652479 1.49603211816754 -0.025766567573739 0.979443528201632 NA NA
"MIR4731" 0 NA NA NA NA NA NA
"MIR4732" 0 NA NA NA NA NA NA
"MIR4733" 0.552342997098163 -2.30720729671104 1.53957945813067 -1.49859579154973 0.133978525166135 NA NA
"MIR4734" 0 NA NA NA NA NA NA
"MIR4735" 0.180454908440117 0.309073182640156 4.30821313454803 0.0717404578157158 0.942808458413536 NA NA
"MIR4736" 0 NA NA NA NA NA NA
"MIR4738" 1.97358442187683 -0.524620547410354 0.940607779395955 -0.557746341144721 0.577017608538906 NA NA
"MIR4739" 0 NA NA NA NA NA NA
"MIR4740" 0 NA NA NA NA NA NA
"MIR4741" 0 NA NA NA NA NA NA
"MIR4742" 0.367600972352158 -1.22548470824484 3.09185669611113 -0.39635883182627 0.691840331849514 NA NA
"MIR4743" 0 NA NA NA NA NA NA
"MIR4744" 0.283914479322973 -0.264695556015048 3.49006736819698 -0.0758425348539314 0.939544375635487 NA NA
"MIR4745" 0 NA NA NA NA NA NA
"MIR4746" 11.2071237893767 0.233476448212856 0.41120498752834 0.567786032013449 0.570180265503207 0.727046761082962 NA
"MIR4747" 0.072567370768471 -0.0516063428237904 5.86014315403565 -0.00880632801406073 0.992973657657462 NA NA
"MIR4748" 0.0458075768518725 0.309063288433287 5.86014315403565 0.0527398871169977 0.957939157909315 NA NA
"MIR4749" 0 NA NA NA NA NA NA
"MIR4750" 0.287642804559445 0.734743920764498 3.14096560289444 0.233922943978572 0.8150448005964 NA NA
"MIR4751" 0 NA NA NA NA NA NA
"MIR4752" 0 NA NA NA NA NA NA
"MIR4753" 0.0660906421652568 0 5.86014315403565 0 1 NA NA
"MIR4754" 0.431783279504721 0.309072512030625 1.94758618010819 0.158695165937897 0.873909046936737 NA NA
"MIR4755" 0.228212307523395 -0.412263389763757 3.61527056628189 -0.114033896552242 0.909210923132939 NA NA
"MIR4756" 0.018796604754551 0 5.86014315403565 0 1 NA NA
"MIR4757" 0 NA NA NA NA NA NA
"MIR4758" 0 NA NA NA NA NA NA
"MIR4759" 0 NA NA NA NA NA NA
"MIR4760" 0 NA NA NA NA NA NA
"MIR4761" 0.043181128033197 0 5.86014315403566 0 1 NA NA
"MIR4762" 0.0941545927074935 0.309080188211359 5.86014315403396 0.0527427709677359 0.957936860127369 NA NA
"MIR4763" 0 NA NA NA NA NA NA
"MIR4764" 0.0191558760771657 0.30906328805538 5.86014315403565 0.05273988705251 0.957939157960697 NA NA
"MIR4765" 0 NA NA NA NA NA NA
"MIR4766" 2.61494002397688 1.14103242378856 0.86995777539912 1.31159517858792 0.189656760681068 NA NA
"MIR4767" 0.669556099136032 0.662824273464488 1.63644665744423 0.405038728545954 0.685449043383614 NA NA
"MIR4768" 0.0899220480005307 -0.412259076206075 5.86014315403397 -0.0703496596192001 0.943915357722829 NA NA
"MIR4769" 0 NA NA NA NA NA NA
"MIR4770" 0 NA NA NA NA NA NA
"MIR4772" 0 NA NA NA NA NA NA
"MIR4773-1" 0 NA NA NA NA NA NA
"MIR4773-2" 0 NA NA NA NA NA NA
"MIR4774" 0 NA NA NA NA NA NA
"MIR4775" 0 NA NA NA NA NA NA
"MIR4776-1" 0 NA NA NA NA NA NA
"MIR4776-2" 0 NA NA NA NA NA NA
"MIR4777" 0.58725535997421 0.309075467060232 1.80034983180369 0.171675227558737 0.863692862187575 NA NA
"MIR4778" 0.0570955329756442 0.309063289197365 5.86014315403566 0.0527398872473832 0.957939157805427 NA NA
"MIR4779" 0.0194253706914369 0 5.86014315403565 0 1 NA NA
"MIR4780" 0 NA NA NA NA NA NA
"MIR4781" 0.0420285629361306 0 5.86014315403566 0 1 NA NA
"MIR4782" 0.380936322830347 -1.48720391930162 2.08407518573385 -0.713603774701605 0.47547222278699 NA NA
"MIR4783" 0.0238852548467785 0 5.86014315403565 0 1 NA NA
"MIR4784" 6.01264461933881 -0.516896582764903 0.515862730675124 -1.00200412246961 0.316341601807351 0.503443129749118 NA
"MIR4785" 5.69333636207622 0.296391140183291 0.704082135855621 0.420961028677581 0.673783539665103 0.800361634318915 NA
"MIR4786" 2.08335825581693 -0.531498450354751 1.04473461349529 -0.508740156101995 0.610934371346359 NA NA
"MIR4787" 0.722517209853982 0.0150354770007255 1.61641804225437 0.00930172554851956 0.992578403818177 NA NA
"MIR4788" 0 NA NA NA NA NA NA
"MIR4789" 0 NA NA NA NA NA NA
"MIR4790" 0 NA NA NA NA NA NA
"MIR4791" 0 NA NA NA NA NA NA
"MIR4792" 0.522109416046475 1.41326151831729 1.72529591768897 0.819141518754855 0.412705676144349 NA NA
"MIR4793" 2.60255085310456 0.743568763093984 0.717652984880151 1.03611185177215 0.300149963666657 NA NA
"MIR4794" 0.138358335694811 1.39106392673995 5.86014315403565 0.237377123762237 0.812364235208736 NA NA
"MIR4795" 0.152441763408819 -0.0516063408241184 5.86014315403565 -0.00880632767282812 0.992973657929716 NA NA
"MIR4796" 0 NA NA NA NA NA NA
"MIR4797" 0.094540422005278 0 5.86014315403396 0 1 NA NA
"MIR4798" 0 NA NA NA NA NA NA
"MIR4799" 0 NA NA NA NA NA NA
"MIR4800" 0 NA NA NA NA NA NA
"MIR4801" 0.0322295063573028 0 5.86014315403565 0 1 NA NA
"MIR4802" 0.207327778229945 1.39108819425715 4.19461287292412 0.33163684859609 0.74016349163298 NA NA
"MIR4803" 0.0712538628064742 0 5.86014315403566 0 1 NA NA
"MIR4804" 0.0862436375054117 0.309080187409887 5.86014315403396 0.0527427708309693 0.957936860236341 NA NA
"MIR483" 0.0446222430499927 0 5.86014315399995 0 1 NA NA
"MIR484" 0 NA NA NA NA NA NA
"MIR485" 0 NA NA NA NA NA NA
"MIR486" 0.147683459274808 0.309078630266195 5.21838575798276 0.0592287815812363 0.952769885490145 NA NA
"MIR486-2" 0 NA NA NA NA NA NA
"MIR487A" 0 NA NA NA NA NA NA
"MIR487B" 0.018988796093888 0.30906328805538 5.86014315403565 0.05273988705251 0.957939157960697 NA NA
"MIR488" 0 NA NA NA NA NA NA
"MIR489" 0.0211066995266347 0 5.86014315403565 0 1 NA NA
"MIR490" 0 NA NA NA NA NA NA
"MIR491" 0.812780595883158 0.000223499629700401 1.59315974476109 0.000140287017943651 0.999888067154669 NA NA
"MIR492" 0 NA NA NA NA NA NA
"MIR493" 0 NA NA NA NA NA NA
"MIR494" 0 NA NA NA NA NA NA
"MIR495" 0 NA NA NA NA NA NA
"MIR496" 0 NA NA NA NA NA NA
"MIR497" 0.0436240653281402 0.309063288433287 5.86014315403565 0.0527398871169976 0.957939157909315 NA NA
"MIR497HG" 5.45448321497756 1.09663853765879 0.479687280208055 2.28615304784222 0.0222453064758397 0.0777045192964926 NA
"MIR498" 0.154909290079004 0.309063291180874 5.86014315403565 0.0527398875858577 0.957939157535739 NA NA
"MIR4999" 0.115792979629292 -0.412275973327983 5.86014315403565 -0.0703525430166436 0.943913062790687 NA NA
"MIR499A" 0 NA NA NA NA NA NA
"MIR499B" 0.422282233655197 1.06124994563419 2.12759798375464 0.498801913583958 0.617918939350868 NA NA
"MIR5000" 0.0491503770517269 0 5.86014315403565 0 1 NA NA
"MIR5001" 0.352086908500435 0.95898938629223 2.78366186466081 0.344506421008531 0.730465467982542 NA NA
"MIR5002" 0.0674923279452328 0 5.86014315403396 0 1 NA NA
"MIR5003" 0 NA NA NA NA NA NA
"MIR5004" 0.0262979066426911 0.30906328805538 5.86014315403565 0.05273988705251 0.957939157960697 NA NA
"MIR5006" 0.264640374818777 -0.412273722928845 3.112613068303 -0.132452609393437 0.894626304907888 NA NA
"MIR5007" 0.430757823119204 0.654401691099926 1.98602383046263 0.32950344354503 0.741775191574912 NA NA
"MIR5008" 0.253276701357375 0.309067254968191 4.73178590483032 0.0653172525520836 0.947921406126374 NA NA
"MIR5009" 0 NA NA NA NA NA NA
"MIR500A" 0.0185481951700151 0.30906328805538 5.86014315403565 0.05273988705251 0.957939157960697 NA NA
"MIR500B" 0 NA NA NA NA NA NA
"MIR501" 0 NA NA NA NA NA NA
"MIR5010" 4.83261381791966 -0.956787438496965 0.547517395926524 -1.74750144126081 0.0805503951212077 0.198000094050376 NA
"MIR5011" 0.0857304060913522 0.309063289189101 5.86014315403565 0.0527398872459729 0.957939157806551 NA NA
"MIR502" 0 NA NA NA NA NA NA
"MIR503" 0.227450484382065 -0.0515925923759541 4.81078866750137 -0.0107243522719011 0.99144336891678 NA NA
"MIR504" 0.018796604754551 0 5.86014315403565 0 1 NA NA
"MIR505" 0.088272536372011 -0.0515894443980945 5.86014315403396 -0.00880344439411548 0.992975958364112 NA NA
"MIR506" 0 NA NA NA NA NA NA
"MIR507" 0 NA NA NA NA NA NA
"MIR508" 0 NA NA NA NA NA NA
"MIR5087" 0.597888361326387 3.23974378522288 1.70772896501491 1.89710653832858 0.0578138784581525 NA NA
"MIR5088" 0 NA NA NA NA NA NA
"MIR5089" 0.195211674959689 0.309072973406522 4.23331802202229 0.073009627861333 0.941798456034198 NA NA
"MIR509-1" 0 NA NA NA NA NA NA
"MIR509-2" 0 NA NA NA NA NA NA
"MIR509-3" 0 NA NA NA NA NA NA
"MIR5090" 0.130012465962159 0.309079658432151 5.86014315403504 0.0527426805639266 0.957936932158914 NA NA
"MIR5091" 0.389575206667932 -0.0515978755128405 2.08959237974044 -0.0246927946393305 0.980300002374621 NA NA
"MIR5092" 0.14438831656063 1.03041119497557 5.86014315403396 0.175833792433256 0.86042452069858 NA NA
"MIR5093" 0.198096252518198 0.3090785349448 4.9061390431702 0.0629983235748416 0.949767839264653 NA NA
"MIR5094" 0.316035414046918 0.669749295056405 2.77760270091144 0.241124943764144 0.809458280716365 NA NA
"MIR5095" 0.576873875881371 2.75301139839672 1.5115285707786 1.82134261410528 0.068554792490598 NA NA
"MIR510" 0 NA NA NA NA NA NA
"MIR5100" 0 NA NA NA NA NA NA
"MIR511-1" 0 NA NA NA NA NA NA
"MIR512-1" 0 NA NA NA NA NA NA
"MIR512-2" 0.018796604754551 0 5.86014315403565 0 1 NA NA
"MIR514A1" 0 NA NA NA NA NA NA
"MIR514A2" 0 NA NA NA NA NA NA
"MIR514A3" 0 NA NA NA NA NA NA
"MIR514B" 0 NA NA NA NA NA NA
"MIR515-1" 0 NA NA NA NA NA NA
"MIR515-2" 0 NA NA NA NA NA NA
"MIR516A1" 0.0238852548467785 0 5.86014315403565 0 1 NA NA
"MIR516A2" 0 NA NA NA NA NA NA
"MIR516B1" 0 NA NA NA NA NA NA
"MIR516B2" 0.0534956953605244 1.39106392598315 5.86014315403565 0.237377123633093 0.812364235308915 NA NA
"MIR517A" 0 NA NA NA NA NA NA
"MIR517B" 0 NA NA NA NA NA NA
"MIR517C" 0.0469573470814327 0 5.86014315403565 0 1 NA NA
"MIR5186" 0 NA NA NA NA NA NA
"MIR5187" 0.316616523345321 1.7890434811174 2.75004487199336 0.650550650768335 0.51533659532091 NA NA
"MIR5188" 0.76620046195168 0.560673117460034 1.36305165319275 0.41133666222167 0.680825690083544 NA NA
"MIR5189" 0 NA NA NA NA NA NA
"MIR518A1" 0.0192958731864186 0 5.86014315403565 0 1 NA NA
"MIR518A2" 0.0223242237389553 0.30906328805538 5.86014315403565 0.05273988705251 0.957939157960697 NA NA
"MIR518B" 0 NA NA NA NA NA NA
"MIR518C" 0.123467699553944 1.03039429562846 5.86014315403566 0.175830908656022 0.86042678632461 NA NA
"MIR518D" 0.0413130198328432 -0.0516063432016974 5.86014315403565 -0.00880632807854841 0.99297365760601 NA NA
"MIR518E" 0 NA NA NA NA NA NA
"MIR518F" 0.0250758701581251 0 5.86014315403565 0 1 NA NA
"MIR5190" 0 NA NA NA NA NA NA
"MIR5191" 0.0726829124658057 0.309091241565626 5.86014315400082 0.052744657159886 0.957935357255647 NA NA
"MIR5192" 0.835495746455563 -1.90698425993217 1.44209738043392 -1.32236857635673 0.186045447413114 NA NA
"MIR5193" 0.0211066995266347 0 5.86014315403565 0 1 NA NA
"MIR5194" 0.0719363270241654 1.0303942943399 5.86014315403565 0.175830908436137 0.860426786497362 NA NA
"MIR5196" 0 NA NA NA NA NA NA
"MIR5197" 0 NA NA NA NA NA NA
"MIR519A1" 0.0192958731864186 0 5.86014315403565 0 1 NA NA
"MIR519A2" 0.0718475994492745 0 5.86014315403565 0 1 NA NA
"MIR519B" 0.072331652783294 0 5.86014315403565 0 1 NA NA
"MIR519C" 0.0223111215249963 0 5.86014315403397 0 1 NA NA
"MIR519D" 0.0482227106898523 0 5.86014315403565 0 1 NA NA
"MIR519E" 0.0446222430499927 0 5.86014315399995 0 1 NA NA
"MIR520A" 0.0446222430499927 0 5.86014315399995 0 1 NA NA
"MIR520B" 0.018796604754551 0 5.86014315403565 0 1 NA NA
"MIR520C" 0 NA NA NA NA NA NA
"MIR520D" 0 NA NA NA NA NA NA
"MIR520E" 0.105750234569365 0 5.86014315403565 0 1 NA NA
"MIR520F" 0.0426818596013295 0 5.86014315403565 0 1 NA NA
"MIR520G" 0.315730358379138 1.43036085375228 3.09846175766861 0.461635794023334 0.644342521477263 NA NA
"MIR520H" 0.0957913119388371 0 5.86014315403566 0 1 NA NA
"MIR521-1" 0.0223111215249963 0 5.86014315403397 0 1 NA NA
"MIR521-2" 0.209867599785301 1.03041788466331 3.6629093008385 0.281311329337973 0.778471621483971 NA NA
"MIR522" 0.018988796093888 0.30906328805538 5.86014315403565 0.05273988705251 0.957939157960697 NA NA
"MIR523" 0 NA NA NA NA NA NA
"MIR524" 0.0473869916831214 0 5.86014315403396 0 1 NA NA
"MIR525" 0 NA NA NA NA NA NA
"MIR526A1" 0.134095681456385 0.309098077268521 5.860143153989 0.052745823633697 0.95793442783795 NA NA
"MIR526A2" 0.109329684783734 0.309091242303806 5.86014315400082 0.0527446572858521 0.95793535715528 NA NA
"MIR526B" 0.0305512586515401 1.39106392521907 5.86014315403565 0.237377123502707 0.812364235410058 NA NA
"MIR527" 0.101153126440913 1.0303942947178 5.86014315403565 0.175830908500624 0.860426786446698 NA NA
"MIR532" 0.0192958731864186 0 5.86014315403565 0 1 NA NA
"MIR539" 0 NA NA NA NA NA NA
"MIR541" 0 NA NA NA NA NA NA
"MIR542" 0.10011261344539 0.669741032076326 5.86014315403504 0.114287486580455 0.909009901764344 NA NA
"MIR543" 0 NA NA NA NA NA NA
"MIR545" 0.156836060943419 0.309080189484527 5.86014315403396 0.0527427711849948 0.957936859954262 NA NA
"MIR548A1" 0 NA NA NA NA NA NA
"MIR548A2" 0.0664885698064841 0.309063289197365 5.86014315403566 0.0527398872473832 0.957939157805427 NA NA
"MIR548A3" 0.0228828401878309 0 5.86014315403565 0 1 NA NA
"MIR548AA1" 0.0474720473266471 0 5.86014315403565 0 1 NA NA
"MIR548AA2" 0.101796991338227 1.03041119293859 5.86014315403396 0.175833792085656 0.86042452097167 NA NA
"MIR548AC" 1.46109217786174 -0.76283930810368 1.20617371297525 -0.632445641865296 0.527095717664223 NA NA
"MIR548AD" 0 NA NA NA NA NA NA
"MIR548AE2" 0.366015309644375 -1.26816330580093 2.27050705548064 -0.558537487359831 0.576477413514699 NA NA
"MIR548AI" 0.0345565365540448 0 5.86014315403565 0 1 NA NA
"MIR548AJ2" 0 NA NA NA NA NA NA
"MIR548AL" 0 NA NA NA NA NA NA
"MIR548AN" 0.163529232203068 0.309063290270456 5.86014315403565 0.0527398874305001 0.957939157659524 NA NA
"MIR548AO" 0 NA NA NA NA NA NA
"MIR548AP" 0.149897315400857 0.30906329029418 5.86014315403565 0.0527398874345484 0.957939157656298 NA NA
"MIR548AQ" 0 NA NA NA NA NA NA
"MIR548AR" 0 NA NA NA NA NA NA
"MIR548AS" 0 NA NA NA NA NA NA
"MIR548AU" 0.0234833531129172 0 5.86014315403565 0 1 NA NA
"MIR548AV" 0 NA NA NA NA NA NA
"MIR548AX" 0 NA NA NA NA NA NA
"MIR548AY" 0 NA NA NA NA NA NA
"MIR548AZ" 0.142164057743347 2.19804601726519 5.8546488878697 0.375436009803993 0.707336228239451 NA NA
"MIR548B" 0.0755950699262485 1.39108082408426 5.86014315403396 0.237380007197722 0.812361998474626 NA NA
"MIR548BA" 0 NA NA NA NA NA NA
"MIR548C" 0.111594914266858 -0.412247601862419 5.86014315399995 -0.0703477015883189 0.943916916144399 NA NA
"MIR548D1" 0.0230140556043241 0 5.86014315403565 0 1 NA NA
"MIR548D2" 0.0894972611570574 -0.412275974080868 5.86014315403565 -0.0703525431451192 0.943913062688431 NA NA
"MIR548F1" 0.12934490076456 0 5.86014315403396 0 1 NA NA
"MIR548F2" 0.0222793616798078 0 5.86014315403565 0 1 NA NA
"MIR548F3" 0 NA NA NA NA NA NA
"MIR548F4" 0 NA NA NA NA NA NA
"MIR548F5" 0.075895635064367 0.309063288811193 5.86014315403565 0.0527398871814852 0.957939157857933 NA NA
"MIR548G" 0.041466997602162 0.309080186023591 5.86014315403396 0.0527427705944057 0.957936860424829 NA NA
"MIR548H2" 0 NA NA NA NA NA NA
"MIR548H3" 0.0856033176266841 0.309063289191383 5.86014315403566 0.0527398872463625 0.95793915780624 NA NA
"MIR548H4" 5.24547895816229 -1.08862343337051 0.661174823356231 -1.64649861869282 0.0996611442393328 0.230471291642806 NA
"MIR548I1" 0.093447981831664 0 5.86014315403566 0 1 NA NA
"MIR548I2" 0.0185481951700151 0.30906328805538 5.86014315403565 0.05273988705251 0.957939157960697 NA NA
"MIR548I3" 0 NA NA NA NA NA NA
"MIR548I4" 0 NA NA NA NA NA NA
"MIR548J" 0.389545801454916 1.06277670592377 2.23511020777031 0.475491858177304 0.634436435074553 NA NA
"MIR548K" 0.166145880184219 -0.0516063412867965 5.86014315403566 -0.00880632775178148 0.992973657866723 NA NA
"MIR548M" 0 NA NA NA NA NA NA
"MIR548N" 2.40777919377516 0.326728948632994 0.743724785425591 0.439314320345026 0.660433799246697 NA NA
"MIR548O2" 0.252767893673956 0.309073722549788 3.17662134313757 0.0972963690549639 0.922491039396018 NA NA
"MIR548Q" 0.0646384902583168 -0.0515894450604587 5.86014315403397 -0.00880344450714414 0.992975958273931 NA NA
"MIR548T" 0.157366101443676 0.30906329076065 5.86014315403566 0.0527398875141488 0.957939157592875 NA NA
"MIR548W" 0.0487348427570898 0 5.86014315403565 0 1 NA NA
"MIR548X" 0.0273241917942086 0 5.86014315403565 0 1 NA NA
"MIR548Y" 0.259106490048662 0 3.1568956998936 0 1 NA NA
"MIR548Z" 0 NA NA NA NA NA NA
"MIR549A" 0 NA NA NA NA NA NA
"MIR550A1" 2.10752695853249 -0.5769644336313 0.852705955155793 -0.676627658271586 0.49864222602113 NA NA
"MIR550A2" 0.390540032575397 -1.30525003074812 2.30656801905158 -0.565884040690382 0.571472611240316 NA NA
"MIR550A3" 0.336995966880532 -0.998613256850683 2.44499959528346 -0.408430847504867 0.682957390145801 NA NA
"MIR550B1" 0 NA NA NA NA NA NA
"MIR550B2" 0 NA NA NA NA NA NA
"MIR551A" 0.333559639446703 2.19369178124366 3.42458265594703 0.640572005886371 0.521800792409416 NA NA
"MIR551B" 0.0240745068936018 0 5.86014315403565 0 1 NA NA
"MIR553" 1.31298574289646 -0.0680073983843901 0.899027126923694 -0.0756455465555294 0.939701099337298 NA NA
"MIR554" 0.196878194253662 -0.412259427887199 5.78422449082545 -0.071273068419301 0.94318042899358 NA NA
"MIR555" 0.298905379566941 -1.23684325207905 3.98681360496989 -0.310233528484307 0.756383375416898 NA NA
"MIR556" 2.04158405751889 -1.49531268294139 1.08718015951305 -1.37540468325981 0.16900601786776 NA NA
"MIR557" 0.154055276197878 1.03042224943231 5.86014315400081 0.175835678814233 0.860423038672852 NA NA
"MIR5572" 0.134443639365584 -0.0516063416635983 5.86014315403566 -0.00880632781608057 0.992973657815421 NA NA
"MIR5579" 0.136766427376609 -0.412275973325055 5.86014315403565 -0.0703525430161439 0.943913062791085 NA NA
"MIR558" 0.166181814610841 0 5.86014315400173 0 1 NA NA
"MIR5580" 0 NA NA NA NA NA NA
"MIR5581" 7.62537681737253 -0.38754633075056 0.537514271122923 -0.720997286157511 0.470911184457676 0.648058615748784 NA
"MIR5582" 0.623976874066876 -2.03063927066566 1.60096111171676 -1.268387630283 0.204659556814374 NA NA
"MIR5583-1" 0 NA NA NA NA NA NA
"MIR5583-2" 0.0486221303816464 -0.0516063432016977 5.86014315403565 -0.00880632807854847 0.99297365760601 NA NA
"MIR5584" 0.206827758257215 0.309078124826972 4.87214421661236 0.0634378029642719 0.949417885446337 NA NA
"MIR5586" 0.65145013587273 -0.0743546161360463 1.51905839253548 -0.0489478327504843 0.960960869498276 NA NA
"MIR5588" 0.0620232824001819 1.39106392559697 5.86014315403565 0.237377123567195 0.812364235360034 NA NA
"MIR559" 3.20784179247572 0.570561611197798 0.655085977819824 0.870972102160804 0.383769385868111 0.568671755708112 NA
"MIR561" 0.98182700762862 0.623740872668071 1.26441635581495 0.493303388396976 0.621798234559124 NA NA
"MIR563" 3.55699396872329 0.179240218374546 0.639229095424318 0.28040059449354 0.779170180996016 0.87255215143699 NA
"MIR564" 0.0620166959138406 0 5.86014315403565 0 1 NA NA
"MIR567" 0.387799210911514 -1.2478125462147 2.77080748713779 -0.450342563316687 0.652463452994128 NA NA
"MIR568" 1.20010607735294 0.472786792367769 1.28086216398803 0.369116057652702 0.712041220500725 NA NA
"MIR5680" 0 NA NA NA NA NA NA
"MIR5681A" 0 NA NA NA NA NA NA
"MIR5681B" 0 NA NA NA NA NA NA
"MIR5684" 0.135437486549893 -0.412275973310777 5.86014315403566 -0.0703525430137074 0.943913062793024 NA NA
"MIR5685" 0 NA NA NA NA NA NA
"MIR5687" 0.902730740214878 0.265197584447809 1.50238776973288 0.176517401026874 0.859887479275046 NA NA
"MIR5688" 0 NA NA NA NA NA NA
"MIR5689" 0 NA NA NA NA NA NA
"MIR569" 0.340777905569254 -1.21901807692689 2.74545870600829 -0.444012533956216 0.65703352200714 NA NA
"MIR5690" 0.138751496594279 0 5.860143153989 0 1 NA NA
"MIR5691" 0.0192958731864186 0 5.86014315403565 0 1 NA NA
"MIR5692A1" 0 NA NA NA NA NA NA
"MIR5692B" 0 NA NA NA NA NA NA
"MIR5692C1" 0 NA NA NA NA NA NA
"MIR5692C2" 0.0858530850343844 -0.0516063424653814 5.86014315403565 -0.00880632795290028 0.992973657706259 NA NA
"MIR5693" 0.0208300521057926 0 5.86014315403565 0 1 NA NA
"MIR5694" 0.0552905747437781 1.39106392597195 5.86014315403565 0.237377123631182 0.812364235310397 NA NA
"MIR5695" 0 NA NA NA NA NA NA
"MIR5696" 0.0192958731864186 0 5.86014315403565 0 1 NA NA
"MIR5698" 0 NA NA NA NA NA NA
"MIR5699" 0.07967157612763 1.39106392597488 5.86014315403565 0.237377123631683 0.812364235310009 NA NA
"MIR5700" 0 NA NA NA NA NA NA
"MIR5702" 0.0256996241872445 0 5.86014315403565 0 1 NA NA
"MIR5703" 0 NA NA NA NA NA NA
"MIR5704" 0 NA NA NA NA NA NA
"MIR5705" 0 NA NA NA NA NA NA
"MIR5707" 0 NA NA NA NA NA NA
"MIR5708" 0.0242417270208448 0 5.86014315403565 0 1 NA NA
"MIR572" 0 NA NA NA NA NA NA
"MIR5739" 0 NA NA NA NA NA NA
"MIR574" 0.0247269883593738 0 5.86014315403565 0 1 NA NA
"MIR575" 0 NA NA NA NA NA NA
"MIR577" 0.16187443172829 0 5.11209470197598 0 1 NA NA
"MIR578" 0.23803210953932 -1.08683611953453 2.84332876070933 -0.382240750543176 0.702282797977158 NA NA
"MIR5787" 0.25923163725064 -0.720450581881132 3.55132038848108 -0.202868370935485 0.839237916542538 NA NA
"MIR580" 0.447063451591899 -1.03441281442778 1.78115531364404 -0.580753854817685 0.561406359517573 NA NA
"MIR581" 0.0223111215249963 0 5.86014315403397 0 1 NA NA
"MIR583" 0 NA NA NA NA NA NA
"MIR585" 0 NA NA NA NA NA NA
"MIR586" 0.0184888725645659 0 5.86014315403565 0 1 NA NA
"MIR591" 0.0560968526193849 1.03039429396199 5.86014315403565 0.175830908371649 0.860426786548027 NA NA
"MIR592" 0.0899726819735704 0.309080188189836 5.86014315403396 0.0527427709640632 0.957936860130295 NA NA
"MIR593" 1.00062932278725 0.691993168872369 1.18061797067336 0.586127931355892 0.55778954754172 NA NA
"MIR595" 0.209626385746286 -0.0336049040540676 5.69730825874708 -0.00589838262700178 0.995293798857066 NA NA
"MIR596" 0.336928388505668 -0.781406435285567 2.45032384988695 -0.318899248897903 0.749802913901957 NA NA
"MIR597" 0.148373462604374 0.309063290652588 5.86014315403565 0.0527398874957086 0.957939157607568 NA NA
"MIR598" 0.0398188481996806 0.309063288433287 5.86014315403565 0.0527398871169976 0.957939157909315 NA NA
"MIR599" 0 NA NA NA NA NA NA
"MIR600" 0 NA NA NA NA NA NA
"MIR601" 0.290813395364943 0.30908072329923 3.4965101795252 0.0883969179066428 0.929561210862529 NA NA
"MIR602" 0.466552997598307 0.557815723335396 2.01819479607828 0.27639340088446 0.782245924722188 NA NA
"MIR603" 0.100520736134179 1.39106392672776 5.86014315403566 0.237377123760158 0.812364235210349 NA NA
"MIR604" 0.0487348427570898 0 5.86014315403565 0 1 NA NA
"MIR605" 0.0849793910059532 0.30907965812294 5.86014315403504 0.0527426805111615 0.957936932200956 NA NA
"MIR6068" 0.114239316547369 -0.0516063420679772 5.86014315403565 -0.00880632788508551 0.992973657760366 NA NA
"MIR6069" 0 NA NA NA NA NA NA
"MIR6070" 0 NA NA NA NA NA NA
"MIR6071" 0 NA NA NA NA NA NA
"MIR6072" 0 NA NA NA NA NA NA
"MIR6073" 0 NA NA NA NA NA NA
"MIR6074" 0 NA NA NA NA NA NA
"MIR6075" 1.99651350392962 0.0774407126778322 0.920200877736461 0.084156312552454 0.932932152448661 NA NA
"MIR6076" 0 NA NA NA NA NA NA
"MIR6077" 0 NA NA NA NA NA NA
"MIR6078" 0 NA NA NA NA NA NA
"MIR6079" 0.0908124600428054 0 5.86014315403396 0 1 NA NA
"MIR608" 0.0654381606994848 0 5.86014315403565 0 1 NA NA
"MIR6080" 0.0765805615873858 0.309063288811193 5.86014315403565 0.0527398871814852 0.957939157857933 NA NA
"MIR6081" 0.0989642589424012 2.15689515538481 5.85588664396187 0.368329389983809 0.712627640517445 NA NA
"MIR6082" 0 NA NA NA NA NA NA
"MIR6083" 0 NA NA NA NA NA NA
"MIR6084" 0 NA NA NA NA NA NA
"MIR6085" 0 NA NA NA NA NA NA
"MIR6086" 0.0234833531129172 0 5.86014315403565 0 1 NA NA
"MIR6089" 0 NA NA NA NA NA NA
"MIR609" 0 NA NA NA NA NA NA
"MIR6090" 0 NA NA NA NA NA NA
"MIR610" 0 NA NA NA NA NA NA
"MIR611" 2.10916831208815 0.00284238850629035 0.894427141635376 0.00317788713465616 0.997464417187079 NA NA
"MIR612" 0.259687864516754 1.03042207046515 3.56807924816626 0.288789009099142 0.772742843401424 NA NA
"MIR6124" 0.0211066995266347 0 5.86014315403565 0 1 NA NA
"MIR6125" 0 NA NA NA NA NA NA
"MIR6126" 0.0645832148850502 0 5.86014315403504 0 1 NA NA
"MIR6127" 0.0240745068936018 0 5.86014315403565 0 1 NA NA
"MIR6128" 0 NA NA NA NA NA NA
"MIR6129" 0.0599043310340984 0 5.86014315403396 0 1 NA NA
"MIR613" 0.0223111215249963 0 5.86014315403397 0 1 NA NA
"MIR6130" 0.276697592406842 0.309081544460306 4.02030758931367 0.0768800738734198 0.938718949369532 NA NA
"MIR6131" 0 NA NA NA NA NA NA
"MIR6132" 0.303118354106452 -1.01041717154767 3.13825388710986 -0.321967950298057 0.747476974677874 NA NA
"MIR6133" 0.0573053765154279 0 5.86014315403565 0 1 NA NA
"MIR6134" 0 NA NA NA NA NA NA
"MIR614" 0.285146505789236 0.669746826883906 2.82074932417812 0.237435783868902 0.812318731782866 NA NA
"MIR615" 0 NA NA NA NA NA NA
"MIR6165" 0.104955386124234 0 5.86014315403504 0 1 NA NA
"MIR617" 0.0432897204907961 0 5.86014315403565 0 1 NA NA
"MIR618" 0.0866727866273994 -0.0516063419816671 5.86014315403566 -0.00880632787035719 0.992973657772117 NA NA
"MIR620" 0.0594890353377392 0 5.86014315403396 0 1 NA NA
"MIR621" 0 NA NA NA NA NA NA
"MIR622" 0 NA NA NA NA NA NA
"MIR623" 1.11337336752419 -1.83474669073645 1.33878385995366 -1.37045773079455 0.170544061474386 NA NA
"MIR624" 0.121316577125693 0 5.86014315403395 0 1 NA NA
"MIR626" 0.0768648516212544 0.309080186747552 5.86014315403396 0.0527427707179456 0.957936860326396 NA NA
"MIR627" 0.0472459995497566 0.309063288433287 5.86014315403565 0.0527398871169976 0.957939157909315 NA NA
"MIR628" 0.454827006292885 -0.765488797952601 1.72724075511467 -0.443185928589197 0.657631256031946 NA NA
"MIR629" 0.0223242237389553 0.30906328805538 5.86014315403565 0.05273988705251 0.957939157960697 NA NA
"MIR630" 3.06182591953633 0.323128867549588 0.69376986228422 0.465758005811458 0.641388727183556 0.778085699895745 NA
"MIR631" 6.51067945014353 -0.143926072242577 0.479861302766056 -0.299932650149004 0.764228528966138 0.863394590114577 NA
"MIR632" 0 NA NA NA NA NA NA
"MIR634" 0 NA NA NA NA NA NA
"MIR636" 2.90982233928126 -0.0633672800873939 0.838890746093447 -0.0755369878407684 0.939787469545468 0.969012297477062 NA
"MIR638" 0 NA NA NA NA NA NA
"MIR639" 0.535260660027248 -0.0947246255772793 1.92070060367294 -0.0493177465535952 0.960666077021542 NA NA
"MIR642A" 0.0453382793432793 0.309063288433287 5.86014315403565 0.0527398871169977 0.957939157909315 NA NA
"MIR642B" 0 NA NA NA NA NA NA
"MIR643" 0.704049760177088 -1.2233359760318 1.55822687921804 -0.785082064972272 0.432405454498001 NA NA
"MIR644A" 0.273871282878881 -0.0515942776931064 2.82207977700379 -0.0182823597382085 0.98541360000546 NA NA
"MIR645" 0.47180388674327 -0.799365452042124 1.98963726800663 -0.401764414497016 0.687857413590009 NA NA
"MIR648" 0.224779190369176 0 4.13970362429934 0 1 NA NA
"MIR6499" 0 NA NA NA NA NA NA
"MIR650" 0 NA NA NA NA NA NA
"MIR6501" 0 NA NA NA NA NA NA
"MIR6502" 0 NA NA NA NA NA NA
"MIR6503" 0 NA NA NA NA NA NA
"MIR6504" 0.0606100497460895 0.309080186747552 5.86014315403396 0.0527427707179456 0.957936860326396 NA NA
"MIR6505" 0.62541131710125 2.43053568032045 1.65112176877624 1.47205113897922 0.141007068500376 NA NA
"MIR6506" 0 NA NA NA NA NA NA
"MIR6508" 0.0615856594414796 -0.0516063428237904 5.86014315403565 -0.00880632801406073 0.992973657657462 NA NA
"MIR6509" 0.0718855641993682 0 5.86014315403504 0 1 NA NA
"MIR651" 0.0380924779409696 0 5.86014315403565 0 1 NA NA
"MIR6510" 0 NA NA NA NA NA NA
"MIR6511A2" 0.0387173714592833 0.309063288808262 5.86014315403565 0.052739887180985 0.957939157858332 NA NA
"MIR6511B1" 0.200649798294852 -0.0516019874691438 3.70861607201418 -0.0139140818211248 0.988898527148952 NA NA
"MIR6512" 0.195375807255378 -0.412274492465705 4.25651831625833 -0.0968572109489037 0.92283978969364 NA NA
"MIR6513" 0.0687461438407478 0.309063288811193 5.86014315403565 0.0527398871814852 0.957939157857933 NA NA
"MIR6514" 0.435917405509566 0.309072065451529 2.13856905748778 0.144522836131653 0.885087625119841 NA NA
"MIR6515" 0 NA NA NA NA NA NA
"MIR6516" 4.37235911610643 -2.01176459933054 0.916806265321812 -2.19431811869696 0.0282125477786363 0.0928012518136847 NA
"MIR653" 0.0786383119143312 -0.0515894436181734 5.86014315403396 -0.00880344426102639 0.992975958470297 NA NA
"MIR654" 0 NA NA NA NA NA NA
"MIR655" 0 NA NA NA NA NA NA
"MIR656" 0 NA NA NA NA NA NA
"MIR657" 0.11421634813066 -0.412275973327983 5.86014315403565 -0.0703525430166437 0.943913062790687 NA NA
"MIR658" 2.27293947627382 -0.817199107846955 0.935232508938572 -0.873792452717905 0.382231291329984 NA NA
"MIR659" 2.70274271153893 0.336079190100316 0.769247889121537 0.436893223696864 0.66218878649398 0.792292838818347 NA
"MIR660" 0 NA NA NA NA NA NA
"MIR661" 0.942950676916887 -0.0305271880677473 1.60830108218097 -0.0189810156854153 0.984856249970786 NA NA
"MIR662" 0.0212418777026691 0 5.86014315403565 0 1 NA NA
"MIR663A" 6.67955969530378 -0.214562256682612 0.816918376680294 -0.262648341385742 0.792821636683731 0.881057105250824 NA
"MIR663B" 0.930978702552444 0.218222629024334 1.28773893342472 0.169461855474055 0.865433373309454 NA NA
"MIR664A" 0.53033452753539 1.64923955686497 1.83800279435605 0.89729980929805 0.369558958226775 NA NA
"MIR664B" 0 NA NA NA NA NA NA
"MIR665" 0 NA NA NA NA NA NA
"MIR668" 0 NA NA NA NA NA NA
"MIR670" 0.110391309501698 -0.0515894436741885 5.86014315403396 -0.00880344427058506 0.992975958462671 NA NA
"MIR671" 0 NA NA NA NA NA NA
"MIR6715A" 0 NA NA NA NA NA NA
"MIR6715B" 0 NA NA NA NA NA NA
"MIR6716" 0 NA NA NA NA NA NA
"MIR6717" 2.20433781382608 -2.23073592747 1.11666882349806 -1.99767010641708 0.0457524371618781 NA NA
"MIR6718" 0 NA NA NA NA NA NA
"MIR6719" 0.701191449391396 -0.309044099084791 1.57417371154176 -0.196321471270227 0.844358556742898 NA NA
"MIR6720" 0 NA NA NA NA NA NA
"MIR6721" 0.0560338411727431 0.309063289197365 5.86014315403565 0.0527398872473833 0.957939157805427 NA NA
"MIR6722" 0 NA NA NA NA NA NA
"MIR6723" 0.847618053337331 0.339631627260039 1.44742025954892 0.234646174819941 0.814483367591111 NA NA
"MIR6726" 0 NA NA NA NA NA NA
"MIR6727" 0 NA NA NA NA NA NA
"MIR6728" 0.608556705221253 -1.42872957866599 1.83236901349923 -0.779717168398075 0.435557371059847 NA NA
"MIR6729" 0 NA NA NA NA NA NA
"MIR6730" 0.486320201790938 0.309075533003423 1.87448833039937 0.164885279887324 0.86903427876098 NA NA
"MIR6731" 0 NA NA NA NA NA NA
"MIR6732" 0.182698971635416 0.309066503068539 4.96548591538856 0.0622429523182634 0.950369357776141 NA NA
"MIR6733" 0.471927877566429 0.822044133371663 1.76531565987314 0.465664103059471 0.641455950821942 NA NA
"MIR6734" 0 NA NA NA NA NA NA
"MIR6735" 0 NA NA NA NA NA NA
"MIR6736" 0 NA NA NA NA NA NA
"MIR6737" 0.0223111215249963 0 5.86014315403397 0 1 NA NA
"MIR6738" 0.224013073146961 -0.412274927456704 4.78359813541533 -0.0861851091554765 0.931319267832354 NA NA
"MIR6739" 3.44833166734332 -1.16923161075406 0.860332100558139 -1.35904682621458 0.174131750882614 0.339545135716757 NA
"MIR6740" 0.268449900688134 -0.750430065218839 3.18869256729887 -0.235340989882422 0.813944083043377 NA NA
"MIR6741" 0.0408574325777128 0 5.86014315403565 0 1 NA NA
"MIR6742" 0 NA NA NA NA NA NA
"MIR6743" 0 NA NA NA NA NA NA
"MIR6744" 0 NA NA NA NA NA NA
"MIR6745" 0.288241364812918 3.08317182210724 3.36713388645096 0.915666536015585 0.359841821815238 NA NA
"MIR6746" 0.681661888807103 0.477322959985787 1.36355789992428 0.350056979620957 0.726295935969711 NA NA
"MIR6747" 0.304796594815234 -1.07330838704009 2.8152478061396 -0.381248281127997 0.703019026358076 NA NA
"MIR6748" 0.973413911529654 -0.301378170840523 1.42174328536358 -0.211977910459027 0.832124267616712 NA NA
"MIR6749" 0 NA NA NA NA NA NA
"MIR675" 0 NA NA NA NA NA NA
"MIR6750" 0.0996292526774324 1.03041066390819 5.86014315403504 0.175833701809605 0.860424591896608 NA NA
"MIR6751" 0 NA NA NA NA NA NA
"MIR6752" 0 NA NA NA NA NA NA
"MIR6753" 0.787622165037542 -0.502060427421044 1.33246217322679 -0.376791504861424 0.706328554399266 NA NA
"MIR6754" 0.0704679297407277 0 5.86014315403504 0 1 NA NA
"MIR6755" 0 NA NA NA NA NA NA
"MIR6756" 0.146379555968997 0.309091662658308 5.86014315399994 0.0527447290169579 0.957935300001695 NA NA
"MIR6757" 0.140787231810376 0.309063289944913 5.86014315403565 0.0527398873749481 0.957939157703787 NA NA
"MIR6759" 0.0561245670945547 0 5.86014315403565 0 1 NA NA
"MIR676" 0.0654922495581933 0 5.86014315403397 0 1 NA NA
"MIR6760" 0.0230140556043241 0 5.86014315403565 0 1 NA NA
"MIR6761" 0.0305512586515401 1.39106392521907 5.86014315403565 0.237377123502707 0.812364235410058 NA NA
"MIR6762" 0.0972230877620346 1.39106392670205 5.86014315403565 0.237377123755771 0.812364235213752 NA NA
"MIR6763" 2.04671087736405 0.0963731836268113 0.920228998700395 0.104727392597838 0.916592125330205 NA NA
"MIR6764" 2.00445249457415 0.376320786134845 0.894014253150533 0.420933765662773 0.673803448056209 NA NA
"MIR6765" 0.0223111215249963 0 5.86014315403397 0 1 NA NA
"MIR6766" 0.0197507330510781 0 5.86014315403565 0 1 NA NA
"MIR6767" 0.48766010559588 1.28141755808093 1.6803863187539 0.762573191521324 0.445717977694615 NA NA
"MIR6768" 2.41364580165932 0.684157555866844 0.670735360708462 1.02001116378329 0.307723166196167 NA NA
"MIR6769A" 0.276803984563598 -0.412268135598459 2.55038462108264 -0.161649396797041 0.871581955806643 NA NA
"MIR6769B" 0.0185481951700151 0.30906328805538 5.86014315403565 0.05273988705251 0.957939157960697 NA NA
"MIR6770-2" 0.0250758701581251 0 5.86014315403565 0 1 NA NA
"MIR6771" 0 NA NA NA NA NA NA
"MIR6772" 0.0377040712471808 -0.0516063432016973 5.86014315403565 -0.00880632807854838 0.99297365760601 NA NA
"MIR6773" 3.44620298835455 -0.163435343575807 0.736847237565123 -0.221803564217559 0.824466804724086 0.900856407167111 NA
"MIR6774" 0.0486719785263424 0 5.86014315403565 0 1 NA NA
"MIR6775" 1.52201385160608 -1.06598724365221 1.25434323609768 -0.849836960869294 0.39541573735457 NA NA
"MIR6776" 0.095496174049807 1.39106392635279 5.86014315403565 0.23737712369617 0.812364235259985 NA NA
"MIR6777" 0.0223242237389553 0.30906328805538 5.86014315403565 0.05273988705251 0.957939157960697 NA NA
"MIR6778" 0.696349532168336 -0.401828673534581 1.6263257794619 -0.247077601922743 0.804848167514878 NA NA
"MIR6779" 0.359920467339806 1.0304201389617 2.48129366496758 0.415275367647852 0.677940331231523 NA NA
"MIR6780A" 0.036897793371574 0.309063288808262 5.86014315403565 0.052739887180985 0.957939157858332 NA NA
"MIR6780B" 0.455441704014394 -1.09381423582289 2.26979035773289 -0.481900996757871 0.629876278003806 NA NA
"MIR6781" 0.190927117734454 0.669735912377299 4.2538724451262 0.157441465633187 0.874896936080164 NA NA
"MIR6782" 0 NA NA NA NA NA NA
"MIR6783" 0.428999944195216 2.23065315961403 2.39587468863931 0.931039160850639 0.351833307430015 NA NA
"MIR6784" 0.321363635725794 -0.41226890698402 2.31519236572522 -0.178071124061814 0.85866711923374 NA NA
"MIR6785" 0 NA NA NA NA NA NA
"MIR6786" 0 NA NA NA NA NA NA
"MIR6787" 0 NA NA NA NA NA NA
"MIR6789" 0 NA NA NA NA NA NA
"MIR6790" 0 NA NA NA NA NA NA
"MIR6791" 0.201133640170053 -1.40465363964998 4.88030864464407 -0.287820656833155 0.773484024286852 NA NA
"MIR6792" 0 NA NA NA NA NA NA
"MIR6793" 0.216050931249841 0.309068916098146 4.16902471415936 0.0741345847743351 0.940903296295047 NA NA
"MIR6794" 0 NA NA NA NA NA NA
"MIR6795" 0 NA NA NA NA NA NA
"MIR6796" 0.727223035093236 -0.80983551086762 1.55125286341822 -0.522052548598123 0.601633743644486 NA NA
"MIR6797" 3.1550481779409 0.0751549036379477 0.638006811999556 0.117796396879223 0.906228984545257 0.951899000009637 NA
"MIR6798" 0 NA NA NA NA NA NA
"MIR6799" 0.068089904114617 0.309063288817766 5.86014315403565 0.0527398871826069 0.957939157857039 NA NA
"MIR6800" 0 NA NA NA NA NA NA
"MIR6801" 0.241680964254911 0.669750006707394 3.58398770184993 0.186872852929069 0.851760324452314 NA NA
"MIR6802" 0 NA NA NA NA NA NA
"MIR6803" 0 NA NA NA NA NA NA
"MIR6804" 0.171558372429026 -0.0515899722843362 5.86014315403504 -0.00880353447488968 0.992975886492838 NA NA
"MIR6805" 0 NA NA NA NA NA NA
"MIR6806" 0 NA NA NA NA NA NA
"MIR6807" 0.047752800833325 -0.0516063432016976 5.86014315403565 -0.00880632807854844 0.99297365760601 NA NA
"MIR6808" 0.0223111215249963 0 5.86014315403397 0 1 NA NA
"MIR6809" 0 NA NA NA NA NA NA
"MIR6810" 0.128134554879664 -0.0516063408508851 5.86014315403565 -0.00880632767739571 0.992973657926072 NA NA
"MIR6811" 0 NA NA NA NA NA NA
"MIR6812" 0.356915299147351 -0.000827960341444071 3.07988996658716 -0.000268827896589286 0.999785506374382 NA NA
"MIR6813" 0.190696100862696 0 4.95034951517586 0 1 NA NA
"MIR6814" 0.10529369524786 0 5.86014315403504 0 1 NA NA
"MIR6815" 0 NA NA NA NA NA NA
"MIR6816" 0 NA NA NA NA NA NA
"MIR6817" 0.0223111215249963 0 5.86014315403397 0 1 NA NA
"MIR6818" 0.0223242237389553 0.30906328805538 5.86014315403565 0.05273988705251 0.957939157960697 NA NA
"MIR6819" 0.408002420640636 0.875488185022844 2.19921712965772 0.398090835696202 0.690563229397741 NA NA
"MIR6820" 2.08222866721148 0.935790287477181 0.993053693234332 0.942336042706163 0.346020620622525 NA NA
"MIR6821" 0 NA NA NA NA NA NA
"MIR6822" 0.0305512586515401 1.39106392521907 5.86014315403565 0.237377123502707 0.812364235410058 NA NA
"MIR6823" 0 NA NA NA NA NA NA
"MIR6824" 0 NA NA NA NA NA NA
"MIR6825" 0.0262979066426911 0.30906328805538 5.86014315403565 0.05273988705251 0.957939157960697 NA NA
"MIR6826" 0.0851456132918796 0.30906328957527 5.86014315403565 0.0527398873118706 0.957939157754045 NA NA
"MIR6827" 0.0191558760771657 0.30906328805538 5.86014315403565 0.05273988705251 0.957939157960697 NA NA
"MIR6828" 0 NA NA NA NA NA NA
"MIR6829" 0.217952322036254 0 4.18870058000952 0 1 NA NA
"MIR6830" 0 NA NA NA NA NA NA
"MIR6831" 0 NA NA NA NA NA NA
"MIR6832" 3.30382298937011 -0.828305307416187 0.781088587907416 -1.06044989037065 0.288939975335017 0.47305446764021 NA
"MIR6833" 0 NA NA NA NA NA NA
"MIR6834" 0.0592652002811745 1.03039429396199 5.86014315403565 0.175830908371649 0.860426786548027 NA NA
"MIR6836" 0 NA NA NA NA NA NA
"MIR6837" 0.220715399005916 -0.412267721195255 3.64252561549736 -0.113181831705242 0.909886399303161 NA NA
"MIR6838" 0.0952599721738941 -0.051606342452478 5.86014315403565 -0.00880632795069839 0.992973657708016 NA NA
"MIR6839" 0.113173005972745 0.309063289567007 5.86014315403565 0.0527398873104605 0.957939157755169 NA NA
"MIR6840" 7.11864573386113 0.0745423037809851 0.483165834215079 0.154278921443363 0.877389816576733 0.933748343117649 NA
"MIR6841" 0.0838228700567209 0 5.86014315403565 0 1 NA NA
"MIR6842" 0 NA NA NA NA NA NA
"MIR6843" 2.82209650221809 -1.20036688774619 0.783920381305751 -1.53123571777375 0.125711146214012 0.27005409774424 NA
"MIR6844" 0 NA NA NA NA NA NA
"MIR6845" 2.72017512236154 1.17697287339236 0.722944303120587 1.62802703930574 0.103519152499365 0.236420067040593 NA
"MIR6846" 0 NA NA NA NA NA NA
"MIR6847" 3.52071791355932 -0.308544947706808 0.735500435579197 -0.419503419415154 0.674848256217205 0.800925789261078 NA
"MIR6848" 0 NA NA NA NA NA NA
"MIR6849" 0 NA NA NA NA NA NA
"MIR6850" 0.0192958731864186 0 5.86014315403565 0 1 NA NA
"MIR6851" 0.243409618849307 2.81933023585995 4.67752424276971 0.602739844741143 0.546681770468165 NA NA
"MIR6852" 0 NA NA NA NA NA NA
"MIR6853" 0 NA NA NA NA NA NA
"MIR6854" 0.0184888725645659 0 5.86014315403565 0 1 NA NA
"MIR6855" 0.122844870574503 0.309063290031222 5.86014315403566 0.0527398873896761 0.957939157692052 NA NA
"MIR6856" 0.059414379495221 0.309063289160459 5.86014315403566 0.0527398872410854 0.957939157810445 NA NA
"MIR6857" 0 NA NA NA NA NA NA
"MIR6858" 0 NA NA NA NA NA NA
"MIR6859-1" 0 NA NA NA NA NA NA
"MIR6859-2" 0 NA NA NA NA NA NA
"MIR6860" 0 NA NA NA NA NA NA
"MIR6861" 0.0197507330510781 0 5.86014315403565 0 1 NA NA
"MIR6862-1" 0 NA NA NA NA NA NA
"MIR6862-2" 0 NA NA NA NA NA NA
"MIR6863" 0 NA NA NA NA NA NA
"MIR6864" 0.130939664951088 1.0304111936625 5.86014315403395 0.175833792209187 0.860424520874618 NA NA
"MIR6865" 0.14163928260875 -0.0516063407911699 5.86014315403565 -0.00880632766720564 0.992973657934202 NA NA
"MIR6866" 0 NA NA NA NA NA NA
"MIR6867" 0.406002440855363 0.309075252688642 1.97489756559391 0.156501915883265 0.875637409195312 NA NA
"MIR6868" 0.0292046056633099 0.30906328805538 5.86014315403565 0.05273988705251 0.957939157960697 NA NA
"MIR6869" 0 NA NA NA NA NA NA
"MIR6870" 0.288414995053235 1.05588617772032 4.00160572652021 0.263865620423958 0.791883467948379 NA NA
"MIR6871" 0.271646773872824 0.309065298146894 4.04966400725367 0.0763187507885354 0.939165508377351 NA NA
"MIR6872" 0 NA NA NA NA NA NA
"MIR6873" 0.0416601042115853 0 5.86014315403566 0 1 NA NA
"MIR6874" 0 NA NA NA NA NA NA
"MIR6875" 0.0192958731864186 0 5.86014315403565 0 1 NA NA
"MIR6876" 0 NA NA NA NA NA NA
"MIR6877" 0.284363181313669 0.309077751041604 2.55116026920309 0.121151836194968 0.903570772168376 NA NA
"MIR6878" 0.653348733433367 -0.289065224441669 1.5280342461488 -0.189174571951001 0.849955996456811 NA NA
"MIR6879" 0 NA NA NA NA NA NA
"MIR6880" 0.296636721296876 1.31609352678894 3.45126594143086 0.381336457150359 0.702953604803656 NA NA
"MIR6881" 0.0717490840150572 1.0303942943399 5.86014315403565 0.175830908436137 0.860426786497362 NA NA
"MIR6882" 0.168216614953933 0.669730719637027 5.05914447856232 0.132380231969052 0.894683549663076 NA NA
"MIR6883" 0.940961529487357 -0.434323049821493 1.37619236867254 -0.3155976298869 0.752307936887305 NA NA
"MIR6884" 1.31519328843183 -1.01201919837963 1.26715188021442 -0.798656588986306 0.424489564984863 NA NA
"MIR6885" 0.0223242237389553 0.30906328805538 5.86014315403565 0.05273988705251 0.957939157960697 NA NA
"MIR6886" 0 NA NA NA NA NA NA
"MIR6887" 0.0410132649871322 0.309063288433287 5.86014315403565 0.0527398871169976 0.957939157909315 NA NA
"MIR6888" 0.0419972373832921 0 5.86014315403504 0 1 NA NA
"MIR6889" 0.54900224843537 1.57164813758091 1.70244663758302 0.923170279106188 0.355918474661587 NA NA
"MIR6890" 0.0183495982015589 0 5.86014315403566 0 1 NA NA
"MIR6891" 0.0223242237389553 0.30906328805538 5.86014315403565 0.05273988705251 0.957939157960697 NA NA
"MIR6892" 0.0184888725645659 0 5.86014315403565 0 1 NA NA
"MIR6893" 0 NA NA NA NA NA NA
"MIR6894" 0.0192958731864186 0 5.86014315403565 0 1 NA NA
"MIR6895" 1.11503178919131 -0.603017093692103 1.15479420409224 -0.52218576397006 0.601540996993162 NA NA
"MIR7-2" 0.15609348396515 0 5.86014315399994 0 1 NA NA
"MIR7-3" 0.0208300521057926 0 5.86014315403565 0 1 NA NA
"MIR7-3HG" 1.52347850843894 0.258995273722129 1.14990714182216 0.225231468092043 0.821799210300749 NA NA
"MIR708" 0.785934468458334 1.66489873882407 1.35211187996672 1.23133208389903 0.218198686858371 NA NA
"MIR7106" 2.5430940889774 -0.00249489219627769 0.785198772424637 -0.00317740205906543 0.997464804219449 NA NA
"MIR7107" 0.223327011981257 -0.729455516047324 3.21345694055424 -0.227000246009679 0.820423550873835 NA NA
"MIR7108" 0 NA NA NA NA NA NA
"MIR7109" 0.0608606084484104 0.309063288799815 5.86014315403566 0.0527398871795436 0.95793915785948 NA NA
"MIR711" 0.0705763184157067 0.309063288811193 5.86014315403565 0.0527398871814852 0.957939157857933 NA NA
"MIR7110" 4.58176839310696 0.787796519451703 0.607616873535179 1.29653496103263 0.194791243302934 0.365951325877408 NA
"MIR7111" 8.99331077718191 0.712724983012019 0.426767966986785 1.670052670645 0.0949089431274969 0.222387820014532 NA
"MIR7112" 0 NA NA NA NA NA NA
"MIR7113" 1.55909439055849 1.18591144254648 1.00687940361036 1.17780882029582 0.23887283150392 NA NA
"MIR7114" 0 NA NA NA NA NA NA
"MIR7150" 0.0544498236570514 1.39106392559697 5.86014315403565 0.237377123567195 0.812364235360034 NA NA
"MIR7152" 0.121724907442489 0.30906329027329 5.86014315403565 0.0527398874309837 0.957939157659139 NA NA
"MIR7153" 0 NA NA NA NA NA NA
"MIR7154" 0 NA NA NA NA NA NA
"MIR7155" 0 NA NA NA NA NA NA
"MIR7156" 0.063149497187639 0.309063288823966 5.86014315403566 0.0527398871836649 0.957939157856196 NA NA
"MIR7159" 0 NA NA NA NA NA NA
"MIR7160" 0 NA NA NA NA NA NA
"MIR7162" 0.91696281262134 0.140384252653588 1.44523402112477 0.0971360005380529 0.922618391732801 NA NA
"MIR718" 0 NA NA NA NA NA NA
"MIR744" 1.25946166056697 -0.096289689239326 1.19243205240566 -0.080750671742736 0.935640238135801 NA NA
"MIR7515" 0 NA NA NA NA NA NA
"MIR7515HG" 0 NA NA NA NA NA NA
"MIR758" 0 NA NA NA NA NA NA
"MIR759" 0 NA NA NA NA NA NA
"MIR760" 0 NA NA NA NA NA NA
"MIR761" 0.0223242237389553 0.30906328805538 5.86014315403565 0.05273988705251 0.957939157960697 NA NA
"MIR762" 0.815390021612585 -0.000294459311779859 1.39144859374446 -0.00021162069019557 0.999831151119807 NA NA
"MIR764" 0.0904503003914852 0 5.86014315403565 0 1 NA NA
"MIR7641-2" 0 NA NA NA NA NA NA
"MIR765" 0.999707868535711 -1.47222685830806 1.33752208161541 -1.10071218901295 0.271021939580633 NA NA
"MIR766" 0.0192958731864186 0 5.86014315403565 0 1 NA NA
"MIR767" 0 NA NA NA NA NA NA
"MIR769" 0.351102417053813 2.44309633181514 2.9627586758276 0.824601865736736 0.409597661816554 NA NA
"MIR770" 0 NA NA NA NA NA NA
"MIR7702" 0 NA NA NA NA NA NA
"MIR7703" 0 NA NA NA NA NA NA
"MIR7705" 0 NA NA NA NA NA NA
"MIR7843" 0 NA NA NA NA NA NA
"MIR7844" 0 NA NA NA NA NA NA
"MIR7845" 0.527441680995395 -1.36403907632079 1.94698682717803 -0.700589781748978 0.483559057145772 NA NA
"MIR7846" 0 NA NA NA NA NA NA
"MIR7848" 0 NA NA NA NA NA NA
"MIR7849" 0 NA NA NA NA NA NA
"MIR7851" 1.47056336782529 0.861173054489117 1.05084578694373 0.81950469344674 0.412498525260999 NA NA
"MIR7852" 0 NA NA NA NA NA NA
"MIR7853" 0 NA NA NA NA NA NA
"MIR7854" 0.0250758701581251 0 5.86014315403565 0 1 NA NA
"MIR7855" 0 NA NA NA NA NA NA
"MIR7856" 0.556704986054469 -1.03425034088707 1.56557314814755 -0.660620899196464 0.508855462841969 NA NA
"MIR7974" 1.41933781596182 -2.41973666510931 1.28215706538204 -1.88723888082176 0.0591282029314076 NA NA
"MIR7976" 0.0345565365540448 0 5.86014315403565 0 1 NA NA
"MIR802" 0 NA NA NA NA NA NA
"MIR8052" 0 NA NA NA NA NA NA
"MIR8053" 0 NA NA NA NA NA NA
"MIR8054" 0 NA NA NA NA NA NA
"MIR8055" 0.130507767113603 1.39106392675632 5.86014315403565 0.237377123765031 0.812364235206569 NA NA
"MIR8056" 0 NA NA NA NA NA NA
"MIR8057" 0.0852337162885336 -0.0516063424576381 5.86014315403565 -0.00880632795157894 0.992973657707313 NA NA
"MIR8058" 0.0446353452639516 0.309080186023591 5.86014315403396 0.0527427705944058 0.957936860424829 NA NA
"MIR8059" 0 NA NA NA NA NA NA
"MIR8060" 0 NA NA NA NA NA NA
"MIR8061" 0 NA NA NA NA NA NA
"MIR8062" 0 NA NA NA NA NA NA
"MIR8063" 0 NA NA NA NA NA NA
"MIR8064" 0.54364494260183 -0.368815096736996 1.65986768861898 -0.222195479354052 0.824161713119247 NA NA
"MIR8065" 0.0620857953772785 0.309063289160459 5.86014315403566 0.0527398872410854 0.957939157810445 NA NA
"MIR8066" 0.110411671377485 0 5.86014315397968 0 1 NA NA
"MIR8067" 0 NA NA NA NA NA NA
"MIR8068" 0 NA NA NA NA NA NA
"MIR8069" 0.0611301030626816 0 5.86014315403565 0 1 NA NA
"MIR8070" 0.0624703533325177 0 5.86014315403565 0 1 NA NA
"MIR8071-1" 0 NA NA NA NA NA NA
"MIR8071-2" 0 NA NA NA NA NA NA
"MIR8072" 5.18387532624273 -0.830933976174365 0.629147120065448 -1.32073079518814 0.186591142081318 0.355655368419736 NA
"MIR8073" 0 NA NA NA NA NA NA
"MIR8074" 0 NA NA NA NA NA NA
"MIR8075" 8.224639408517 -0.0619868957680475 0.464034421073541 -0.133582538176028 0.893732692937731 0.943524226996865 NA
"MIR8076" 0.0184888725645659 0 5.86014315403565 0 1 NA NA
"MIR8077" 0 NA NA NA NA NA NA
"MIR8078" 0.0197507330510781 0 5.86014315403565 0 1 NA NA
"MIR8079" 0 NA NA NA NA NA NA
"MIR8080" 0 NA NA NA NA NA NA
"MIR8081" 0.108474948430816 -0.0516063420552034 5.86014315403565 -0.00880632788290575 0.992973657762105 NA NA
"MIR8082" 0.10467292881677 0 5.86014315403396 0 1 NA NA
"MIR8083" 0.0857101597998416 0 5.86014315403565 0 1 NA NA
"MIR8084" 0 NA NA NA NA NA NA
"MIR8085" 0.0484834540416896 0 5.86014315403566 0 1 NA NA
"MIR8086" 0.0834360855552307 0.309063289575271 5.86014315403565 0.0527398873118707 0.957939157754045 NA NA
"MIR8087" 0 NA NA NA NA NA NA
"MIR8088" 0 NA NA NA NA NA NA
"MIR8089" 0 NA NA NA NA NA NA
"MIR873" 0.0465659507598001 0.309063288433287 5.86014315403565 0.0527398871169976 0.957939157909315 NA NA
"MIR874" 0.0900332199021999 -0.0516063424458838 5.86014315403565 -0.00880632794957312 0.992973657708914 NA NA
"MIR875" 0 NA NA NA NA NA NA
"MIR876" 0 NA NA NA NA NA NA
"MIR877" 0 NA NA NA NA NA NA
"MIR885" 0 NA NA NA NA NA NA
"MIR888" 0 NA NA NA NA NA NA
"MIR889" 0 NA NA NA NA NA NA
"MIR890" 0 NA NA NA NA NA NA
"MIR891A" 0 NA NA NA NA NA NA
"MIR891B" 0 NA NA NA NA NA NA
"MIR892A" 0 NA NA NA NA NA NA
"MIR892B" 0 NA NA NA NA NA NA
"MIR892C" 0 NA NA NA NA NA NA
"MIR9-1" 0.13780153037406 0.309063290282424 5.86014315403565 0.0527398874325424 0.957939157657897 NA NA
"MIR9-2" 0 NA NA NA NA NA NA
"MIR9-3" 0.0194253706914369 0 5.86014315403565 0 1 NA NA
"MIR920" 0 NA NA NA NA NA NA
"MIR921" 0.0451939617128272 0 5.86014315403396 0 1 NA NA
"MIR922" 0 NA NA NA NA NA NA
"MIR92A1" 0 NA NA NA NA NA NA
"MIR92A2" 1.67730949182463 -0.860278549000533 0.956237470368759 -0.89964948630258 0.368306813164409 NA NA
"MIR92B" 3.85740068754698 -0.356990995251997 0.671325391206758 -0.53177043491574 0.594885001877269 0.744294153640927 NA
"MIR93" 7.28175221398858 0.699394275652145 0.43353110921615 1.61325049295007 0.106690097520227 0.240950106386348 NA
"MIR933" 0.423459496643818 -0.746016492779726 1.99848490861785 -0.373291031402219 0.708931850740625 NA NA
"MIR934" 0 NA NA NA NA NA NA
"MIR935" 0 NA NA NA NA NA NA
"MIR936" 0 NA NA NA NA NA NA
"MIR937" 0 NA NA NA NA NA NA
"MIR938" 0.0905395276698184 -0.0515894443980948 5.86014315403396 -0.00880344439411554 0.992975958364112 NA NA
"MIR939" 0 NA NA NA NA NA NA
"MIR940" 4.32488035585456 -0.141435792212373 0.60515311013595 -0.233719020597281 0.815203120368409 0.894982896559438 NA
"MIR941-1" 0.493248709779267 -1.16654308724708 2.13397937134363 -0.546651529490928 0.58461816019305 NA NA
"MIR941-2" 0.189893953997692 -0.412275081387764 4.95694434839245 -0.0831712144441295 0.933715400963058 NA NA
"MIR941-3" 0 NA NA NA NA NA NA
"MIR941-4" 0 NA NA NA NA NA NA
"MIR942" 1.10164919476216 -0.742424094874035 1.26812314259609 -0.585451104814753 0.558244434515229 NA NA
"MIR943" 0.995706337583699 -1.61999964227402 1.34152761600154 -1.20757830323499 0.227209509015517 NA NA
"MIR944" 0 NA NA NA NA NA NA
"MIR96" 0 NA NA NA NA NA NA
"MIR98" 2.83673292821528 -0.886714926513303 0.7626767773339 -1.16263527730975 0.244977511488764 0.426288649206708 NA
"MIR99A" 0 NA NA NA NA NA NA
"MIR99B" 0.336260940317913 0.669743106703996 2.77595116959386 0.241266169967242 0.809348828958971 NA NA
"MIRLET7A1" 0.884789040398514 -1.33286141571556 1.42370531770294 -0.936191920576689 0.349174382294589 NA NA
"MIRLET7A2" 0 NA NA NA NA NA NA
"MIRLET7A3" 0 NA NA NA NA NA NA
"MIRLET7B" 0 NA NA NA NA NA NA
"MIRLET7BHG" 3.90204373429439 -0.531327248100037 0.681611052496554 -0.779516773024632 0.435675361029572 0.61620035439962 NA
"MIRLET7C" 0.0536977213995549 0.309063288433287 5.86014315403565 0.0527398871169976 0.957939157909315 NA NA
"MIRLET7DHG" 0.184194339851521 -0.0516029619583423 4.28503681860427 -0.0120425947647168 0.990391631806595 NA NA
"MIRLET7E" 0.04898623147249 0 5.86014315403566 0 1 NA NA
"MIRLET7F2" 0.0444900906280132 0 5.86014315403565 0 1 NA NA
"MIRLET7G" 2.06981175106096 -0.503899761701862 0.788787935026713 -0.638827927413465 0.522934878215539 NA NA
"MIRLET7I" 6.68264121990412 -0.181436192754837 0.464619412833795 -0.390504976208863 0.696163176342579 0.816886986716643 NA
"MKNK1-AS1" 0.694275507382333 0.103900989885445 1.32793159195601 0.0782427276486445 0.937634974425113 NA NA
"MKRN2OS" 7.63529191496034 0.166516499323267 0.489354930357425 0.340277555192186 0.733647518104147 0.84349158480043 NA
"MKRN3" 0.270175220284324 -1.67756956906451 4.67709207994022 -0.358677900796418 0.719836062427605 NA NA
"MKRN9P" 0.0488711168433993 0.309063288433287 5.86014315403565 0.0527398871169976 0.957939157909315 NA NA
"MLANA" 0.787797541452991 2.39752115144973 1.3629127349753 1.75911567184319 0.0785578635474487 NA NA
"MLC1" 3.20823866044896 -0.301817374701595 0.730949511622221 -0.412911384305821 0.679671539949434 0.804678094702019 NA
"MLIP" 0.509237701254131 -1.46870724024018 2.30263567655686 -0.637837437851369 0.523579506369035 NA NA
"MLIP-IT1" 0.0197507330510781 0 5.86014315403565 0 1 NA NA
"MLK7-AS1" 4.07434965464826 0.427914238258356 0.613934202727987 0.697003418863031 0.485800654226062 0.659869566031153 NA
"MLLT10P1" 0.968824462740831 -0.366507799196252 1.28462551153912 -0.285303223316136 0.775411843589603 NA NA
"MLN" 0.385222834895288 1.42349173882951 2.23817255989957 0.63600625096279 0.5247723477498 NA NA
"MLNR" 0.854861611713868 -1.09853241801724 1.43226090548314 -0.766991833549126 0.443086370976018 NA NA
"MMD2" 2.48891225059987 -0.61770737007276 0.789758932235701 -0.782146734730956 0.434128343803477 NA NA
"MMP1" 2.4593686849817 -4.19822544482837 5.81813495198788 -0.721575810714731 0.470555315525955 NA NA
"MMP10" 14.7119203248274 0.0858293085301911 0.444798492102709 0.192962229085912 0.846988548937137 0.91473864550891 NA
"MMP12" 0.127226968715315 -0.0515788179565722 5.86014315400173 -0.00880163105253674 0.992977405145308 NA NA
"MMP13" 1.84703440718919 -2.6512803305927 1.20668841930205 -2.19715403594094 0.0280094470260806 NA NA
"MMP20" 0.0441884967518105 0 5.86014315403565 0 1 NA NA
"MMP21" 2.87121975900688 0.126890325071866 0.70719027114099 0.179428833017089 0.857600993270549 0.921602625712094 NA
"MMP23A" 2.618474974888 0.963770710064868 0.666569269456262 1.44586730025979 0.148214425140173 0.303055068499491 NA
"MMP26" 0.369049171136937 0.66974707363953 2.52320342797791 0.265435226590614 0.790674202186345 NA NA
"MMP27" 0.018796604754551 0 5.86014315403565 0 1 NA NA
"MMP28" 2.30490426071214 -0.787602737935115 1.05319724845752 -0.747820732620234 0.45456829488647 NA NA
"MMP3" 0.181522543804071 0.309087014975973 4.99431876023461 0.0618877227935394 0.950652244547995 NA NA
"MMP7" 0.0470504791019314 0 5.86014315403396 0 1 NA NA
"MMP8" 0.223159854991748 0.669732562337129 4.78894689870274 0.139849653066429 0.888778781273597 NA NA
"MNDA" 0.114630458102015 1.79622552413487 5.85588664395111 0.306738438318354 0.75904246967341 NA NA
"MNX1" 2.79860834639455 -3.80531376152901 1.34489191445946 -2.82945694045491 0.00466270739493038 0.0239914393551938 NA
"MNX1-AS1" 0.258861950767824 0.309077897398749 3.559899432529 0.0868220867630455 0.930812931216745 NA NA
"MOBP" 5.90576986608444 -0.501740118358457 0.624041586884665 -0.804017118255274 0.421387088815927 0.604302932349179 NA
"MOGAT1" 1.66515935842647 -1.6894603542664 1.20800653516033 -1.39855232988635 0.161947269874826 NA NA
"MOGAT2" 0.041466997602162 0.309080186023591 5.86014315403396 0.0527427705944057 0.957936860424829 NA NA
"MOGAT3" 4.29068549004584 1.01229195164883 0.598924281110345 1.69018352331976 0.0909928495819947 0.215854308857906 NA
"MORC1" 0.415182528102616 -0.0515976775658369 2.25217573205346 -0.022910147210756 0.981721946217244 NA NA
"MORC2-AS1" 0.862956806483289 1.70765615772339 1.16009471120281 1.47199719232652 0.141021635762936 NA NA
"MORN5" 0.768862145702921 1.04368098281879 1.49012104222118 0.700400137470094 0.48367745044818 NA NA
"MOS" 1.85543984374233 1.0549176150157 0.773273576985955 1.3642230206902 0.172497384987362 NA NA
"MOV10L1" 0.479861357944148 0.669753975248529 2.56067707340602 0.261553470448998 0.793665720609456 NA NA
"MOXD2P" 0 NA NA NA NA NA NA
"MPC1L" 0.177359593611824 0 5.03513513065691 0 1 NA NA
"MPEG1" 0.0223111215249963 0 5.86014315403397 0 1 NA NA
"MPO" 3.04456151799236 -0.289553798698674 0.756912624568193 -0.382545870289665 0.702056511762827 0.82118863657663 NA
"MPP4" 1.43432389200037 -0.741473848523057 1.09417648363281 -0.677654710747634 0.497990648201206 NA NA
"MPPED1" 2.12888303379609 -3.67814514960917 1.48101090862755 -2.48353683837325 0.0130084878736315 NA NA
"MR1" 9.05517800305451 -0.831615121159326 0.512316817060728 -1.62324384729449 0.104537288010635 0.237944982276916 NA
"MRAP" 0.453732483007916 -1.02956440485682 1.62593674589278 -0.633213073914202 0.526594509218214 NA NA
"MRC1" 7.49401199944024 -0.0954711437711999 0.536806412622672 -0.177850229666142 0.858840598551069 0.922429392639811 NA
"MRGPRD" 0.018796604754551 0 5.86014315403565 0 1 NA NA
"MRGPRE" 0.079651047951287 0.309063289197365 5.86014315403565 0.0527398872473832 0.957939157805427 NA NA
"MRGPRG" 0.0223111215249963 0 5.86014315403397 0 1 NA NA
"MRGPRG-AS1" 0.882543056375737 -0.123911134605599 1.88938557435601 -0.0655827673754911 0.94771000921485 NA NA
"MRGPRX1" 0 NA NA NA NA NA NA
"MRGPRX2" 0.0419972373832921 0 5.86014315403504 0 1 NA NA
"MRGPRX4" 0 NA NA NA NA NA NA
"MROH2A" 0.680889854111466 -0.651229821800285 1.55394593089665 -0.419081390704833 0.675156650445471 NA NA
"MROH2B" 0 NA NA NA NA NA NA
"MROH5" 2.1764648888785 -0.130785801180621 1.2774413206811 -0.10238106366474 0.91845421368994 NA NA
"MROH7" 0.57699745213601 -0.109051029631286 1.71844538945592 -0.0634591185151443 0.949400912296264 NA NA
"MROH7-TTC4" 0.750835607996835 -0.0689570749523516 1.5936859512469 -0.0432689231516407 0.965487163744284 NA NA
"MROH9" 0.155532046700023 1.39106392756962 5.86014315403565 0.237377123903817 0.81236423509891 NA NA
"MRPL23-AS1" 0 NA NA NA NA NA NA
"MRPL42P5" 1.09066650482077 0.692240210970597 1.21111360634752 0.571573308517485 0.567611082526238 NA NA
"MRS2P2" 0.526570104225624 1.41817916973651 1.92037923718859 0.738489118333055 0.460217277283905 NA NA
"MRVI1-AS1" 0.714116168325939 1.04938250914474 1.97441506639827 0.531490326934662 0.595079042666277 NA NA
"MS4A1" 0.0406407130722989 0 5.86014315403565 0 1 NA NA
"MS4A10" 0.565934816502626 -0.796796966077255 1.89693931757405 -0.420043466174901 0.674453700843921 NA NA
"MS4A12" 6.91631434889471 0.903151945983998 0.481010206760225 1.87761493060001 0.0604338617326363 0.161823054000904 NA
"MS4A13" 0 NA NA NA NA NA NA
"MS4A14" 0.175879811099066 0.669731075609206 5.0080764450194 0.133730202196746 0.893615921769026 NA NA
"MS4A15" 4.53790681645004 0.442855925170306 0.662977157731688 0.667980668723933 0.504145932261282 0.67517768837359 NA
"MS4A2" 0.875914897222313 -0.629463918974643 1.36949362963673 -0.459632600950189 0.645779954683967 NA NA
"MS4A3" 1.73773617838495 0.452595525988695 0.905228357137677 0.499979394613529 0.617089586410955 NA NA
"MS4A4A" 0.371738910092226 -0.412269576258524 2.1390737828533 -0.192732751699944 0.847168272167152 NA NA
"MS4A5" 0 NA NA NA NA NA NA
"MS4A6A" 0.314148104191036 0.669750830926878 2.76271701772757 0.242424695192913 0.808451100977792 NA NA
"MS4A6E" 0.141778269472949 -0.0516063417155627 5.86014315403565 -0.008806327824948 0.992973657808346 NA NA
"MS4A7" 2.00822401439996 -1.16022699064553 1.16833218034557 -0.993062598260674 0.320679449476087 NA NA
"MS4A8" 0.0408275568498229 0.309063288433287 5.86014315403565 0.0527398871169976 0.957939157909315 NA NA
"MSANTD1" 7.86640438451572 0.25140672336653 0.473017156074432 0.531495993618822 0.595075116865696 0.744294153640927 NA
"MSGN1" 1.12474088730865 -1.02697435696127 4.35303625380137 -0.235921388447993 0.813493671072407 NA NA
"MSLN" 7.19356057795959 0.900885258292445 0.516012069865222 1.74586082555733 0.0808351384762006 0.198534158967563 NA
"MSMB" 0.102026667989549 0.30907965812294 5.86014315403504 0.0527426805111615 0.957936932200956 NA NA
"MSMP" 5.26296204419237 0.470874792087023 0.504073464899139 0.934139217546874 0.350232084453305 0.537087505644908 NA
"MSR1" 2.78287960734795 0.587505440139382 0.763508216321307 0.769481490284503 0.441607528603691 0.621453910718976 NA
"MSTN" 0.791524526444203 0.826833107849824 1.49774888839941 0.552050556841627 0.580913715629556 NA NA
"MT1A" 1.00608072706562 1.26047782446462 1.28716659398302 0.979265489297849 0.3274488175706 NA NA
"MT1B" 0.130239060971083 1.39106392734633 5.86014315403566 0.237377123865713 0.812364235128467 NA NA
"MT1DP" 0.403641766717026 1.03041791562712 2.29685696321315 0.448620846718131 0.653705192796628 NA NA
"MT1HL1" 0.11711650527319 1.03039429477898 5.86014315403566 0.175830908511064 0.860426786438496 NA NA
"MT1IP" 1.35347305859995 0.511008184148202 1.07546897980848 0.475149161660808 0.634680659874876 NA NA
"MT1JP" 6.28408351258064 0.681375812724061 0.600583140379153 1.1345237102292 0.256574933843697 0.440013440746187 NA
"MT1L" 2.31824626004093 0.775274406238021 0.79852560303218 0.970882340270782 0.331606873150553 NA NA
"MT3" 0.937830576304661 3.04786991416792 1.40956237515224 2.16228098017921 0.0305965248589539 NA NA
"MT4" 0 NA NA NA NA NA NA
"MTHFD2P1" 0.787948155613941 1.01515525940084 1.49276233560341 0.680051495933873 0.496471854983163 NA NA
"MTNR1B" 0.672877963054087 -1.19624520023492 1.73282798502182 -0.690342729096598 0.489978683079889 NA NA
"MTOR-AS1" 0.137215343517584 0.309080189815021 5.86014315403395 0.0527427712413917 0.957936859909327 NA NA
"MTPN" 0 NA NA NA NA NA NA
"MTRNR2L10" 3.80277822612612 1.28281321600665 0.773912961484468 1.65756781427468 0.0974047305746878 0.226648624431994 NA
"MTRNR2L3" 0.972113762371923 0.33350623271278 1.3845050795326 0.240884802550071 0.809644401179051 NA NA
"MTRNR2L4" 1.51818926619764 -1.57490730315079 1.32328421143498 -1.19015045259472 0.233987263301823 NA NA
"MTRNR2L5" 2.16915234059357 1.07699224812241 0.96024759281499 1.12157765995036 0.262042054666448 NA NA
"MTRNR2L6" 6.11491247502879 0.477926112206163 0.530738146219585 0.900493238728743 0.367857821855706 0.554866882009623 NA
"MTRNR2L7" 0.0687770138247041 0 5.86014315403504 0 1 NA NA
"MTUS2-AS1" 0.852451674579649 0.858312076543371 1.39203036055483 0.616590054976436 0.537505155820962 NA NA
"MTVR2" 0.793683964424286 0.14762228393543 1.27622194936539 0.115671325045644 0.907913032968751 NA NA
"MUC13" 0.105018903791966 -0.0516063417187112 5.86014315403565 -0.00880632782548527 0.992973657807918 NA NA
"MUC15" 1.09166592319435 0.835401721222001 1.27665139529716 0.654369489039371 0.51287378652437 NA NA
"MUC17" 0.687487603566591 -1.27725151436741 1.71032561789327 -0.746788506822864 0.455191234289987 NA NA
"MUC2" 1.34925873457027 1.10756676339004 1.00223253929146 1.10509958514523 0.269116440349184 NA NA
"MUC21" 0.266753531925973 -1.38281464749359 4.07856994225805 -0.339043995094028 0.734576587584613 NA NA
"MUC22" 0.484377156710822 0.30907531062711 1.63635087976717 0.188880828952215 0.850186219395792 NA NA
"MUC5B" 2.05417847756478 0.849099984508663 0.800316741778697 1.06095491970035 0.288710388721589 NA NA
"MUC6" 0.601923967696574 0.669749533179237 1.86498717803026 0.359117500146357 0.719507190431847 NA NA
"MUC7" 0.067796352036147 0.309063289243786 5.86014315403565 0.0527398872553047 0.957939157799116 NA NA
"MUCL1" 0.103718306804862 -0.0516063417059378 5.86014315403566 -0.00880632782330557 0.992973657809657 NA NA
"MUSK" 1.62790108690885 0.21896712978861 0.963487181859549 0.227265223566336 0.820217513179242 NA NA
"MYADML" 0.315249682095436 1.77595044034581 3.0710440889048 0.578288812837967 0.563069146049423 NA NA
"MYBPC1" 3.87816391803247 0.846657777980933 0.606580446868832 1.39578811409332 0.162778310674251 0.32339503675931 NA
"MYBPC3" 3.06015084254925 -0.327287215054658 0.718403747071746 -0.455575595740833 0.648695195467697 0.783261403514583 NA
"MYBPH" 0.224766190538694 0.669750530592825 4.14145427411379 0.161718682922351 0.871527391362908 NA NA
"MYBPHL" 7.44038928599216 0.482050369700824 0.419827526456074 1.14821048960271 0.250881679990344 0.433115132474115 NA
"MYCBP2-AS1" 0.494754470339709 0.309072372471376 2.00922940872183 0.15382632323105 0.877746677921801 NA NA
"MYCT1" 13.317823527924 0.370169590778321 0.474367431179968 0.78034360381264 0.435188653614825 0.615857353981253 NA
"MYEOV" 3.92581277856367 0.142692138225294 0.820394180711621 0.173931192565897 0.861919538120335 0.924330429229522 NA
"MYF5" 3.09286039008031 -0.150569921882937 0.772158124121442 -0.194998818479381 0.845393872584378 0.913544924196891 NA
"MYF6" 3.27624204119292 -1.36000498918486 0.866275492102038 -1.5699451289852 0.11642787729727 0.255744400374021 NA
"MYH1" 2.27262057677255 0.525103369554892 0.865393581386364 0.606779829258352 0.543997035954759 NA NA
"MYH13" 0.357553619069435 1.39109543559185 2.10892586103482 0.659622730838559 0.509495963517468 NA NA
"MYH16" 0.197673721524036 1.39107360873285 4.89519194576061 0.284171412305409 0.77627902242213 NA NA
"MYH4" 0.276922324156741 -0.762868398850531 2.80946290211676 -0.27153531668838 0.785979340843377 NA NA
"MYH6" 5.4665289313759 0.234724126053021 0.553495363927662 0.424076047154927 0.671510353505896 0.798628656749737 NA
"MYH7" 2.0589463721769 -1.82206633460732 1.14752163235601 -1.58782743891841 0.112325364999758 NA NA
"MYH8" 3.19759726223645 1.12174289421766 0.648192676391133 1.73057014538186 0.0835284602881603 0.203222058240932 NA
"MYL1" 0.0563040132509047 0 5.86014315403565 0 1 NA NA
"MYL10" 6.04144316985861 0.863646545304085 0.559405601875039 1.54386467065985 0.122621120420797 0.265350588685716 NA
"MYL2" 0.454588901834724 1.05370354910983 1.7640070816067 0.597335214862112 0.550283597844178 NA NA
"MYL3" 2.65874948216172 -0.0920424939570135 0.796917139915958 -0.115498198428409 0.908050248367651 0.952863794603305 NA
"MYL4" 5.50091821111864 -1.47412221928395 0.891457419809883 -1.65360923194552 0.0982069357042069 0.227890722369511 NA
"MYO16" 2.72553356736728 -0.427897677033635 0.836790334719231 -0.511355902762915 0.609101866999227 0.754655369499919 NA
"MYO16-AS1" 0.050446483365979 0.309063288433287 5.86014315403565 0.0527398871169976 0.957939157909315 NA NA
"MYO1G" 5.15436532588242 0.213499194701662 0.484684365559851 0.440491193593695 0.659581389108119 0.790673582081532 NA
"MYO7B" 0.943409743418022 -2.13420315097278 1.34490959506208 -1.58687480467731 0.112541002324739 NA NA
"MYOC" 0.314345040724579 -0.539189304293125 2.75994105656274 -0.195362615810585 0.845109080946978 NA NA
"MYOD1" 0.209068950598036 1.03041125138717 3.67093446055495 0.2806945377149 0.778944698665338 NA NA
"MYOG" 0.207218687034737 1.03042194710621 4.8391646008263 0.212933849559543 0.831378559641701 NA NA
"MYOT" 0.0292046056633099 0.30906328805538 5.86014315403565 0.05273988705251 0.957939157960697 NA NA
"MYOZ2" 0.579891037477943 0.689928281944114 1.81639042119114 0.379834794268336 0.70406805249695 NA NA
"MYPN" 3.36667362906537 0.166490856770547 0.62368662840823 0.266946330395866 0.789510484043912 0.878871182628868 NA
"MYT1L-AS1" 0 NA NA NA NA NA NA
"MYZAP" 8.07950053755695 -0.590973907944033 0.472820392085742 -1.24989090537547 0.211339402117817 0.386670722871587 NA
"MZB1" 4.16076898252238 0.0303992026296582 0.599683195431638 0.0506921035327288 0.959570869028974 0.98011248101351 NA
"NAA11" 0.155218520548072 0 5.86014315400082 0 1 NA NA
"NAALADL2-AS3" 0 NA NA NA NA NA NA
"NACA2" 0.34931474896701 1.15271303492214 2.95658487798532 0.389879906207063 0.696625353007369 NA NA
"NACAP1" 0.357584279052175 -0.704432133782549 2.97012790096933 -0.237172322967186 0.812523106879428 NA NA
"NALCN-AS1" 3.3904858468476 0.61061496818402 0.710440621393079 0.859487689466131 0.390071508974915 0.575202340414563 NA
"NAMA" 0.613955478348568 3.0743666049804 1.75441428258986 1.75236067985153 0.0797118081032676 NA NA
"NANOGNB" 0.480648720706265 1.03042104523455 1.86037242000832 0.553878908412297 0.579661720562341 NA NA
"NANOS2" 0.455976986142647 -0.412273161564132 1.88259324787212 -0.218992159899714 0.826656155041209 NA NA
"NANOS3" 1.03401670805011 0.00399731557252201 1.2232595068508 0.00326775761817934 0.997392711288219 NA NA
"NAP1L5" 63.6638759457815 -4.57807891909553 2.14546762501451 -2.13383733490948 0.032856098567148 0.103857039230874 NA
"NAPSB" 1.31013315762037 1.6214277767485 1.03982449416602 1.55932831535089 0.118918693249526 NA NA
"NARR" 0 NA NA NA NA NA NA
"NAT16" 5.52197830552609 -1.26385915673102 0.602051585285543 -2.09925393042789 0.0357945222041597 0.110513705465514 NA
"NAT8" 0.0208300521057926 0 5.86014315403565 0 1 NA NA
"NAT8B" 0 NA NA NA NA NA NA
"NAV2-AS2" 1.43821709606916 0.708090724372929 0.901507170295975 0.785452126953638 0.432188528353437 NA NA
"NAV2-AS4" 0 NA NA NA NA NA NA
"NAV2-AS5" 0.0948351488014005 0.3090632891891 5.86014315403565 0.0527398872459729 0.957939157806551 NA NA
"NBEAP1" 0.148098232336867 0 5.86014315403566 0 1 NA NA
"NBL1" 4.8412006335444 0.16577674576232 0.640840788262275 0.258686320843974 0.795877274785009 0.88300763003108 NA
"NBPF13P" 0.159815579600893 -0.0516063410917744 5.86014315403565 -0.00880632771850208 0.992973657893275 NA NA
"NBPF14" 3.34589549386303 0.597127388633288 0.534661162897616 1.11683329568419 0.264065609689222 0.447749742462769 NA
"NBPF18P" 0.35985301593407 -1.35139543680031 2.72406359030611 -0.496095407467507 0.619827099261087 NA NA
"NBPF22P" 0.281644113003234 -0.0515964645360057 3.13693056635872 -0.0164480735051454 0.986876927815366 NA NA
"NBPF4" 0.377552743411229 0.677397087167369 2.49013459159866 0.272032318836421 0.785597169227431 NA NA
"NBPF6" 0.159724401317591 0.309063291104485 5.86014315403565 0.0527398875728223 0.957939157546125 NA NA
"NBPF7" 0.453702876928129 -0.959299873558066 2.25929040680145 -0.424602286926088 0.671126625600728 NA NA
"NCAM1-AS1" 0.748406936932653 -0.0740450036470423 1.47212618313631 -0.0502980006029729 0.959884917042637 NA NA
"NCF1" 1.90267961987989 0.12458239833716 0.912659814187948 0.136504748429193 0.891422270985388 NA NA
"NCF1B" 1.64906447434758 -0.381383556588109 1.04857777252473 -0.363715087789652 0.716070775512107 NA NA
"NCF1C" 0.388448431528413 -0.925993542333475 2.26000354309223 -0.409731013548098 0.682003277019255 NA NA
"NCF2" 5.1984084630265 -0.495770684235794 0.669644947177341 -0.740348577743393 0.459088512106893 0.637416326601265 NA
"NCF4" 0.50749454140011 -0.615587080387467 1.56787358538234 -0.392625455347123 0.694596135697185 NA NA
"NCKAP1L" 2.68050804020777 -0.709314544280499 0.847205635483864 -0.837240115707432 0.402457612609147 0.586909444495577 NA
"NCMAP" 8.98690610871728 -0.0774671094539171 0.42897171046531 -0.180587921217201 0.85669103747146 0.921241613907606 NA
"NCOR1P1" 0.884462150680389 -0.339271827274116 1.34402398953446 -0.252429889582277 0.800708799466554 NA NA
"NCR2" 0 NA NA NA NA NA NA
"NCR3" 3.00297566215171 0.503659561895963 0.67086304713425 0.75076360823191 0.452794934423386 0.631679962379323 NA
"NCRUPAR" 0.790094292441024 -0.60084691587176 1.46145512318465 -0.411129227534853 0.680977779544432 NA NA
"NDFIP2-AS1" 0.167398141533212 0 5.86014315403566 0 1 NA NA
"NDP" 4.22015566764021 -0.17272270227509 0.603357748054522 -0.286269137724709 0.774671993956165 0.869566069754466 NA
"NDST4" 2.56873727408019 -3.50520438432168 1.30009870182355 -2.69610636439003 0.00701552610480944 NA NA
"NDUFAF4P1" 2.57379477676581 -0.467784192385805 0.845535633525117 -0.553240069180254 0.580099032786359 NA NA
"NDUFC2-KCTD14" 1.04247489768052 -1.07256320016331 1.42230706662021 -0.754101013300885 0.450788569007445 NA NA
"NEBL-AS1" 0.392111622978283 1.03042042370265 2.30427280211188 0.447178139132774 0.654746444151664 NA NA
"NEDD8-MDP1" 3.05189599104062 0.770230844535466 0.632984597571651 1.21682399143729 0.223671189819141 0.401628497569886 NA
"NEGR1-IT1" 0 NA NA NA NA NA NA
"NEU2" 0 NA NA NA NA NA NA
"NEU4" 5.21561621575893 1.33315658797732 0.679111113236946 1.96309051934506 0.0496356569727869 0.139911845473029 NA
"NEURL3" 0.323961119373586 1.36074368261375 2.77373687834115 0.490581386157849 0.623722554223137 NA NA
"NEUROD1" 1.81132785428408 -1.00290123570386 1.10728925515275 -0.905726512776021 0.365080625793002 NA NA
"NEUROD2" 1.01633534415816 -0.86182638488644 1.32004526699284 -0.652876387224011 0.513835972844508 NA NA
"NEUROD4" 2.3228039142709 -3.19597777456883 1.26754357621952 -2.52139479425309 0.0116890623541213 NA NA
"NEUROD6" 0.379699520660601 0.309121158469414 5.71140272795635 0.0541235092661769 0.956836762010594 NA NA
"NEUROG1" 0.75889276158642 -3.0792850235213 2.14627952868305 -1.43470828583579 0.151370242082845 NA NA
"NEUROG2" 3.88317587328979 -2.08365260620712 0.936269573305924 -2.22548362738077 0.0260487890422392 0.0874601220524328 NA
"NEUROG3" 11.0990076521302 -0.711177846052056 0.565345861224343 -1.25795180407245 0.208409186921701 0.383255811032886 NA
"NEXN-AS1" 5.29094318796696 0.34092739879357 0.538345369605669 0.633287510289713 0.526545907911314 0.693290681553276 NA
"NF1P2" 0 NA NA NA NA NA NA
"NFIA-AS1" 0 NA NA NA NA NA NA
"NFIA-AS2" 0.93085850160631 0.0629775862819792 1.58669899937489 0.0396909472475815 0.96833951904116 NA NA
"NGB" 6.83496565742957 0.0654319470765676 0.449814891829329 0.145464163737367 0.884344407958006 0.938031657670412 NA
"NHEG1" 0.302548908652346 0.669751463850314 3.10785388687287 0.215502880196283 0.829375266745682 NA NA
"NHS-AS1" 0 NA NA NA NA NA NA
"NIM1K" 2.26253705174635 -0.809087697081322 0.847148250051301 -0.955072145911091 0.339541213745031 NA NA
"NIPAL4" 3.80707597356835 -0.734880243325471 0.718862580269872 -1.02228195415261 0.306647471738327 0.492813333278873 NA
"NKG7" 0.0223111215249963 0 5.86014315403397 0 1 NA NA
"NKPD1" 10.3727877456389 0.505380492972375 0.449948044973971 1.12319744161042 0.261353648921216 0.445188857396289 NA
"NKX1-1" 0.0693517657212023 0.309063288811194 5.86014315403565 0.0527398871814853 0.957939157857933 NA NA
"NKX2-1" 0.683781583407247 1.40556362752953 1.66440252659496 0.844485396453366 0.398398220463272 NA NA
"NKX2-1-AS1" 0 NA NA NA NA NA NA
"NKX2-2" 0.988666328119139 -0.765068657994728 1.4122075795914 -0.541753683418191 0.587988202293102 NA NA
"NKX2-3" 0.559937095827102 -0.412260123720717 2.71532079014691 -0.151827410306984 0.879323062453671 NA NA
"NKX2-4" 7.11983908509373 -0.525658605344457 0.674019763581063 -0.779886041548152 0.435457955243702 0.616040928109008 NA
"NKX2-5" 1.91062915885316 -2.45992456271499 1.29599243770877 -1.89810101597812 0.0576827763683746 NA NA
"NKX2-6" 1.83371640221247 -1.0167780939954 1.18056545747981 -0.861263632230901 0.389092860834965 NA NA
"NKX2-8" 0.110854754508615 0.309063289567007 5.86014315403565 0.0527398873104605 0.957939157755169 NA NA
"NKX3-2" 1.55024821767223 -0.359456994158127 1.06128386284097 -0.338700141162884 0.734835634309953 NA NA
"NKX6-1" 1.80655167585356 -1.15039233677941 1.18579547065998 -0.970143979500219 0.331974729792901 NA NA
"NKX6-2" 1.9871413737469 0.237346992670876 0.911142794526588 0.260493738299491 0.794482944754654 NA NA
"NKX6-3" 0.208868017786385 0.997765659660221 3.65953080775157 0.272648520282099 0.785123410625698 NA NA
"NLGN4Y-AS1" 0.125244399223737 1.39108082548515 5.86014315403396 0.237380007436776 0.812361998289187 NA NA
"NLRC4" 0.27288026039857 1.03041887977639 3.14692923761536 0.327436304401051 0.743337911515618 NA NA
"NLRP10" 15.9842971958378 1.78365976721129 0.376442008340095 4.73820595920276 2.15618608606201e-06 4.5972595607897e-05 NA
"NLRP11" 5.02757516043043 -0.00837295414622725 0.771647135060944 -0.0108507551778391 0.991342519857898 0.99629793676458 NA
"NLRP13" 0.0427817239299146 0 5.86014315403565 0 1 NA NA
"NLRP14" 10.2358492597092 0.158212803208965 0.399860677660262 0.395669822135871 0.692348620904912 0.814087793419624 NA
"NLRP3" 2.41612519110614 -0.471146566909071 0.852966852755595 -0.552362105733634 0.580700287742305 NA NA
"NLRP4" 13.3381610015203 1.48969863081589 0.780311754146661 1.90910699845218 0.0562482901235361 0.153407587492802 NA
"NLRP5" 0.0346990906059733 1.39106392521907 5.86014315403565 0.237377123502707 0.812364235410058 NA NA
"NLRP6" 2.43087721239301 -0.132493113251431 1.01414376923638 -0.130645296328345 0.896055908500691 NA NA
"NLRP8" 0.369949428832116 -0.0515915558284286 3.06324178825021 -0.0168421428652221 0.986562549512894 NA NA
"NLRP9" 0.247701897581846 -0.0516017346342647 3.54383244374906 -0.0145609972969475 0.988382415600148 NA NA
"NMBR" 1.19218575666319 -2.32737261278758 1.33457260966403 -1.74390857112936 0.0811750338232625 NA NA
"NME9" 1.5994078692176 0.137777370517789 0.968640267408589 0.142237913447875 0.886892085620861 NA NA
"NMS" 0.0698519832380552 0 5.86014315403566 0 1 NA NA
"NMUR1" 5.96335083379705 -0.364517428600519 0.529554882236064 -0.688346837746696 0.491234393127425 0.664234985927662 NA
"NMUR2" 2.9467420191287 1.56849317043718 0.744960255355848 2.10547228413945 0.0352502174422583 0.109253395141437 NA
"NNAT" 1.25689264525124 0.695484788689009 1.23264225292553 0.56422273943503 0.572602554124322 NA NA
"NOBOX" 0.163355077331051 0 5.11194409127631 0 1 NA NA
"NOD2" 8.17510792606217 0.0290741699798608 0.483523744337582 0.0601297667805163 0.952052282386155 0.976557491908965 NA
"NOSTRIN" 0.700824756045496 -1.43536183038625 1.65435940530968 -0.867623943007454 0.385600234688405 NA NA
"NOTO" 9.1888745643588 0.543676191930784 0.467012393527334 1.16415795269245 0.24436000657471 0.425514669557815 NA
"NOX1" 0.103550456327305 -0.0515894428726883 5.86014315403396 -0.00880344413381362 0.992975958571794 NA NA
"NOX3" 0.886753797626679 0.402589514858872 1.52506005948996 0.263982727994013 0.791793227877198 NA NA
"NOX5" 0.560454199312708 -0.0760153792744297 1.71936427372866 -0.0442113288242174 0.964735951788554 NA NA
"NOXRED1" 10.6726043453389 0.686046902991862 0.380134067072479 1.80474985647907 0.071113834237855 0.18214060871176 NA
"NPAS3" 5.97641368190147 -0.0756307891910672 0.557027753335908 -0.135775621121447 0.891998664089778 0.942390449781026 NA
"NPB" 4.30363575551263 0.290829634679643 0.62477546426333 0.465494647781278 0.641577268872677 0.778085699895745 NA
"NPBWR1" 1.05446739100668 -0.763289778093612 1.26751336432463 -0.602194658910214 0.547044570554217 NA NA
"NPBWR2" 0 NA NA NA NA NA NA
"NPFFR1" 0.140314634584153 0 5.86014315403566 0 1 NA NA
"NPHP3-AS1" 6.13440708464474 -0.2715726848486 0.606672467876227 -0.447643002161103 0.654410863160967 0.787040627988536 NA
"NPHS2" 2.06229520954727 0.277179907839064 0.83209199192786 0.333112096412405 0.739049668726031 NA NA
"NPIPA2" 0 NA NA NA NA NA NA
"NPIPA3" 0.250198780019592 0.669739767762804 3.53943603393857 0.189222170238669 0.849918692200786 NA NA
"NPIPA7" 0 NA NA NA NA NA NA
"NPIPA8" 0 NA NA NA NA NA NA
"NPPA" 0.16465259634001 0.309106280937707 5.86014315397997 0.052747223543127 0.957933312424559 NA NA
"NPPB" 5.8432308302148 -1.00712225103771 0.789903428802825 -1.27499415031544 0.202311312485978 0.37549961157779 NA
"NPS" 0 NA NA NA NA NA NA
"NPSR1" 0.117163960965204 0 5.86014315403565 0 1 NA NA
"NPSR1-AS1" 2.9979102991379 0.276875384174391 0.785164287580621 0.3526336953347 0.724363073129773 0.837206129899248 NA
"NPVF" 0 NA NA NA NA NA NA
"NPY4R" 0.283229795286428 0.309078113706207 4.63191779996843 0.0667278926470399 0.946798328672152 NA NA
"NPY6R" 0.111804056138431 1.39106392635279 5.86014315403565 0.23737712369617 0.812364235259985 NA NA
"NR0B1" 2.1725830110605 0.159718054667942 0.952693668541309 0.167648909551891 0.866859491440374 NA NA
"NR0B2" 0.0471279587484838 0.309063288433287 5.86014315403565 0.0527398871169976 0.957939157909315 NA NA
"NR1H4" 0.441979417795216 1.00697001307388 1.87387541664801 0.537372978015344 0.591010004917794 NA NA
"NR1I3" 0.369118893282819 2.33418469765693 2.9522372643813 0.790649425714807 0.42914859610221 NA NA
"NR2E1" 0.823598117072579 -2.09898569740755 1.9594390703093 -1.07121764040166 0.284071581594801 NA NA
"NR2F2-AS1" 0.115361041784975 -0.41225907470222 5.86014315403396 -0.0703496593625759 0.943915357927079 NA NA
"NR5A1" 7.71802402753682 1.0099282254065 0.403129588381373 2.50521979659573 0.01223753192364 0.0495735173428041 NA
"NRAP" 1.86966898031223 -0.0323923542293967 0.907516346193958 -0.0356934113255891 0.971526824206656 NA NA
"NREP-AS1" 0.0212418777026691 0 5.86014315403565 0 1 NA NA
"NRG1-IT1" 0 NA NA NA NA NA NA
"NRG1-IT3" 0 NA NA NA NA NA NA
"NRG4" 2.67540789034526 -0.507699768162996 0.803100746783473 -0.632174444111031 0.527272894609772 0.69367878988307 NA
"NRIP2" 1.23548240601101 -0.433892580208669 1.05158821512587 -0.412606925379754 0.679894626490451 NA NA
"NRN1" 5.71386940982814 -0.00393443217042816 0.652124546006601 -0.00603325268849538 0.995186190032336 0.998151251792002 NA
"NRON" 0.164420997312806 -0.0515917908578988 5.09830320202899 -0.0101194042043962 0.991926021420076 NA NA
"NRSN1" 5.9747475070618 -0.423260353004177 0.591096382129225 -0.716059792955465 0.473954429147339 0.650461599698799 NA
"NSFP1" 0.296537805366475 1.8334940975883 3.90609466843269 0.469393154345638 0.638788640646479 NA NA
"NT5C1A" 0 NA NA NA NA NA NA
"NT5C1B" 0.100098191563382 0.309080187409886 5.86014315403396 0.0527427708309692 0.957936860236341 NA NA
"NT5C1B-RDH14" 0.105745659335517 -0.412275974080869 5.86014315403565 -0.0703525431451192 0.943913062688431 NA NA
"NTM-IT" 0.103124572979892 1.39108082554807 5.86014315403396 0.237380007447513 0.812361998280858 NA NA
"NTN3" 4.79778267394164 0.345986009356751 0.588998492150669 0.587414083342417 0.556925637557953 0.717242865877452 NA
"NTN5" 7.57857942082072 0.0503272674234291 0.44241209472665 0.113756536096791 0.909430794026691 0.953233760835445 NA
"NTRK1" 4.00694381539122 -0.963522998585521 0.669384750030745 -1.43941581958846 0.150032744876987 0.305428745163553 NA
"NTRK3-AS1" 0.018689041248177 0 5.86014315403565 0 1 NA NA
"NTSR2" 0.950184587274388 0.325205418726625 1.49578951761145 0.217413890723028 0.827885806862479 NA NA
"NUCB1-AS1" 2.29366661387249 1.95682344877208 0.829583835173974 2.35880132399362 0.018334068471132 NA NA
"NUDT18" 5.83915748927674 0.098976959972916 0.550056532066303 0.179939613844974 0.857199975389801 0.921430753826626 NA
"NUDT4P1" 0 NA NA NA NA NA NA
"NUDT4P2" 0 NA NA NA NA NA NA
"NUDT9P1" 0.350022512191365 0.309070498689376 2.70394185149869 0.114303677987036 0.908997066998755 NA NA
"NUGGC" 3.98728522028694 0.572959855480347 0.72024684301017 0.795504848151423 0.426319891924885 0.609018560611905 NA
"NUP210L" 6.30474393143208 1.52584328765879 0.496510901390707 3.07313149295407 0.00211825127488401 0.0128861502435569 NA
"NUP210P1" 0 NA NA NA NA NA NA
"NUPR1L" 0.0964087391758018 1.39106392635279 5.86014315403565 0.23737712369617 0.812364235259985 NA NA
"NWD1" 4.30201489811528 1.20584407835939 0.641325722394824 1.88023657285497 0.0600758432555666 0.161010921031391 NA
"NWD2" 1.2558054398075 0.285301379354287 1.17096992882851 0.243645351029394 0.8075055014551 NA NA
"NXF2" 0 NA NA NA NA NA NA
"NXF2B" 0 NA NA NA NA NA NA
"NXF3" 0.276573099085607 2.62277342066271 3.95864469666563 0.662543274689913 0.507623110532938 NA NA
"NXF4" 3.96759353697502 -1.40325390150133 0.880258496938855 -1.59413843363196 0.110905032297342 0.247348537620072 NA
"NXF5" 0.0470749248452867 0 5.86014315403565 0 1 NA NA
"NXNL1" 0.197348152757559 -0.0516041717463584 4.90731851349466 -0.0105157575577073 0.991609794032958 NA NA
"NXNL2" 6.4243926898614 0.137442004471422 0.548682424345613 0.250494636556551 0.802204851928197 0.887017691089841 NA
"NXPE1" 0.405179791827033 0.620100753441968 2.48504780155729 0.249532726514707 0.802948729245719 NA NA
"NXPE2" 2.54607538756231 1.3706636065311 0.674245798380733 2.03288416453299 0.0420642272601026 NA NA
"NXPE4" 0.0700735747137365 0.309063289160459 5.86014315403566 0.0527398872410854 0.957939157810445 NA NA
"NYAP2" 0.743076366696326 0.989981618606191 1.30824343921739 0.756725842400105 0.44921412910824 NA NA
"NYX" 0.861399327848823 -0.997564351012712 1.50759338572578 -0.661693239342825 0.508167838360383 NA NA
"OACYLP" 0.336823988244063 -0.273492380343566 2.5294733209102 -0.108122263272243 0.913898708141216 NA NA
"OAS1" 1.63000570601802 -3.94559671521305 1.44464165466764 -2.73119406633806 0.00631052999221133 NA NA
"OAS2" 2.05377931962588 -1.80980208197766 1.36338694864055 -1.3274309863258 0.184366155226674 NA NA
"OASL" 0.506822748452201 -0.609238543280117 2.0349193287431 -0.299391988013807 0.764640974619735 NA NA
"OBP2A" 0.0262979066426911 0.30906328805538 5.86014315403565 0.05273988705251 0.957939157960697 NA NA
"OBP2B" 0 NA NA NA NA NA NA
"OCM" 0.698635882448769 -1.91601842397556 1.454237653514 -1.31754147566302 0.187657188072141 NA NA
"OCM2" 0.0183495982015589 0 5.86014315403566 0 1 NA NA
"OCSTAMP" 5.82668244358483 -0.045499826620359 0.592142546869192 -0.0768393132041062 0.938751375758646 0.968598292673473 NA
"ODAM" 1.07793276448155 -1.38608253333691 1.55510283499057 -0.891312459954019 0.372761566034229 NA NA
"ODF1" 0.58223834340937 0.669745309436826 2.12719870068198 0.314848494981736 0.752876689132443 NA NA
"ODF3" 0 NA NA NA NA NA NA
"ODF3B" 3.30309302947542 -1.54023988889198 0.892127573137824 -1.72647941311195 0.0842611998609348 0.204551479909725 NA
"ODF3L1" 0.109554339733794 0 5.860143153989 0 1 NA NA
"ODF3L2" 2.33547535970529 0.344987868505416 0.996149403885244 0.346321412390423 0.729101178375195 NA NA
"ODF4" 0.0900736573630658 0 5.86014315403566 0 1 NA NA
"OGFR-AS1" 0.328115806258947 0.309076141439902 2.51265697267724 0.123007694564285 0.902101004862049 NA NA
"OGFRP1" 9.56682735109798 0.89444102993499 0.405473713652328 2.20591619091225 0.027389868357584 0.0908133859226327 NA
"OGN" 0.210507960815586 -0.0515801484737738 4.83504800009712 -0.0106679703019986 0.991488352646747 NA NA
"OIT3" 1.45641478603659 0.815983644201188 1.05694554765803 0.772020513269806 0.440102278087149 NA NA
"OLAH" 5.07678053407802 1.66311777093287 0.518491373603066 3.20760933663301 0.00133843173570009 0.00895025525077629 NA
"OLFM4" 0.683468059119123 -1.30799652936936 1.55570621646179 -0.840773479933891 0.400474846795234 NA NA
"OLFML1" 4.62549034631781 -1.53557539792167 0.833173356596725 -1.84304429055923 0.0653225441140763 0.171454682395168 NA
"OLIG1" 1.77486110555742 -0.873602495129702 1.10909613571771 -0.787670668931133 0.430889366451156 NA NA
"OLIG2" 4.35375585249114 -1.34114886692434 0.7061628011324 -1.89920633708498 0.0575373518679615 0.155959528616151 NA
"OLR1" 1.86945603288124 -0.0515913286536786 1.87892820232956 -0.0274578499538801 0.978094558024715 NA NA
"OMD" 0.220434697906646 -1.93209054890929 5.83581158329343 -0.33107486787963 0.740587934675037 NA NA
"OMG" 0.021951671824122 0 5.86014315403565 0 1 NA NA
"OMP" 2.67255992596344 0.692792750706214 0.821988546802696 0.84282530869923 0.399326151281962 0.584358742932008 NA
"ONECUT3" 0.0749542903338796 0.309063288811194 5.86014315403565 0.0527398871814853 0.957939157857933 NA NA
"OOEP" 1.06774876346768 0.691085419768496 1.47589464975468 0.468248475515083 0.639606909951213 NA NA
"OOSP2" 0.261865507882361 0.309073860937764 3.16240335152255 0.0977338519417387 0.922143634262675 NA NA
"OPA1-AS1" 1.25993062497769 2.80506169297237 1.16403952595027 2.409764986874 0.0159627993182658 NA NA
"OPALIN" 3.2378684212998 -0.513793116451808 0.692711751766279 -0.74171271837346 0.458261412330765 0.636668527054956 NA
"OPN1LW" 0.101089646726224 -0.0516063420679768 5.86014315403565 -0.00880632788508546 0.992973657760366 NA NA
"OPN1MW" 0 NA NA NA NA NA NA
"OPN1MW2" 0 NA NA NA NA NA NA
"OPN1SW" 0.457391229092214 1.09188800744464 2.42394521990423 0.450459027901536 0.652379490899493 NA NA
"OPN4" 0 NA NA NA NA NA NA
"OPN5" 0.0496353133192049 0 5.86014315403396 0 1 NA NA
"OPRL1" 7.13527872837742 0.380752156474325 0.52032681610377 0.73175578250111 0.464317642133313 0.641699049179702 NA
"OPRM1" 3.10641680892359 0.956127153879013 0.745708030680573 1.28217360487107 0.199781753287716 0.37219787595413 NA
"OR10A2" 0 NA NA NA NA NA NA
"OR10A3" 0 NA NA NA NA NA NA
"OR10A4" 0 NA NA NA NA NA NA
"OR10A5" 0 NA NA NA NA NA NA
"OR10A6" 0.021951671824122 0 5.86014315403565 0 1 NA NA
"OR10A7" 0 NA NA NA NA NA NA
"OR10AD1" 0 NA NA NA NA NA NA
"OR10AG1" 0.0968949647695991 -0.0516063424282842 5.86014315403566 -0.00880632794656985 0.99297365771131 NA NA
"OR10C1" 0 NA NA NA NA NA NA
"OR10G2" 0 NA NA NA NA NA NA
"OR10G3" 0 NA NA NA NA NA NA
"OR10G4" 0.464522471469923 -0.769403303513011 2.11207738981163 -0.364287458037526 0.71564336444326 NA NA
"OR10G7" 0 NA NA NA NA NA NA
"OR10G8" 0.0223111215249963 0 5.86014315403397 0 1 NA NA
"OR10G9" 0.0203677732577244 0.30906328805538 5.86014315403565 0.05273988705251 0.957939157960697 NA NA
"OR10H1" 0 NA NA NA NA NA NA
"OR10H2" 0 NA NA NA NA NA NA
"OR10H3" 0 NA NA NA NA NA NA
"OR10H4" 0 NA NA NA NA NA NA
"OR10H5" 0 NA NA NA NA NA NA
"OR10J1" 0 NA NA NA NA NA NA
"OR10J3" 0 NA NA NA NA NA NA
"OR10J5" 0 NA NA NA NA NA NA
"OR10K1" 0 NA NA NA NA NA NA
"OR10K2" 0 NA NA NA NA NA NA
"OR10P1" 0 NA NA NA NA NA NA
"OR10Q1" 0 NA NA NA NA NA NA
"OR10R2" 0.0273241917942086 0 5.86014315403565 0 1 NA NA
"OR10S1" 0.0234833531129172 0 5.86014315403565 0 1 NA NA
"OR10T2" 0 NA NA NA NA NA NA
"OR10V1" 0.018689041248177 0 5.86014315403565 0 1 NA NA
"OR10V2P" 0.0184888725645659 0 5.86014315403565 0 1 NA NA
"OR10W1" 0 NA NA NA NA NA NA
"OR10X1" 0 NA NA NA NA NA NA
"OR10Z1" 0 NA NA NA NA NA NA
"OR11A1" 0.267063409563941 1.98462670872605 3.06217002794965 0.648111205652061 0.516913026868966 NA NA
"OR11G2" 0 NA NA NA NA NA NA
"OR11H1" 0 NA NA NA NA NA NA
"OR11H12" 0 NA NA NA NA NA NA
"OR11H2" 0 NA NA NA NA NA NA
"OR11H4" 0 NA NA NA NA NA NA
"OR11H6" 0 NA NA NA NA NA NA
"OR11L1" 0.0322295063573028 0 5.86014315403565 0 1 NA NA
"OR12D2" 0.064200432185813 0 5.86014315403565 0 1 NA NA
"OR12D3" 0 NA NA NA NA NA NA
"OR13A1" 8.63145512487679 0.215227580927342 0.428515840808936 0.502262834720518 0.615482648541487 0.759275896128368 NA
"OR13C2" 0 NA NA NA NA NA NA
"OR13C3" 0.0478936469114869 0.309063288433287 5.86014315403565 0.0527398871169976 0.957939157909315 NA NA
"OR13C4" 0.0752237849481508 0 5.86014315403565 0 1 NA NA
"OR13C5" 0.037285477319117 0 5.86014315403565 0 1 NA NA
"OR13C8" 0 NA NA NA NA NA NA
"OR13C9" 0 NA NA NA NA NA NA
"OR13D1" 0 NA NA NA NA NA NA
"OR13F1" 0.0382098816524416 1.39106392521907 5.86014315403565 0.237377123502707 0.812364235410058 NA NA
"OR13G1" 0.0402554227972295 0 5.86014315403565 0 1 NA NA
"OR13H1" 0.0197507330510781 0 5.86014315403565 0 1 NA NA
"OR13J1" 0 NA NA NA NA NA NA
"OR14A16" 1.38478970112996 -0.313814684940245 1.2576785342915 -0.249518995819572 0.802959348947314 NA NA
"OR14C36" 0 NA NA NA NA NA NA
"OR14I1" 0 NA NA NA NA NA NA
"OR14J1" 0.0369409765422192 1.39106392521907 5.86014315403565 0.237377123502707 0.812364235410058 NA NA
"OR1A1" 0.0250758701581251 0 5.86014315403565 0 1 NA NA
"OR1A2" 0 NA NA NA NA NA NA
"OR1B1" 0.058211841614158 -0.0516063424745251 5.86014315403565 -0.0088063279544606 0.992973657705014 NA NA
"OR1C1" 0 NA NA NA NA NA NA
"OR1D2" 0 NA NA NA NA NA NA
"OR1D4" 0 NA NA NA NA NA NA
"OR1D5" 0.0228828401878309 0 5.86014315403565 0 1 NA NA
"OR1E1" 0.0566507624300953 1.39106392559697 5.86014315403565 0.237377123567195 0.812364235360034 NA NA
"OR1E2" 0 NA NA NA NA NA NA
"OR1F1" 2.16471004577467 -0.578691923025386 0.974115604825913 -0.594069040839157 0.552465936597509 NA NA
"OR1F2P" 0.354274693341447 -0.412269506692062 2.131940860797 -0.193377552948603 0.846663293789184 NA NA
"OR1G1" 0.884325337649017 1.03042140151475 1.56076560789867 0.660202529002452 0.509123869577358 NA NA
"OR1I1" 0 NA NA NA NA NA NA
"OR1J1" 0.0240745068936018 0 5.86014315403565 0 1 NA NA
"OR1J2" 0.0431542758447479 0.309063288433287 5.86014315403565 0.0527398871169976 0.957939157909315 NA NA
"OR1J4" 0.0842414951286332 0.309063289177887 5.86014315403565 0.0527398872440594 0.957939157808075 NA NA
"OR1K1" 0 NA NA NA NA NA NA
"OR1L1" 0 NA NA NA NA NA NA
"OR1L3" 0.0500346577691025 0.309063288433287 5.86014315403565 0.0527398871169976 0.957939157909315 NA NA
"OR1L4" 0 NA NA NA NA NA NA
"OR1L6" 0 NA NA NA NA NA NA
"OR1L8" 0.371738710908035 1.39109282746162 1.83338652987829 0.758755889601723 0.447998596904029 NA NA
"OR1M1" 0.0231714926561548 0.30906328805538 5.86014315403565 0.05273988705251 0.957939157960697 NA NA
"OR1N1" 0.116118956566765 0 5.86014315403396 0 1 NA NA
"OR1N2" 0 NA NA NA NA NA NA
"OR1Q1" 0.126929349633974 0.309079658591587 5.86014315403504 0.0527426805911334 0.957936932137237 NA NA
"OR1S1" 0 NA NA NA NA NA NA
"OR1S2" 0 NA NA NA NA NA NA
"OR2A1" 0 NA NA NA NA NA NA
"OR2A12" 0 NA NA NA NA NA NA
"OR2A14" 0.0238852548467785 0 5.86014315403565 0 1 NA NA
"OR2A2" 0 NA NA NA NA NA NA
"OR2A20P" 0.80461213151215 0.778735058776204 1.54281078311376 0.50475085298829 0.613733838813452 NA NA
"OR2A25" 0.0479597617403803 0 5.86014315403566 0 1 NA NA
"OR2A42" 0 NA NA NA NA NA NA
"OR2A5" 0 NA NA NA NA NA NA
"OR2A9P" 1.64274984421165 0.849061091452545 0.792232976308038 1.07173156993456 0.283840616661579 NA NA
"OR2AE1" 0.148992226788437 -0.0515918807879155 5.20944929809125 -0.00990351913144042 0.992098264154254 NA NA
"OR2AG1" 0.0844432456190617 0.30906328956636 5.86014315403565 0.0527398873103502 0.957939157755257 NA NA
"OR2AG2" 6.63435249990046 0.740021808146082 0.589613503102764 1.25509643902627 0.209443753016748 0.384397548160688 NA
"OR2AK2" 0.333546953956685 1.06767238163276 2.746910519385 0.388681165293945 0.697512016891291 NA NA
"OR2AP1" 0 NA NA NA NA NA NA
"OR2AT4" 0.0684703010037853 0.309063288811193 5.86014315403565 0.0527398871814852 0.957939157857933 NA NA
"OR2B11" 0.0458336878860085 0 5.86014315403566 0 1 NA NA
"OR2B2" 0.0192958731864186 0 5.86014315403565 0 1 NA NA
"OR2B3" 0 NA NA NA NA NA NA
"OR2C1" 0.138217686693395 0.309063289807863 5.86014315403565 0.0527398873515612 0.957939157722421 NA NA
"OR2C3" 0.0273241917942086 0 5.86014315403565 0 1 NA NA
"OR2D2" 0.575862780500781 -0.383274824177636 1.79996684412968 -0.212934380112406 0.831378145810659 NA NA
"OR2D3" 0 NA NA NA NA NA NA
"OR2F1" 0.679211657837404 0.414038523803365 1.52264008675151 0.271921465490048 0.785682405839091 NA NA
"OR2F2" 0 NA NA NA NA NA NA
"OR2G2" 0 NA NA NA NA NA NA
"OR2G3" 0 NA NA NA NA NA NA
"OR2G6" 0 NA NA NA NA NA NA
"OR2H1" 0.164542186340448 0 5.86014315403566 0 1 NA NA
"OR2H2" 0.0715341850026876 0 5.86014315403566 0 1 NA NA
"OR2J2" 0.0387212438778554 0 5.86014315403566 0 1 NA NA
"OR2J3" 0.382172854848257 2.81147971896283 2.36540700380044 1.18858180196714 0.234604272451691 NA NA
"OR2K2" 0.018796604754551 0 5.86014315403565 0 1 NA NA
"OR2L13" 0.890274180767638 -0.872055151534797 1.36196327654422 -0.640292705797112 0.521982321993252 NA NA
"OR2L1P" 2.69772289387107 0.281914970410143 0.718767505769609 0.392219971196788 0.694895689077973 0.816104875930184 NA
"OR2L2" 0.121259122173132 0 5.86014315403566 0 1 NA NA
"OR2L3" 0.111382126958464 0 5.86014315403565 0 1 NA NA
"OR2L5" 0.0512183024511908 0.309063288433287 5.86014315403565 0.0527398871169976 0.957939157909315 NA NA
"OR2L8" 0.109626709493838 -0.0516063417043786 5.86014315403565 -0.0088063278230395 0.992973657809869 NA NA
"OR2M1P" 0 NA NA NA NA NA NA
"OR2M2" 0.0445587233596157 0 5.86014315403566 0 1 NA NA
"OR2M3" 0.0242417270208448 0 5.86014315403565 0 1 NA NA
"OR2M4" 0.0448345120119529 0 5.86014315403565 0 1 NA NA
"OR2M5" 0 NA NA NA NA NA NA
"OR2M7" 0 NA NA NA NA NA NA
"OR2S2" 0.018988796093888 0.30906328805538 5.86014315403565 0.05273988705251 0.957939157960697 NA NA
"OR2T1" 0 NA NA NA NA NA NA
"OR2T10" 0 NA NA NA NA NA NA
"OR2T11" 0 NA NA NA NA NA NA
"OR2T12" 0.0194253706914369 0 5.86014315403565 0 1 NA NA
"OR2T2" 0 NA NA NA NA NA NA
"OR2T27" 0 NA NA NA NA NA NA
"OR2T29" 0 NA NA NA NA NA NA
"OR2T3" 0 NA NA NA NA NA NA
"OR2T33" 0.278142524979092 -0.0515964674271536 3.13517474011647 -0.0164572860220342 0.986869578285166 NA NA
"OR2T34" 0 NA NA NA NA NA NA
"OR2T35" 0 NA NA NA NA NA NA
"OR2T4" 0 NA NA NA NA NA NA
"OR2T5" 0 NA NA NA NA NA NA
"OR2T6" 0 NA NA NA NA NA NA
"OR2T8" 0.761990465485536 0.277542037802819 1.5305274783631 0.18133750731457 0.85610266743907 NA NA
"OR2V1" 0 NA NA NA NA NA NA
"OR2V2" 0 NA NA NA NA NA NA
"OR2W1" 0 NA NA NA NA NA NA
"OR2W3" 8.88108090651258 -0.0476943423514033 0.440654583490051 -0.108235212201033 0.913809113717196 0.955313915648924 NA
"OR2W5" 0.0624073589922478 0 5.86014315403565 0 1 NA NA
"OR2Y1" 0 NA NA NA NA NA NA
"OR2Z1" 0 NA NA NA NA NA NA
"OR3A1" 2.58345882279087 -0.412270642575779 1.37588632652752 -0.299640046293848 0.764451734356556 NA NA
"OR3A2" 4.17929833814741 -1.58467426269444 1.24806679679726 -1.26970308541255 0.204190413347077 0.377670011038371 NA
"OR3A3" 0 NA NA NA NA NA NA
"OR3A4P" 0 NA NA NA NA NA NA
"OR4A15" 0 NA NA NA NA NA NA
"OR4A16" 0 NA NA NA NA NA NA
"OR4A47" 0 NA NA NA NA NA NA
"OR4A5" 0 NA NA NA NA NA NA
"OR4B1" 0 NA NA NA NA NA NA
"OR4C11" 0 NA NA NA NA NA NA
"OR4C12" 0 NA NA NA NA NA NA
"OR4C13" 0 NA NA NA NA NA NA
"OR4C15" 0 NA NA NA NA NA NA
"OR4C16" 0 NA NA NA NA NA NA
"OR4C3" 0 NA NA NA NA NA NA
"OR4C45" 0 NA NA NA NA NA NA
"OR4C46" 0 NA NA NA NA NA NA
"OR4C6" 0 NA NA NA NA NA NA
"OR4D1" 0 NA NA NA NA NA NA
"OR4D10" 0.113791869677562 0 5.86014315403566 0 1 NA NA
"OR4D11" 0.0223111215249963 0 5.86014315403397 0 1 NA NA
"OR4D2" 0 NA NA NA NA NA NA
"OR4D5" 0.217577073003872 0.66973241158689 4.81162284736178 0.139190546065784 0.889299578929557 NA NA
"OR4D6" 0.136965136930123 0.30906329029418 5.86014315403565 0.0527398874345484 0.957939157656298 NA NA
"OR4D9" 0 NA NA NA NA NA NA
"OR4E2" 0.0203677732577244 0.30906328805538 5.86014315403565 0.05273988705251 0.957939157960697 NA NA
"OR4F13P" 0.0417364922164332 0 5.86014315403396 0 1 NA NA
"OR4F15" 0 NA NA NA NA NA NA
"OR4F16" 0 NA NA NA NA NA NA
"OR4F17" 0 NA NA NA NA NA NA
"OR4F21" 0.024493115736245 0 5.86014315403565 0 1 NA NA
"OR4F29" 0 NA NA NA NA NA NA
"OR4F3" 0 NA NA NA NA NA NA
"OR4F4" 0 NA NA NA NA NA NA
"OR4F5" 0 NA NA NA NA NA NA
"OR4F6" 0 NA NA NA NA NA NA
"OR4K1" 0 NA NA NA NA NA NA
"OR4K13" 0 NA NA NA NA NA NA
"OR4K14" 0 NA NA NA NA NA NA
"OR4K15" 0 NA NA NA NA NA NA
"OR4K17" 0 NA NA NA NA NA NA
"OR4K2" 0.0192958731864186 0 5.86014315403565 0 1 NA NA
"OR4K5" 0 NA NA NA NA NA NA
"OR4L1" 0 NA NA NA NA NA NA
"OR4M1" 0 NA NA NA NA NA NA
"OR4M2" 0 NA NA NA NA NA NA
"OR4N2" 0 NA NA NA NA NA NA
"OR4N3P" 0 NA NA NA NA NA NA
"OR4N4" 0.0208300521057926 0 5.86014315403565 0 1 NA NA
"OR4N5" 0 NA NA NA NA NA NA
"OR4P4" 0 NA NA NA NA NA NA
"OR4Q3" 0.0470063500391816 0 5.86014315403566 0 1 NA NA
"OR4S1" 0 NA NA NA NA NA NA
"OR4S2" 0 NA NA NA NA NA NA
"OR4X1" 0 NA NA NA NA NA NA
"OR4X2" 0.0211671852774994 0 5.86014315403505 0 1 NA NA
"OR51A2" 0 NA NA NA NA NA NA
"OR51A4" 0 NA NA NA NA NA NA
"OR51A7" 0 NA NA NA NA NA NA
"OR51B2" 0.0395190933539696 0 5.86014315403565 0 1 NA NA
"OR51B4" 0.391467347187138 0 2.60300715033928 0 1 NA NA
"OR51B5" 1.11211299774416 -0.412269703173419 1.64555935146273 -0.250534690715928 0.802173880584761 NA NA
"OR51B6" 0.0262979066426911 0.30906328805538 5.86014315403565 0.05273988705251 0.957939157960697 NA NA
"OR51D1" 0 NA NA NA NA NA NA
"OR51E1" 0 NA NA NA NA NA NA
"OR51E2" 0.519395339877004 -0.11141070097867 1.81409040131183 -0.0614140843797559 0.951029435819987 NA NA
"OR51F1" 0.0256996241872445 0 5.86014315403565 0 1 NA NA
"OR51F2" 0.0700362016587584 0 5.86014315403396 0 1 NA NA
"OR51G1" 0 NA NA NA NA NA NA
"OR51G2" 0.0604243296551365 1.39106392559697 5.86014315403565 0.237377123567195 0.812364235360034 NA NA
"OR51I1" 0.018689041248177 0 5.86014315403565 0 1 NA NA
"OR51I2" 0 NA NA NA NA NA NA
"OR51L1" 0.0234833531129172 0 5.86014315403565 0 1 NA NA
"OR51M1" 0.0669328656531612 0 5.86014315403505 0 1 NA NA
"OR51Q1" 0.0432751835293889 0.309063288897505 5.86014315403565 0.0527398871962139 0.957939157846198 NA NA
"OR51S1" 0 NA NA NA NA NA NA
"OR51T1" 0.164866064277853 1.03039429548287 5.86014315403566 0.175830908631179 0.860426786344129 NA NA
"OR51V1" 0 NA NA NA NA NA NA
"OR52A5" 0.177220328824646 -0.051571553111311 5.860143153989 -0.0088003913481544 0.992978394247987 NA NA
"OR52B2" 0.0453231678420376 0 5.86014315403565 0 1 NA NA
"OR52B4" 0.200979228056848 2.13875198683709 5.70617805342301 0.37481339818236 0.707799249182221 NA NA
"OR52B6" 0 NA NA NA NA NA NA
"OR52D1" 0 NA NA NA NA NA NA
"OR52E2" 0.0418329513144762 0 5.86014315403565 0 1 NA NA
"OR52E4" 0 NA NA NA NA NA NA
"OR52E6" 0.206613133673419 0 4.85206167877339 0 1 NA NA
"OR52E8" 0.0184888725645659 0 5.86014315403565 0 1 NA NA
"OR52H1" 0.175590323547909 -0.727093200320749 4.32706027388352 -0.168033989429083 0.866556539539094 NA NA
"OR52I1" 0 NA NA NA NA NA NA
"OR52I2" 0 NA NA NA NA NA NA
"OR52J3" 0.0262979066426911 0.30906328805538 5.86014315403565 0.05273988705251 0.957939157960697 NA NA
"OR52K1" 0.0921086656879713 -0.0516063424393119 5.86014315403565 -0.00880632794845168 0.992973657709809 NA NA
"OR52K2" 0.0911770515321444 1.39106392635507 5.86014315403566 0.23737712369656 0.812364235259683 NA NA
"OR52L1" 0.257843718936597 0.309079655827034 3.17312520878586 0.0974054395872067 0.922404425106725 NA NA
"OR52M1" 0 NA NA NA NA NA NA
"OR52N1" 0.123093448733768 1.39106392673069 5.86014315403565 0.237377123760658 0.812364235209961 NA NA
"OR52N2" 6.89023887983238 0.512631682950375 0.440960179194309 1.16253509304858 0.24501817851481 0.426288649206708 NA
"OR52N4" 9.58033928304873 -1.33179017262509 0.731679285396532 -1.82018296705411 0.0687311461097237 0.177836677916029 NA
"OR52N5" 0.156747582861892 -0.0516063407794159 5.86014315403565 -0.00880632766519989 0.992973657935802 NA NA
"OR52R1" 0 NA NA NA NA NA NA
"OR52W1" 0 NA NA NA NA NA NA
"OR56A1" 0.0774348215144158 -0.0516063424458839 5.86014315403565 -0.00880632794957315 0.992973657708914 NA NA
"OR56A3" 0 NA NA NA NA NA NA
"OR56A4" 0.108934235598444 0 5.86014315403396 0 1 NA NA
"OR56A5" 0.224115983005137 1.03042251587285 4.8117719709785 0.214146165297875 0.830433076021115 NA NA
"OR56B1" 0.255606597767531 -0.41227343731141 2.56159289587084 -0.160944167972972 0.872137374718108 NA NA
"OR56B4" 0.0273241917942086 0 5.86014315403565 0 1 NA NA
"OR5A1" 0.109016871623343 0 5.86014315403396 0 1 NA NA
"OR5A2" 0 NA NA NA NA NA NA
"OR5AC2" 0 NA NA NA NA NA NA
"OR5AK2" 0 NA NA NA NA NA NA
"OR5AK4P" 0 NA NA NA NA NA NA
"OR5AN1" 0 NA NA NA NA NA NA
"OR5AP2" 0 NA NA NA NA NA NA
"OR5AR1" 0.112917600563805 0.309080188151788 5.86014315403396 0.0527427709575705 0.957936860135469 NA NA
"OR5AS1" 0 NA NA NA NA NA NA
"OR5AU1" 0.0369409765422192 1.39106392521907 5.86014315403565 0.237377123502707 0.812364235410058 NA NA
"OR5B12" 0.136407578692296 1.39106392757061 5.86014315403565 0.237377123903985 0.81236423509878 NA NA
"OR5B17" 0 NA NA NA NA NA NA
"OR5B2" 0.13885464373703 -0.0516063412800919 5.86014315403565 -0.0088063277506374 0.992973657867635 NA NA
"OR5B21" 0 NA NA NA NA NA NA
"OR5B3" 0 NA NA NA NA NA NA
"OR5C1" 0 NA NA NA NA NA NA
"OR5D13" 0 NA NA NA NA NA NA
"OR5D14" 0 NA NA NA NA NA NA
"OR5D16" 0 NA NA NA NA NA NA
"OR5D18" 0 NA NA NA NA NA NA
"OR5E1P" 0 NA NA NA NA NA NA
"OR5F1" 0 NA NA NA NA NA NA
"OR5H1" 0.0635015558324983 0 5.86014315398981 0 1 NA NA
"OR5H14" 0 NA NA NA NA NA NA
"OR5H15" 0.0228828401878309 0 5.86014315403565 0 1 NA NA
"OR5H2" 0.0797836904800232 1.39106392634986 5.86014315403565 0.23737712369567 0.812364235260373 NA NA
"OR5H6" 0.337496700964941 0 2.2943795572024 0 1 NA NA
"OR5I1" 0.0425968633475916 0.309063288433287 5.86014315403565 0.0527398871169976 0.957939157909315 NA NA
"OR5J2" 0 NA NA NA NA NA NA
"OR5K1" 0 NA NA NA NA NA NA
"OR5K2" 0 NA NA NA NA NA NA
"OR5K3" 0 NA NA NA NA NA NA
"OR5K4" 0.0602678829961849 -0.412275974458775 5.86014315403565 -0.0703525432096067 0.943913062637105 NA NA
"OR5L1" 0 NA NA NA NA NA NA
"OR5L2" 0 NA NA NA NA NA NA
"OR5M1" 0 NA NA NA NA NA NA
"OR5M10" 0 NA NA NA NA NA NA
"OR5M11" 0 NA NA NA NA NA NA
"OR5M3" 0.0273241917942086 0 5.86014315403565 0 1 NA NA
"OR5M8" 0 NA NA NA NA NA NA
"OR5M9" 0 NA NA NA NA NA NA
"OR5P2" 0.13070973533959 0 5.86014315403565 0 1 NA NA
"OR5P3" 0.118566224286268 1.39108029585736 5.86014315403504 0.237379917058771 0.81236206839705 NA NA
"OR5R1" 0.018689041248177 0 5.86014315403565 0 1 NA NA
"OR5T1" 0 NA NA NA NA NA NA
"OR5T2" 0 NA NA NA NA NA NA
"OR5T3" 0.0256996241872445 0 5.86014315403565 0 1 NA NA
"OR5V1" 0 NA NA NA NA NA NA
"OR5W2" 0 NA NA NA NA NA NA
"OR6A2" 0.780301559947061 0.414012284807387 1.63578815019461 0.253096517882301 0.800193629627589 NA NA
"OR6B1" 0 NA NA NA NA NA NA
"OR6B2" 0.0484913770717081 0 5.86014315403504 0 1 NA NA
"OR6B3" 0.0223242237389553 0.30906328805538 5.86014315403565 0.05273988705251 0.957939157960697 NA NA
"OR6C1" 0 NA NA NA NA NA NA
"OR6C2" 0 NA NA NA NA NA NA
"OR6C3" 0 NA NA NA NA NA NA
"OR6C4" 0 NA NA NA NA NA NA
"OR6C6" 0.0223111215249963 0 5.86014315403397 0 1 NA NA
"OR6C65" 0 NA NA NA NA NA NA
"OR6C68" 0.0234833531129172 0 5.86014315403565 0 1 NA NA
"OR6C70" 0.018796604754551 0 5.86014315403565 0 1 NA NA
"OR6C74" 0 NA NA NA NA NA NA
"OR6C75" 0 NA NA NA NA NA NA
"OR6C76" 0 NA NA NA NA NA NA
"OR6F1" 0 NA NA NA NA NA NA
"OR6K2" 0 NA NA NA NA NA NA
"OR6K3" 0.024493115736245 0 5.86014315403565 0 1 NA NA
"OR6K6" 0.113351993671148 0.3090632891891 5.86014315403565 0.0527398872459729 0.957939157806551 NA NA
"OR6M1" 0.0413717127523968 0 5.86014315403565 0 1 NA NA
"OR6N1" 0 NA NA NA NA NA NA
"OR6N2" 0 NA NA NA NA NA NA
"OR6P1" 0 NA NA NA NA NA NA
"OR6Q1" 0 NA NA NA NA NA NA
"OR6S1" 0.018988796093888 0.30906328805538 5.86014315403565 0.05273988705251 0.957939157960697 NA NA
"OR6T1" 0.0371779138127429 0 5.86014315403565 0 1 NA NA
"OR6V1" 0 NA NA NA NA NA NA
"OR6W1P" 0.450133100393602 -0.412267939679307 2.32428032259197 -0.177374448198898 0.859214276457323 NA NA
"OR6X1" 0.18091249073641 0.669735613495289 4.30432867874595 0.155595834677387 0.876351608399922 NA NA
"OR6Y1" 0 NA NA NA NA NA NA
"OR7A10" 0 NA NA NA NA NA NA
"OR7A17" 0 NA NA NA NA NA NA
"OR7A5" 0.0238852548467785 0 5.86014315403565 0 1 NA NA
"OR7C1" 0.0566987542170076 1.39106392559697 5.86014315403565 0.237377123567195 0.812364235360034 NA NA
"OR7C2" 0 NA NA NA NA NA NA
"OR7D2" 1.47924189248847 0.948224927285655 0.975242111947207 0.972296946234603 0.330902842617701 NA NA
"OR7D4" 0 NA NA NA NA NA NA
"OR7E12P" 1.25128063280802 0.922189785983745 1.04718657421544 0.880635608487107 0.378515078977113 NA NA
"OR7E156P" 1.45621066697303 1.02520924753779 1.05461667926324 0.972115525665697 0.330993079125296 NA NA
"OR7E24" 0.0429222257072329 0.309063288433287 5.86014315403565 0.0527398871169977 0.957939157909315 NA NA
"OR7E2P" 0.0562508828387847 1.39106392559697 5.86014315403565 0.237377123567195 0.812364235360034 NA NA
"OR7E37P" 1.08942682837159 0.979824621906971 1.03843503917509 0.943558898672487 0.345395103920037 NA NA
"OR7E47P" 2.07143567870038 -0.914386124921162 1.17404693113216 -0.778832686048926 0.436078280645206 NA NA
"OR7E5P" 2.02554505591617 1.64861554969603 0.880370122880943 1.87263913988932 0.0611182326979825 NA NA
"OR7E91P" 0.29272593230714 -0.760089222420666 3.09576757466115 -0.245525287053846 0.806049731023879 NA NA
"OR7G1" 0 NA NA NA NA NA NA
"OR7G2" 0 NA NA NA NA NA NA
"OR7G3" 0 NA NA NA NA NA NA
"OR8A1" 0 NA NA NA NA NA NA
"OR8B12" 0 NA NA NA NA NA NA
"OR8B2" 0 NA NA NA NA NA NA
"OR8B3" 0 NA NA NA NA NA NA
"OR8B4" 0 NA NA NA NA NA NA
"OR8B8" 0 NA NA NA NA NA NA
"OR8D1" 0 NA NA NA NA NA NA
"OR8D2" 0 NA NA NA NA NA NA
"OR8D4" 0.226399406418428 1.35779322311352 4.1216731710256 0.329427678220216 0.741832450046163 NA NA
"OR8G1" 0 NA NA NA NA NA NA
"OR8G2" 0 NA NA NA NA NA NA
"OR8G5" 0 NA NA NA NA NA NA
"OR8H1" 0 NA NA NA NA NA NA
"OR8H2" 0.059878892705822 0 5.86014315403566 0 1 NA NA
"OR8H3" 0 NA NA NA NA NA NA
"OR8I2" 0 NA NA NA NA NA NA
"OR8J1" 0 NA NA NA NA NA NA
"OR8J3" 0 NA NA NA NA NA NA
"OR8K1" 0 NA NA NA NA NA NA
"OR8K3" 0 NA NA NA NA NA NA
"OR8K5" 0 NA NA NA NA NA NA
"OR8S1" 0.0231714926561548 0.30906328805538 5.86014315403565 0.05273988705251 0.957939157960697 NA NA
"OR8U1" 0 NA NA NA NA NA NA
"OR8U8" 0 NA NA NA NA NA NA
"OR9A2" 0.0562368497286378 1.39106392594624 5.86014315403566 0.237377123626795 0.812364235313801 NA NA
"OR9A4" 0.159257635639257 2.80572021042285 5.82635528823654 0.481556663063034 0.630120918199252 NA NA
"OR9G1" 0 NA NA NA NA NA NA
"OR9G4" 0 NA NA NA NA NA NA
"OR9G9" 0 NA NA NA NA NA NA
"OR9I1" 0 NA NA NA NA NA NA
"OR9K2" 0 NA NA NA NA NA NA
"OR9Q1" 0 NA NA NA NA NA NA
"OR9Q2" 0 NA NA NA NA NA NA
"ORM1" 0.112827670111742 0 5.86014315403565 0 1 NA NA
"OSBPL10-AS1" 0.0469744167705568 0 5.86014315403565 0 1 NA NA
"OSM" 0.0597713291994479 0 5.86014315403565 0 1 NA NA
"OSMR-AS1" 0.55484840992239 1.19275223155866 2.2091407784104 0.53991680530967 0.589254407773817 NA NA
"OSR1" 7.52972170710738 -1.51764153431309 0.679674005897484 -2.23289624311747 0.0255557873985934 0.0862642200257682 NA
"OSR2" 5.01233706234318 -0.0343179607387524 0.639572325611327 -0.0536576699217715 0.957207908695179 0.978944990157843 NA
"OSTCP1" 0.881178926394109 0.253213218533645 1.55769797602088 0.162556042590795 0.870867999463151 NA NA
"OSTN" 1.87941170193272 -3.24185860271926 1.18924515614894 -2.72598007732669 0.00641108679107891 NA NA
"OTC" 0.375241039356537 1.03042221300373 2.51260384258743 0.410101344087185 0.6817316067837 NA NA
"OTOA" 6.38915772770505 0.0762678868166884 0.536225541869242 0.142230984654003 0.886897558359091 0.939670658536732 NA
"OTOL1" 0.336970913667582 0.309078265102987 2.72492917768232 0.113426164479574 0.909692697307683 NA NA
"OTOP1" 0.694778087176074 1.61359687209301 1.506386417254 1.07117061971021 0.284092719501688 NA NA
"OTOP2" 1.2039710669941 -1.49588564363618 1.30161664630944 -1.14925208422738 0.250452049726264 NA NA
"OTOP3" 0.553358342240315 -1.08069210738325 1.5026206500903 -0.719204882029475 0.472014691804296 NA NA
"OTOR" 0.423205484229464 -0.0604001822912601 1.82453941158473 -0.0331043450789581 0.973591377778648 NA NA
"OTOS" 0.928071158231911 3.44243460435201 1.30619169243062 2.63547427556072 0.00840197941301896 NA NA
"OTP" 0.827746018136655 -0.495459930743469 1.47934316767339 -0.334918862350712 0.737686292927516 NA NA
"OTUD6A" 5.09470670137782 -0.280163386727336 0.619273749062135 -0.452406366573154 0.650976261298016 0.78494193818422 NA
"OTX2-AS1" 4.05427093018901 -0.755316280076515 0.675496476438811 -1.11816464840573 0.263496679647144 0.447328626068918 NA
"OVCH1" 3.53222773498546 -0.95009741165042 0.693216681145311 -1.37056340029311 0.170511098816956 0.33491354456103 NA
"OVCH1-AS1" 0.0194253706914369 0 5.86014315403565 0 1 NA NA
"OVCH2" 6.52693232673926 2.36129526713091 0.605635955186745 3.89886902669577 9.66430284587995e-05 0.00108532825980385 NA
"OVOL1-AS1" 0.186046869406902 0.309078259055293 4.96659800046945 0.0622313823317448 0.950378571428082 NA NA
"OVOL3" 3.54049816725422 0.712174268737205 0.637906111598515 1.11642490295725 0.264240298759754 0.44786296360771 NA
"OXT" 1.19334931954888 0.0541295154368784 1.21383720878099 0.0445937190302796 0.964431149168944 NA NA
"P2RX5-TAX1BP3" 9.26803108627253 0.388840837314178 0.436470245684764 0.890875932915287 0.372995733032824 0.559783004746047 NA
"P2RX6" 4.0968978040111 0.789643691878302 0.710044347662804 1.11210475018569 0.266093114583436 0.449825054755029 NA
"P2RX6P" 0.0247269883593738 0 5.86014315403565 0 1 NA NA
"P2RY10" 0.0682951440259832 0.30907965786437 5.86014315403505 0.0527426804670379 0.957936932236113 NA NA
"P2RY12" 0.0292046056633099 0.30906328805538 5.86014315403565 0.05273988705251 0.957939157960697 NA NA
"P2RY13" 0.0382098816524416 1.39106392521907 5.86014315403565 0.237377123502707 0.812364235410058 NA NA
"P2RY14" 0.121235310392097 0 5.86014315403396 0 1 NA NA
"P2RY4" 3.24911858952419 0.755009830870013 0.66772275612273 1.13072352851075 0.25817147509624 0.441943103010668 NA
"P2RY6" 2.08541701987389 -0.229944887314854 1.19279316244326 -0.192778508927605 0.847132435161331 NA NA
"P2RY8" 0 NA NA NA NA NA NA
"P4HA2-AS1" 0.0247393575769351 0 5.86014315403565 0 1 NA NA
"P4HA3" 3.46864723324182 -1.84242978301616 1.0536784308222 -1.74856932544257 0.0803654924724027 0.197882740585988 NA
"PA2G4P4" 1.03317339719226 0.109092568679735 1.26403759884634 0.086304844712927 0.931224087324451 NA NA
"PABPC1L2B-AS1" 0.556496056051849 -0.0904385525068882 1.98527508115277 -0.0455546706677919 0.963665199202253 NA NA
"PABPC1P2" 2.81548719217571 0.542818152416874 0.78246431667622 0.69372895459652 0.487852204262469 0.661861186748784 NA
"PABPC5-AS1" 1.04312291059437 -1.05310204622512 1.39342651366181 -0.755764323342499 0.449790510571278 NA NA
"PABPN1L" 0.545373477336163 -0.0763434825903554 1.7722286491437 -0.043077670946829 0.965639618776236 NA NA
"PACRG-AS1" 0.0234833531129172 0 5.86014315403565 0 1 NA NA
"PADI6" 0.591759033404874 0.25839517346833 1.63905046299196 0.157649309342588 0.874733146137214 NA NA
"PAEP" 0.107339766911549 0 5.86014315403566 0 1 NA NA
"PAGE1" 0 NA NA NA NA NA NA
"PAGE2" 0.236671759421921 0.669741441864023 3.17963832443759 0.210634472706101 0.833172510416432 NA NA
"PAGE2B" 2.00477821014491 -0.789072782079987 1.09435999203974 -0.721035845443568 0.470887460790671 NA NA
"PAGE3" 0.0305512586515401 1.39106392521907 5.86014315403565 0.237377123502707 0.812364235410058 NA NA
"PAGE4" 7.77976201141993 0.0998992403180127 0.511445573556064 0.195327216586149 0.84513679165031 0.913434854891305 NA
"PAGE5" 0.0577476224500028 0.309063289243786 5.86014315403565 0.0527398872553046 0.957939157799116 NA NA
"PALM2-AKAP2" 8.42185553918793 0.411488423162122 0.449816595585648 0.91479155549247 0.360301068803394 0.54718850698914 NA
"PALMD" 1.22583333389309 -1.36235726184563 1.45642328654084 -0.935412990464727 0.349575504789043 NA NA
"PANDAR" 0.092342179728801 0.3090632891891 5.86014315403565 0.0527398872459729 0.957939157806551 NA NA
"PANX3" 0 NA NA NA NA NA NA
"PAPPA-AS1" 3.35473957737663 0.203595532454018 0.60478268143843 0.336642464644955 0.736386440594051 0.845679493332992 NA
"PARD3-AS1" 1.22029313844751 -0.307307224505187 1.35688005689389 -0.226480758519409 0.820827522942631 NA NA
"PART1" 1.28522831164444 0.315787024387246 1.10334434773578 0.286208947401857 0.774718091231362 NA NA
"PASD1" 1.78443029655967 0.96432016701996 0.85066943214162 1.13360152673197 0.256961732337967 NA NA
"PATE1" 0.116871978858547 0.309080189868406 5.86014315403396 0.0527427712505017 0.957936859902068 NA NA
"PATE2" 3.09391662507958 -1.85500035642181 0.959713112913509 -1.9328696580902 0.0532522565082355 0.147076867396181 NA
"PATE3" 0 NA NA NA NA NA NA
"PATE4" 0.237806604522392 2.0108072913212 4.68059206289519 0.429605328621057 0.667482760242472 NA NA
"PATL2" 8.21616965733914 -0.655172387196269 0.503578622273449 -1.30103296331055 0.193247171899734 0.363941281493269 NA
"PAUPAR" 0.764904076041324 -0.111262275575476 1.43965835706516 -0.0772838048898573 0.938397774196959 NA NA
"PAX1" 0.222869245251306 0.309068945819232 4.15831974260686 0.0743254403100507 0.940751434573091 NA NA
"PAX2" 0.576425412371394 -1.65907792124568 2.35673008327571 -0.703974516648788 0.481448643679158 NA NA
"PAX4" 1.03334691837369 2.04680713407889 1.16912637092272 1.75071505098586 0.0799950055406525 NA NA
"PAX7" 7.23068419961976 -1.27217699114604 0.572369307506968 -2.22265061117127 0.0262393686342392 0.0878993954210357 NA
"PAX8" 1.17461888606187 -1.51896031340948 1.38083757673477 -1.10002822852006 0.271319822794623 NA NA
"PAX8-AS1" 1.5702806476053 -0.140799461389261 1.25818284091491 -0.111906995398917 0.910897149921355 NA NA
"PAX9" 1.14653199679384 -0.130712607692274 1.21464843635674 -0.107613531438231 0.91430226279349 NA NA
"PBOV1" 0.371864512772084 -0.150726986704366 2.792439323762 -0.0539768171224954 0.956953634565462 NA NA
"PCA3" 0.27688938410077 0.6697499287896 3.49347619493112 0.191714467601461 0.847965872695445 NA NA
"PCAT1" 5.72228409483888 1.09871536231207 0.453223715536254 2.42422301536465 0.015341181190664 0.0590951806109497 NA
"PCAT18" 0.610179173633468 -0.757924879465534 1.90617053122564 -0.397616512819657 0.690912886557318 NA NA
"PCAT19" 0.80462862073076 1.31702110758183 1.36853483302016 0.962358484274275 0.335869560344512 NA NA
"PCAT2" 0 NA NA NA NA NA NA
"PCAT4" 0.204729404109 -0.0516028192367005 4.20559419724007 -0.0122700424283838 0.990210168236239 NA NA
"PCAT5" 1.62876201998774 0.489436701971638 1.03824204660976 0.471409054921081 0.637348650966137 NA NA
"PCBP2-OT1" 6.5611154710517 0.103662019520068 0.506121707018503 0.20481638720996 0.837715583282031 0.908716560324045 NA
"PCCA-AS1" 0.0369409765422192 1.39106392521907 5.86014315403565 0.237377123502707 0.812364235410058 NA NA
"PCDH12" 4.32389641009879 -0.240544644468445 0.7166483738887 -0.33565225741488 0.737133112095627 0.845848947625677 NA
"PCDH9-AS2" 0 NA NA NA NA NA NA
"PCDH9-AS3" 0 NA NA NA NA NA NA
"PCDH9-AS4" 0 NA NA NA NA NA NA
"PCDHA5" 7.97145047154886 1.19773544946665 0.424437070734347 2.82193882686629 0.00477342815587478 0.0244261161344387 NA
"PCDP1" 8.70588402692022 -0.209421959684415 0.436473642359959 -0.479804366999338 0.631366507353909 0.77087933611079 NA
"PCED1B-AS1" 1.55677814432567 0.405562404466939 0.977800840834355 0.414769948572425 0.678310320748463 NA NA
"PCGEM1" 0.0223242237389553 0.30906328805538 5.86014315403565 0.05273988705251 0.957939157960697 NA NA
"PCK1" 0.267899736190004 -0.0516017751896066 3.57077897087688 -0.0144511255416447 0.988470071354326 NA NA
"PCNA-AS1" 3.73613557161643 0.296705510624657 0.668268344013797 0.443991569079219 0.65704867939787 0.789049785432897 NA
"PCNAP1" 0 NA NA NA NA NA NA
"PCP2" 2.79414529792126 0.517742545275348 0.901198692028472 0.574504323913278 0.565626575410367 0.723742016868305 NA
"PCYT1B-AS1" 0 NA NA NA NA NA NA
"PDC" 0.0478085599078371 0 5.86014315403565 0 1 NA NA
"PDCD1LG2" 0.97947838447516 -3.91899658240743 5.82069165844245 -0.673287095825329 0.500764660679878 NA NA
"PDCL2" 6.12980949980672 0.586559281985324 0.44943498130537 1.30510375556811 0.191857520126367 0.362367889195558 NA
"PDE1A" 5.43446417047258 0.559702439919667 0.448824419175778 1.24704097194067 0.212382474815578 0.387935872777467 NA
"PDE1C" 8.44437517490034 -0.034582078180119 0.407247860972968 -0.0849165373085029 0.932327744403631 0.965412282227797 NA
"PDE6A" 4.23546539099246 0.0843774956048153 0.602256096394744 0.140102351989328 0.888579122304596 0.940409797084428 NA
"PDE6C" 0.302666720918957 1.03042210761459 3.07817452773789 0.334751034526893 0.737812900208606 NA NA
"PDE6H" 0.103628943668649 0.309063289954756 5.86014315403566 0.0527398873766277 0.957939157702448 NA NA
"PDE7B" 1.50624581831693 0.668070606762215 0.959646799330456 0.696163012504524 0.486326748318136 NA NA
"PDHA2" 0.223452882857575 -0.908453278554148 5.85498875165684 -0.155158842670206 0.876696094067358 NA NA
"PDILT" 0.0184888725645659 0 5.86014315403565 0 1 NA NA
"PDK4" 5.69724044547845 -1.40783838231765 0.623423248824952 -2.2582385000418 0.02393079417589 0.0821571481630655 NA
"PDX1" 0.263445763180606 2.31764842544255 3.47695629217621 0.666573931532498 0.505044325032563 NA NA
"PDX1-AS1" 0.0636335974876176 0.30906328927541 5.86014315403565 0.0527398872607011 0.957939157794816 NA NA
"PDZD3" 0.406150762924793 -1.07018509006548 2.10203728241939 -0.509118034687626 0.610669491272292 NA NA
"PDZD9" 1.88343392465874 -0.803433198431566 1.05120242481479 -0.764299224835903 0.444688947224625 NA NA
"PDZK1" 4.89608646669384 -0.482385101546551 0.546641496690943 -0.882452401558674 0.377532208962987 0.563335229942476 NA
"PDZK1IP1" 0.245139068114632 0.309067310191516 3.5893234931716 0.0861073990069416 0.931381041916071 NA NA
"PDZK1P2" 0 NA NA NA NA NA NA
"PDZRN4" 2.88051483178638 0.437011365676383 0.721356094075292 0.605819191472402 0.544634824311549 0.7069840579703 NA
"PEBP4" 3.06568099566521 -0.0962802088850652 0.860161177919638 -0.111932753252043 0.91087672644227 0.953943034265399 NA
"PECAM1" 3.06740999689178 -0.318818548831885 0.853623041070748 -0.37348868703447 0.708784763639217 0.826205758817216 NA
"PEG3" 442.796335675199 -0.412272227591225 1.25170890221673 -0.329367496596938 0.741877932394701 0.849028459645796 NA
"PEG3-AS1" 0.109458681044734 0.309063289567007 5.86014315403565 0.0527398873104605 0.957939157755169 NA NA
"PER4" 0.0242417270208448 0 5.86014315403565 0 1 NA NA
"PERM1" 0.0183495982015589 0 5.86014315403566 0 1 NA NA
"PF4V1" 0.765995616227212 0.669749542430646 1.54702997208374 0.432926028917553 0.665068509653376 NA NA
"PFN1P2" 0.733459363326056 -1.02135393061794 1.51046392489957 -0.676185583635076 0.498922824406433 NA NA
"PFN3" 0.143519647087198 1.39106392702646 5.86014315403565 0.237377123811128 0.81236423517081 NA NA
"PFN4" 3.59541887430986 -0.295706686427338 0.656103178167849 -0.450701499805399 0.652204701258114 0.785511106290814 NA
"PGA3" 0.105494317481569 0 5.86014315403566 0 1 NA NA
"PGA4" 0 NA NA NA NA NA NA
"PGA5" 6.94521757068441 0.692128812799408 0.427700885258753 1.61825433767966 0.105607796924478 0.239548590394434 NA
"PGBD3" 0 NA NA NA NA NA NA
"PGC" 2.33234911728006 0.446810370676876 0.871628713210921 0.512615479394785 0.608220323046686 NA NA
"PGCP1" 0.451779480338858 -0.412271619134832 1.77459579439777 -0.232318604854319 0.816290563117771 NA NA
"PGK2" 0.713257466698781 -1.40795071578508 1.63542818465628 -0.860906476355605 0.389289554441766 NA NA
"PGLYRP1" 0.369598253700301 1.0304222152009 2.77566930879396 0.37123378204179 0.710463413574834 NA NA
"PGLYRP2" 0.169110515477277 0 5.86014315399994 0 1 NA NA
"PGLYRP3" 0 NA NA NA NA NA NA
"PGLYRP4" 0.0292046056633099 0.30906328805538 5.86014315403565 0.05273988705251 0.957939157960697 NA NA
"PGM5" 3.68158738826667 -0.570932722880616 0.840064562609812 -0.679629576454113 0.496739037378991 0.668757797191042 NA
"PGM5-AS1" 0.420329850493535 0.309074414028797 1.69295717334913 0.182564815515896 0.855139493449414 NA NA
"PGPEP1L" 0.521302629012924 1.6620419164013 1.90495351347391 0.872484238930515 0.382944262731556 NA NA
"PGR" 4.24726865756799 0.218759452827292 0.727709176337935 0.300613844019611 0.763708973502094 0.86310212010793 NA
"PHACTR3" 8.04608513232268 0.124319123975457 0.41627125894718 0.298649309322677 0.765207638007714 0.863910957433535 NA
"PHEX-AS1" 3.00432719163017 0.502105375783845 0.765162997664111 0.656207079167017 0.511690894628599 0.681815631568197 NA
"PHGR1" 0 NA NA NA NA NA NA
"PHKA2-AS1" 1.28026407310482 1.70690155824587 1.12947449087179 1.51123515585411 0.130728548327808 NA NA
"PHKG1" 1.14160722893187 0.909290852424918 1.10274471843132 0.824570580322894 0.409615429644536 NA NA
"PHOSPHO1" 11.9670292990239 0.509874503232136 0.399261209847118 1.27704492862548 0.201586385827945 0.374690045841919 NA
"PHOSPHO2-KLHL23" 2.84961296376572 0.26723534118236 0.84314368060549 0.316951128650397 0.751280685423577 0.855426024211152 NA
"PHOX2A" 3.74861429791039 -1.05885620597698 0.791730723164341 -1.33739436275127 0.181093943585113 0.348449634644121 NA
"PHOX2B" 0.221887699020469 1.49134870775385 4.77947260147151 0.312032065482433 0.755016154334891 NA NA
"PI16" 1.77883338647761 0.464641919824591 0.877462297969066 0.52952921270809 0.596438385019425 NA NA
"PI3" 0.074393467337095 0 5.86014315403565 0 1 NA NA
"PIGR" 1.7298807837 -0.763895507467636 1.02958981056197 -0.741941596188376 0.4581227220595 NA NA
"PIGY" 0 NA NA NA NA NA NA
"PIGZ" 1.95401292996026 -2.35265875282783 1.25748184217641 -1.87092860820632 0.0613549770898766 NA NA
"PIH1D3" 0.381433382069906 1.92148777766832 2.21076059215449 0.869152356201419 0.384763802892265 NA NA
"PIK3C2G" 1.45567953763845 1.09448914177917 1.07174645021434 1.02122021636767 0.307150116295123 NA NA
"PIK3CG" 0.537712189291342 2.64600239343725 1.93269478441345 1.36907411080963 0.170976109995555 NA NA
"PIN1P1" 0 NA NA NA NA NA NA
"PIN4P1" 3.59383103143231 0.179234846511834 0.658150828833938 0.272330959195765 0.785367553477471 0.876359192787515 NA
"PIP" 0 NA NA NA NA NA NA
"PIP5K1P1" 0.0827356765165886 0.309080188189836 5.86014315403396 0.0527427709640631 0.957936860130295 NA NA
"PIPSL" 3.29780065954703 -0.118516306584141 0.627871628234551 -0.188758818291224 0.850281849781333 0.916806680268714 NA
"PIR-FIGF" 1.34114666922175 0.225619231121072 1.21467898690776 0.185743915514203 0.852645587931737 NA NA
"PIRT" 0.710456430260762 -1.33220313470729 1.66283420960511 -0.801164137117233 0.42303662991884 NA NA
"PISRT1" 0 NA NA NA NA NA NA
"PITX1" 9.55528529638648 -4.48210078012569 1.74581236812168 -2.56734392651141 0.0102480911552028 0.0432414609380115 NA
"PITX3" 1.89613404378082 -0.322142768791528 0.956401762941666 -0.336827870120914 0.736246662160952 NA NA
"PIWIL1" 0 NA NA NA NA NA NA
"PIWIL4" 5.51359972022298 0.125214633429654 0.541556289465329 0.231212592052577 0.817149647980558 0.896078010152728 NA
"PKD1L3" 2.48032960338439 -1.97799849817811 1.14353565760964 -1.72972174939675 0.0836800009066512 NA NA
"PKD2L2" 0.445108117360207 1.00418174179977 2.11177632975892 0.475515199052546 0.634419802502074 NA NA
"PKDREJ" 3.88050829381938 0.569430084225389 0.550040649008453 1.03525091327684 0.30055174731454 0.48607003912522 NA
"PKN2-AS1" 7.30032759809689 -0.209096473340488 0.523042643940412 -0.399769456205773 0.689326329398468 0.811778201534291 NA
"PLA1A" 0.632543273594674 0.351474283803092 1.69264303546397 0.207648202508776 0.835503664420215 NA NA
"PLA2G12B" 0.828200448412714 -0.0192603272007959 1.2722912102349 -0.0151383009218778 0.987921844740834 NA NA
"PLA2G1B" 0.293857430565385 -0.0515944358276274 2.80173159051754 -0.0184151958032842 0.985307630000463 NA NA
"PLA2G2C" 0.184465220324378 1.03041629378262 4.28869483615333 0.240263374557755 0.810126086350452 NA NA
"PLA2G2D" 0.0905746054475452 0 5.86014315403504 0 1 NA NA
"PLA2G2E" 0 NA NA NA NA NA NA
"PLA2G2F" 0.0659632128644448 0.309063288811193 5.86014315403565 0.0527398871814852 0.957939157857933 NA NA
"PLA2G4D" 6.72456983453845 -0.444635077597395 0.569746613874166 -0.780408460129255 0.435150489732437 0.615852713302585 NA
"PLA2G4E" 2.27065393348399 -0.227301569570593 0.80748565684639 -0.281493011849043 0.778332287226783 NA NA
"PLA2G4F" 0.191215790091301 1.0304074413334 4.26195017425235 0.241769002265296 0.808959159056706 NA NA
"PLA2G5" 0.965127724111592 -1.79481666999996 1.31082583056279 -1.36922589420546 0.170928674193528 NA NA
"PLAC4" 0.365930669816759 0.309071739282917 2.2679157615218 0.136280079060576 0.891599871556928 NA NA
"PLB1" 8.3739923860864 0.0934175336075447 0.434163895215805 0.215166518075186 0.829637494245658 0.903794069279017 NA
"PLCE1-AS1" 0.303853396073666 -1.95865085374695 5.33590482911332 -0.367070050249084 0.713566766738282 NA NA
"PLCH2" 4.3024256862374 -1.07016565454741 0.732046308611144 -1.46188245464656 0.143773423733091 0.296550534242784 NA
"PLCL1" 6.11353619987467 -0.619548777761471 0.627057252013878 -0.988025855329329 0.323139985751294 0.510306226715568 NA
"PLCXD1" 0.311545127530347 0.00369809300047396 4.49276840044415 0.000823121218558332 0.999343244362205 NA NA
"PLCZ1" 4.17177914177408 0.889552087024715 0.670387459968242 1.32692232498928 0.18453437850966 0.352839804853194 NA
"PLD4" 0.0906533891734297 1.0303942943399 5.86014315403565 0.175830908436137 0.860426786497362 NA NA
"PLD6" 10.2192845595503 0.134925284629978 0.551157626071131 0.244803443239602 0.806608627709296 0.889830632130857 NA
"PLEK" 0.848513322361842 -1.91204788341669 1.39001975145179 -1.37555447066107 0.168959610716069 NA NA
"PLEKHG7" 0.298138903034537 -0.727418927729527 2.82037645286444 -0.257915544214228 0.796472088073225 NA NA
"PLEKHS1" 0.272895690605723 0.66974301273744 2.80027077932398 0.239170803653182 0.810973141060367 NA NA
"PLET1" 0 NA NA NA NA NA NA
"PLG" 9.21299174647583 0.898943082524925 0.438879991999688 2.04826626620419 0.0405339164804261 0.120367663842799 NA
"PLGLA" 0.0597507475435827 0 5.86014315403565 0 1 NA NA
"PLGLB1" 0 NA NA NA NA NA NA
"PLGLB2" 0.0637459547368442 0.309063288811193 5.86014315403565 0.0527398871814852 0.957939157857933 NA NA
"PLIN1" 4.97969854429867 0.121213904538999 0.595334983433953 0.203606218199752 0.838661233514437 0.909110671026964 NA
"PLN" 1.23533552168756 0.652542393803503 1.16939583687899 0.558016689665221 0.576832987608906 NA NA
"PLS3-AS1" 7.49954919154164 0.892755365952934 0.416696040925153 2.14246183854022 0.032156336355693 0.10239681854679 NA
"PLSCR2" 2.91236480828507 1.27474866476578 0.656767989181645 1.94094213750302 0.0522652961819388 0.145054478666239 NA
"PLSCR5" 0.266619388705791 0.309119263522874 5.86014315397233 0.0527494389472954 0.957931547245191 NA NA
"PLVAP" 10.2975198718554 -1.18882859955035 0.883603974132057 -1.34543147649161 0.178485936085634 0.34516274681299 NA
"PM20D1" 0.0228828401878309 0 5.86014315403565 0 1 NA NA
"PMCH" 1.27321709182503 0.400543243659118 0.992699449068715 0.403488935180614 0.68658857298868 NA NA
"PMCHL1" 0 NA NA NA NA NA NA
"PMCHL2" 0.338938884701046 0.669747479202602 2.11853467805195 0.316137132963267 0.751898422915436 NA NA
"PMP2" 0.426975662452945 -0.836182366682062 1.78072157771949 -0.469575017871651 0.638658676639666 NA NA
"PNLIP" 0.231376606698267 0.669741385890372 3.19232024217278 0.209797681649422 0.833825582574547 NA NA
"PNLIPRP1" 0.101588849418646 0.309063290514579 5.86014315403566 0.0527398874721582 0.957939157626332 NA NA
"PNLIPRP2" 3.7764373365108 0.311012112077605 0.578662902778508 0.537466823230328 0.590945195861692 0.741790848104545 NA
"PNLIPRP3" 0.130434920407487 0 5.86014315397757 0 1 NA NA
"PNOC" 0.0469415018899136 0 5.86014315403565 0 1 NA NA
"PNPLA1" 1.96415529836936 -1.76115278891977 1.18856558348345 -1.48174641214007 0.138407782633196 NA NA
"POC1B-GALNT4" 7.73915055508495 -1.10839513827117 0.520181632506123 -2.13078484323093 0.0331068715838148 0.104403913800369 NA
"PODN" 7.63119057586673 0.184863828969694 0.517405338331931 0.357290146185345 0.720874606030776 0.835115184386595 NA
"POF1B" 1.92882931811943 2.32957437271048 0.945405174031009 2.46410156904226 0.0137357181660193 NA NA
"POM121L10P" 4.80637178161658 0.244556574990416 0.67136687816613 0.364266666920528 0.715658888418 0.831104958481506 NA
"POM121L12" 0 NA NA NA NA NA NA
"POM121L1P" 0.115696724256269 0.309063289929458 5.86014315403565 0.0527398873723108 0.957939157705888 NA NA
"POM121L2" 0.747642897972561 0.669749162416361 1.50148759134472 0.446057074515375 0.655556018833917 NA NA
"POM121L4P" 0 NA NA NA NA NA NA
"POM121L8P" 1.33197230090668 -0.0657768386665511 1.09753646007717 -0.0599313472118512 0.952210313294164 NA NA
"POM121L9P" 2.25723836932276 -0.591649134998386 0.939546583704004 -0.629717722633729 0.528879285121878 NA NA
"POTEA" 0.0250758701581251 0 5.86014315403565 0 1 NA NA
"POTEB" 0 NA NA NA NA NA NA
"POTEB2" 0 NA NA NA NA NA NA
"POTEC" 3.32494490937343 -0.0575849902348953 0.755803953307596 -0.0761903797709556 0.93926763627367 0.968791239236701 NA
"POTED" 0 NA NA NA NA NA NA
"POTEG" 0.0481490137872037 0 5.86014315403566 0 1 NA NA
"POTEH" 0.0322295063573028 0 5.86014315403565 0 1 NA NA
"POTEH-AS1" 0 NA NA NA NA NA NA
"POTEI" 0.57691941752778 -1.46542886237178 2.27390146889018 -0.644455743760527 0.519279947068088 NA NA
"POTEJ" 0.387500384096158 0.730315325794347 2.10045491555357 0.347693883066219 0.728070090996174 NA NA
"POTEKP" 2.98579318581145 0 5.86014315403566 0 1 1 NA
"POU1F1" 0.018796604754551 0 5.86014315403565 0 1 NA NA
"POU2AF1" 2.79288394944908 1.50926588676036 0.810151216384205 1.86294343109967 0.0624702254908596 0.165817074246825 NA
"POU3F3" 1.35661269910292 -0.789185799697982 1.2722526251833 -0.62030589214487 0.535056416461347 NA NA
"POU4F2" 2.38994608657013 0.269623962279142 0.766796804732945 0.351623742580728 0.725120456927491 NA NA
"POU4F3" 1.23382507504951 -0.785233767249329 1.2151708130119 -0.646192089903033 0.518154961640364 NA NA
"POU5F1P3" 4.81843786440368 1.74097771946274 0.630164706180981 2.76273441274374 0.00573193859907172 0.0279844148307556 NA
"POU5F1P4" 4.38752623311971 0.737688617157761 0.680193249438948 1.08452798931221 0.278130763884897 0.462282605911275 NA
"POU5F2" 0.341469021944877 0.669747167260605 2.50055466650359 0.267839442277454 0.788822908985794 NA NA
"POU6F2-AS1" 0 NA NA NA NA NA NA
"PP12613" 1.20960543058613 0.335129958430138 1.30397648928268 0.257006135604864 0.797174036602744 NA NA
"PP14571" 2.45668014363518 0.820262852333658 0.754428306360575 1.08726415143498 0.276920086749853 NA NA
"PP2D1" 1.04597276098007 0.524478089671034 1.43895482105843 0.364485445960876 0.71549553991679 NA NA
"PPAPDC1A" 2.70032073229623 -0.070437185868367 0.823904180972269 -0.0854919631373223 0.931870284567905 0.965170813760758 NA
"PPARG" 5.42365654200379 -0.0832086681594107 0.550160783766391 -0.1512442737008 0.879783026604117 0.935259229836396 NA
"PPBP" 4.98411679349513 -0.436021035025561 0.637670116261386 -0.683772100819026 0.49411908641933 0.666451092646257 NA
"PPBPP2" 0 NA NA NA NA NA NA
"PPEF1" 7.84911812481369 0.270141821947585 0.468308036149922 0.576846436735292 0.564043196902651 0.722649340746447 NA
"PPEF1-AS1" 0 NA NA NA NA NA NA
"PPEF2" 0.900901097447165 1.2423125929696 1.34695989420004 0.922308524789008 0.356367668657219 NA NA
"PPIAL4B" 0 NA NA NA NA NA NA
"PPIAL4C" 0 NA NA NA NA NA NA
"PPIAL4D" 0 NA NA NA NA NA NA
"PPIAL4E" 0 NA NA NA NA NA NA
"PPIAL4F" 0 NA NA NA NA NA NA
"PPIAL4G" 0.31122238245034 -0.351497217823843 3.90302274185308 -0.0900576914540239 0.928241369877278 NA NA
"PPIAP30" 0.499143278087075 0.0376831219169113 2.30731745185741 0.0163320057613121 0.986969524038072 NA NA
"PPP1R14D" 2.35732786036132 1.49990497498583 0.695284764906605 2.15725275554874 0.0309859759507171 NA NA
"PPP1R27" 1.97230350662851 0.282225290851854 0.85688729912428 0.329361038657339 0.741882813045427 NA NA
"PPP1R2P3" 0.438415284127971 -0.686012678617342 2.48966249271548 -0.275544448544552 0.782897981893343 NA NA
"PPP1R2P9" 0.118185291285837 0 5.86014315403565 0 1 NA NA
"PPP1R3A" 0.698867283612865 -0.382767365317592 1.58706245089032 -0.241179775315624 0.809415785258256 NA NA
"PPP1R3G" 1.7706858408274 -0.0172740989837829 0.808456354834072 -0.0213667675199711 0.98295308318778 NA NA
"PPP1R42" 2.16690196259426 0.590750359733533 0.754842636874669 0.782613926234294 0.433853861058796 NA NA
"PPP2R2B-IT1" 0 NA NA NA NA NA NA
"PPP2R3B" 0 NA NA NA NA NA NA
"PPP3R2" 0 NA NA NA NA NA NA
"PPP5D1" 5.56071416827025 0.978800938436867 0.580458668979683 1.68625432049689 0.0917468252625304 0.21714686327721 NA
"PPY" 1.16695434603927 2.60956972229546 1.15198987373319 2.26527140715115 0.0234960295379784 NA NA
"PPY2" 0.018689041248177 0 5.86014315403565 0 1 NA NA
"PRAC1" 0.185638508331738 0 5.78743154021771 0 1 NA NA
"PRAC2" 0.17297697867523 0.309106453729004 5.86014315397982 0.0527472530289776 0.957933288930959 NA NA
"PRAME" 5.21572424224474 -0.695097075711755 0.524589802208182 -1.32502971423739 0.185161296078789 0.353693737391792 NA
"PRAMEF1" 0.0305512586515401 1.39106392521907 5.86014315403565 0.237377123502707 0.812364235410058 NA NA
"PRAMEF10" 0 NA NA NA NA NA NA
"PRAMEF11" 0 NA NA NA NA NA NA
"PRAMEF12" 0.202097489147978 0.669736215373757 4.20213833620084 0.159379858964678 0.873369606289171 NA NA
"PRAMEF14" 0 NA NA NA NA NA NA
"PRAMEF15" 0 NA NA NA NA NA NA
"PRAMEF16" 0 NA NA NA NA NA NA
"PRAMEF17" 0.151570895755835 0.309063290755412 5.86014315403565 0.0527398875132551 0.957939157593587 NA NA
"PRAMEF19" 0 NA NA NA NA NA NA
"PRAMEF2" 0 NA NA NA NA NA NA
"PRAMEF20" 0 NA NA NA NA NA NA
"PRAMEF22" 0 NA NA NA NA NA NA
"PRAMEF4" 0 NA NA NA NA NA NA
"PRAMEF5" 0 NA NA NA NA NA NA
"PRAMEF6" 0 NA NA NA NA NA NA
"PRAMEF7" 0 NA NA NA NA NA NA
"PRAMEF8" 0 NA NA NA NA NA NA
"PRAMEF9" 0 NA NA NA NA NA NA
"PRB1" 0.0435376002072634 0 5.86014315403566 0 1 NA NA
"PRB2" 0.106006642835247 1.03041066399911 5.86014315403504 0.175833701825119 0.860424591884419 NA NA
"PRB4" 0.0211066995266347 0 5.86014315403565 0 1 NA NA
"PRCD" 3.10579607371898 0.0802031985614698 0.652268748366155 0.122960357616961 0.902138489726238 0.949353415452254 NA
"PRDM12" 2.03624239957351 0.550345742744989 0.88284236412229 0.623379399438013 0.533035232178683 NA NA
"PRDM13" 8.31742559443574 -0.507984662062255 0.512459824136568 -0.991267291866533 0.321555079789861 0.508622289992851 NA
"PRDM6" 3.81359145219891 -1.1535761271574 0.849956609185084 -1.3572176681624 0.174712058433907 0.339996439510399 NA
"PRDM7" 3.11979958198187 0.0146065023777018 0.744048587171475 0.0196311136524415 0.984337643506596 0.992886342044649 NA
"PRDM8" 1.56178069103916 -1.4488653007908 1.23899009715776 -1.16939215584894 0.242245668779353 NA NA
"PRDM9" 0.776136320667291 0.978730772203582 1.39016802578873 0.704037752305722 0.481409263419666 NA NA
"PRF1" 1.37151235263693 1.20262853767063 1.00959731025127 1.19119625761613 0.233576548372856 NA NA
"PRG1" 0.022732689749712 0 5.86014315403565 0 1 NA NA
"PRG3" 0.0223242237389553 0.30906328805538 5.86014315403565 0.05273988705251 0.957939157960697 NA NA
"PRH1" 1.4673301922138 -0.254003724262634 0.80568892099388 -0.315262774060862 0.752562146864187 NA NA
"PRH2" 0.924762012361684 0.0879081931922764 1.14831152002319 0.0765543074848723 0.938978109569771 NA NA
"PRICKLE2-AS1" 4.70837261756581 -0.00505429580383912 0.542014546464932 -0.00932501874129337 0.992559819345307 0.996794530446673 NA
"PRICKLE2-AS2" 0 NA NA NA NA NA NA
"PRICKLE2-AS3" 1.77445521689642 1.66938212060929 0.982281196039267 1.69949514186013 0.0892259291605998 NA NA
"PRKACG" 0.0379735658614519 0.309063288433287 5.86014315403565 0.0527398871169976 0.957939157909315 NA NA
"PRKAG2-AS1" 3.44022515438189 -0.426595762456052 0.855792003026639 -0.498480659958647 0.618145297392087 0.76078758227551 NA
"PRKAG3" 0.0545537300962581 0.309063288433287 5.86014315403565 0.0527398871169976 0.957939157909315 NA NA
"PRKG1-AS1" 0.297529155933694 -0.0515970300516004 2.77604434657623 -0.018586529467815 0.985170948908691 NA NA
"PRKX-AS1" 0 NA NA NA NA NA NA
"PRL" 0.0669268665240579 0.30906328918617 5.86014315403565 0.0527398872454728 0.957939157806949 NA NA
"PRLH" 0.0961334134926456 -0.0516063420966179 5.86014315403565 -0.0088063278899729 0.992973657756466 NA NA
"PRLHR" 0.731870912588888 -0.774959275493427 1.6340771159673 -0.474248900447201 0.635322426031107 NA NA
"PRM1" 2.75101014108469 -1.18647584519216 0.976217158682148 -1.21538106008488 0.224220788311167 0.402275792362331 NA
"PRM2" 0.0607252883103212 0.309080186747552 5.86014315403396 0.0527427707179456 0.957936860326396 NA NA
"PRM3" 0 NA NA NA NA NA NA
"PRNCR1" 3.26401173589762 -0.270154185334241 0.79375227443901 -0.340350754301994 0.733592399624429 0.843483145953476 NA
"PRND" 7.36087758637917 0.716310693030208 0.469863205928909 1.52450901452068 0.127381606727155 0.272285367585014 NA
"PRNT" 0 NA NA NA NA NA NA
"PRODH2" 0.804320350131784 -0.706961325259881 1.57486722448363 -0.448902176811561 0.653502225698622 NA NA
"PROK1" 1.9935530885071 0.179492965915236 0.854301660047286 0.210104901242146 0.833585800221679 NA NA
"PROL1" 0 NA NA NA NA NA NA
"PROP1" 0.341509427025242 0.477332531298892 2.48432371472109 0.192137815402403 0.84763425430418 NA NA
"PRORY" 0.72886534752204 2.69632624248407 1.41470781243118 1.90592447344333 0.0566600053070333 NA NA
"PROX2" 4.80759931007311 -1.137096869213 0.71110817568441 -1.59904907311549 0.109809699138589 0.245607554617084 NA
"PROZ" 0.621648878558805 -1.09893129972523 1.48304297036907 -0.740997612127011 0.458694888154756 NA NA
"PRPS1L1" 0 NA NA NA NA NA NA
"PRR18" 2.47190361953541 0.688936089604855 0.705878305094592 0.975998390420192 0.329065261967714 NA NA
"PRR20A" 0 NA NA NA NA NA NA
"PRR20B" 0 NA NA NA NA NA NA
"PRR20C" 0 NA NA NA NA NA NA
"PRR20D" 0 NA NA NA NA NA NA
"PRR20E" 0 NA NA NA NA NA NA
"PRR21" 0 NA NA NA NA NA NA
"PRR23A" 0.561337823183789 -0.405335786798121 1.6955648956241 -0.239056486628267 0.811061782236211 NA NA
"PRR23B" 0.0469573470814327 0 5.86014315403565 0 1 NA NA
"PRR23C" 0.331978721619314 1.03041906422587 3.05849030461777 0.336904472991176 0.736188913290773 NA NA
"PRR23D1" 0 NA NA NA NA NA NA
"PRR23D2" 0 NA NA NA NA NA NA
"PRR25" 0.457015530680948 1.07536609627386 1.96299783451099 0.547818279454063 0.583816685865912 NA NA
"PRR26" 0.340766999057583 -1.07362247177211 2.49031568309511 -0.431119026017517 0.666381827208986 NA NA
"PRR27" 0.295430819839682 0.30907694622456 3.13491630552123 0.098591769636788 0.921462405060467 NA NA
"PRR30" 0 NA NA NA NA NA NA
"PRR32" 0.0305512586515401 1.39106392521907 5.86014315403565 0.237377123502707 0.812364235410058 NA NA
"PRR34" 0.0567284781802099 0 5.86014315403566 0 1 NA NA
"PRR35" 6.10726988359091 1.0181022711684 0.49688545505451 2.04896774661417 0.040465268901362 0.120285209157206 NA
"PRR4" 1.18115143667829 2.24127278463307 1.0895335924242 2.05709378785308 0.0396772051584538 NA NA
"PRR5-ARHGAP8" 0.444969588729997 -1.10532200912303 2.15665900788921 -0.512515889196987 0.608290002856335 NA NA
"PRR7-AS1" 8.61482192851249 0.777284157768852 0.392993479016702 1.97785510261817 0.0479450551519437 0.136387689921433 NA
"PRR9" 0.945501602651573 -1.70915219063299 5.83918127370963 -0.292704081362962 0.769748349987384 NA NA
"PRRT3-AS1" 6.54376836172446 0.561253639397902 0.516563180506172 1.08651499095994 0.277251212228981 0.461318840781378 NA
"PRSS1" 1.08155734109731 -0.0523756282391883 1.37536985954758 -0.0380811225981184 0.969623002376357 NA NA
"PRSS2" 0 NA NA NA NA NA NA
"PRSS30P" 0.69693799556656 -1.25476976460772 1.51713835542512 -0.827063504208958 0.408201068495494 NA NA
"PRSS33" 2.66392296431319 -0.951109619119144 0.895230556669993 -1.06241862728302 0.288045681156521 0.472203403764252 NA
"PRSS37" 0 NA NA NA NA NA NA
"PRSS38" 0.0849926228450962 0 5.86014315403396 0 1 NA NA
"PRSS3P2" 0.0584092113266198 -0.0516063432016973 5.86014315403565 -0.00880632807854838 0.99297365760601 NA NA
"PRSS41" 1.50202668057639 1.8566451921697 1.07288426765477 1.730517678508 0.0835378254772635 NA NA
"PRSS42" 0.775719889114179 1.51835757704732 1.51319829733231 1.00340951990503 0.315663312721669 NA NA
"PRSS45" 2.62062978545167 0.805504608146857 0.752047680778468 1.07108183262138 0.284132636178216 0.468750422415406 NA
"PRSS46" 3.38798582520127 -0.442923399716018 0.70335480111204 -0.629729688367426 0.528871454987166 0.694953231584923 NA
"PRSS48" 0.945228176987074 -0.354013736744266 1.39416828044445 -0.253924681625527 0.799553746401242 NA NA
"PRSS50" 18.6393879521701 0.683476182860594 0.396109826801365 1.72547141377367 0.0844425511473763 0.204745062210655 NA
"PRSS54" 0.132828188152745 0.309063290411409 5.86014315403565 0.0527398874545529 0.957939157640359 NA NA
"PRSS55" 0.465118770710309 1.41040232679478 2.00956482375997 0.701844653190069 0.482776048114663 NA NA
"PRSS56" 0.389267285450785 0.309074282211724 2.05946216954885 0.150075241381797 0.880705253254661 NA NA
"PRSS57" 2.85638011033175 1.17308689470453 0.83769726544277 1.40037092527035 0.161402271904229 0.321312100608622 NA
"PRSS58" 0 NA NA NA NA NA NA
"PRTN3" 4.40097705141239 -0.0230778565281618 0.857975766888249 -0.0268980283812231 0.978541066073622 0.990063698192928 NA
"PRY" 0 NA NA NA NA NA NA
"PRY2" 0 NA NA NA NA NA NA
"PSAPL1" 1.07644288918958 -0.388645637968112 1.32278089538519 -0.293809533630238 0.7689034496765 NA NA
"PSCA" 1.21307625002518 0.358632170823 1.35624323528955 0.264430569304505 0.791448158663957 NA NA
"PSG1" 0.264083424186624 -0.0516036143318172 4.63105052159841 -0.0111429607798807 0.991109387617148 NA NA
"PSG10P" 0 NA NA NA NA NA NA
"PSG11" 0 NA NA NA NA NA NA
"PSG2" 0.0369409765422192 1.39106392521907 5.86014315403565 0.237377123502707 0.812364235410058 NA NA
"PSG3" 0.520393158564983 1.36707285593657 1.91512287724776 0.71383036158035 0.475332082907695 NA NA
"PSG4" 0.263517241671435 0.309076536587062 3.57323141896982 0.0864977664044415 0.931070731569796 NA NA
"PSG5" 0.0441247178905 0 5.86014315403565 0 1 NA NA
"PSG6" 0.0185481951700151 0.30906328805538 5.86014315403565 0.05273988705251 0.957939157960697 NA NA
"PSG7" 0.018988796093888 0.30906328805538 5.86014315403565 0.05273988705251 0.957939157960697 NA NA
"PSG8" 0.289215091032142 0.669743158033717 2.76254911842605 0.242436651557276 0.808441837439774 NA NA
"PSG9" 0.0457349934389141 0 5.86014315403565 0 1 NA NA
"PSKH2" 2.9586922615259 0.772799643120687 0.721061156563653 1.07175325710735 0.283830873031787 0.468546158013751 NA
"PSMA8" 1.54951347409021 2.53631693538683 0.891223627444942 2.84588161408851 0.00442886568669148 NA NA
"PSMB11" 0.235673505915797 0.309075977877354 2.86606306098663 0.107839908369272 0.91412268516797 NA NA
"PSORS1C1" 0.787493672263963 0.804186140204999 1.3615923824855 0.590621797352455 0.554773856630975 NA NA
"PSORS1C2" 7.60363586502285 0.203727890052199 0.469688369176715 0.433751192113399 0.664469127950581 0.793872368845901 NA
"PSORS1C3" 0.608394004199992 2.32850857294732 1.47178077454967 1.58210286016257 0.11362609079981 NA NA
"PSPN" 11.5344130607083 0.83403415432216 0.376507729141025 2.21518468219749 0.0267473908328277 0.0891781752148705 NA
"PTCHD1-AS" 1.2161787877734 1.46637572281977 1.11231012652911 1.31831553794759 0.187398041651504 NA NA
"PTCHD3" 0.0449869478908681 0.309063288433287 5.86014315403565 0.0527398871169976 0.957939157909315 NA NA
"PTCRA" 0.0491829773001618 0 5.86014315403565 0 1 NA NA
"PTCSC3" 1.3915602127232 0.875003811696029 1.02620594904474 0.852659071515366 0.393848394048204 NA NA
"PTF1A" 0.27699075044221 1.39108992209014 2.54470569799233 0.546660434323565 0.584612041268289 NA NA
"PTGDR" 3.63155943443636 -2.10486750514245 0.841787731875243 -2.5004730117098 0.0124027582699921 0.0501048728829382 NA
"PTGDR2" 6.52010812168184 1.20567953775778 0.426130512928401 2.82936682818665 0.00466402061102442 0.0239914393551938 NA
"PTGDS" 8.04454056896855 0.445287130928541 0.539971772140018 0.824648905559966 0.409570947498464 0.59398385830427 NA
"PTGER1" 2.79572823120676 0.770511064138299 0.767189415882495 1.00432963253538 0.315219755120719 0.502427731753447 NA
"PTGER4P2-CDK2AP2P2" 1.0817178010321 1.36073969122846 1.20003946595005 1.13391245024695 0.25683127410216 NA NA
"PTGFR" 8.75008929221007 -0.807876811998496 0.545739989069884 -1.4803328108233 0.138784451111939 0.28957578299612 NA
"PTGIR" 1.32179755466861 1.25575755532963 1.16107416185269 1.08154810139419 0.279453376052425 NA NA
"PTH" 0.0305512586515401 1.39106392521907 5.86014315403565 0.237377123502707 0.812364235410058 NA NA
"PTH1R" 10.3651503086494 -1.03607023940495 0.707695247545395 -1.46400621312423 0.143192250739238 0.295697273897591 NA
"PTH2" 1.14939046483897 0.455312622055192 1.20450812364501 0.378007099426905 0.705425320026907 NA NA
"PTHLH" 4.57955602446849 -1.42967062071583 0.821787677804264 -1.73970802839946 0.0819102989004411 0.200283160219998 NA
"PTK6" 4.91763760470799 0.255841978445555 0.629257378302459 0.406577637811316 0.684318224189746 0.807919263217326 NA
"PTPN20B" 0.129949641754944 -0.144778429947518 5.8558304553884 -0.0247238083565579 0.980275264560845 NA NA
"PTPN22" 1.0540355101772 0.0408991675704439 1.18093260056138 0.0346329397215401 0.972372435148103 NA NA
"PTPN7" 3.80668370963029 -1.04221361808867 0.705446644051335 -1.47738121214002 0.139573479481945 0.290603869179651 NA
"PTPRC" 8.8028332411617 0.197729777259751 0.420977817075374 0.469691677897481 0.638575314449693 0.775711043920379 NA
"PTPRD-AS2" 0.272003091469868 1.03040933974332 3.97847345186512 0.258996158252673 0.795638204659325 NA NA
"PTPRH" 10.6642804009948 1.29351143475683 0.383045497237301 3.37691330164751 0.000733041515602425 0.00552566819660342 NA
"PTPRQ" 9.13315410271415 0.712782953007237 0.541793835603579 1.31559812269398 0.188308964003607 0.357863354037193 NA
"PTPRVP" 1.93885194753341 0.493180569399532 0.864645412865968 0.570384763581671 0.568416761343076 NA NA
"PTTG2" 0.230061973293672 0.669745659724344 3.59382470231278 0.186360135844504 0.85216235174548 NA NA
"PTTG3P" 0 NA NA NA NA NA NA
"PTX4" 0.857092843316531 -1.34666929095848 1.3296807136142 -1.01277643359819 0.311166959639 NA NA
"PVRIG" 1.06736296791742 -0.0671857944080957 1.20391820659116 -0.0558059459855907 0.955496398116422 NA NA
"PVRIG2P" 0 NA NA NA NA NA NA
"PVRL3-AS1" 7.89151986881542 -0.224508598485105 0.532063758717951 -0.421958073269407 0.673055620480623 0.799712203793574 NA
"PWAR4" 0.54861941345673 1.39109063932817 2.38887364015703 0.582320728875692 0.560350665531378 NA NA
"PWRN2" 0 NA NA NA NA NA NA
"PXT1" 2.44259070463493 -0.493578770150284 0.8953013237285 -0.551299051022024 0.581428688921741 NA NA
"PYDC2" 0 NA NA NA NA NA NA
"PYHIN1" 0.0631242178285175 0.309080186747552 5.86014315403396 0.0527427707179456 0.957936860326396 NA NA
"PYURF" 0 NA NA NA NA NA NA
"PYY2" 9.70098754818162 0.919534107636358 0.431404441248422 2.13148966425881 0.0330488230394126 0.104298162663173 NA
"PZP" 9.60908568806784 -0.250095417224378 0.401413582507002 -0.623036758403699 0.53326036664269 0.6981351781579 NA
"QRFP" 0 NA NA NA NA NA NA
"R3HDML" 0.162718497353433 -0.0516046026493478 5.11078256704327 -0.0100972017440379 0.99194373551539 NA NA
"RAB40A" 5.57278736642414 0.910757637134686 0.61245989755428 1.48704860640115 0.137001973797828 0.286975895280833 NA
"RAB40AL" 2.18079778269578 -0.738375152418392 0.820383998997934 -0.900036023764832 0.368101080219357 NA NA
"RAB41" 0.100645224703637 1.03041066365164 5.86014315403504 0.175833701765826 0.860424591931003 NA NA
"RAB44" 0.873322037216663 0.571664745890924 1.04689913498595 0.546055228041234 0.58502797442204 NA NA
"RAB4B" 0.368597684575082 1.45511540367048 2.51809518389203 0.577863542640757 0.563356250857421 NA NA
"RAB4B-EGLN2" 1.82523342516581 -0.265253367482109 0.857749143089997 -0.309243523726002 0.757136288190548 NA NA
"RAB6C" 0.92356804700793 -0.621823589337882 1.35327564366855 -0.459495145905531 0.645878637031977 NA NA
"RAB6C-AS1" 1.56185674986169 0.701607374189133 0.991704688753396 0.707476108710423 0.479270654574026 NA NA
"RAB9BP1" 0 NA NA NA NA NA NA
"RACGAP1P" 1.02903031166918 0.343284878361231 1.25832705638185 0.272810535718988 0.784998860335865 NA NA
"RAD21L1" 2.18428428340924 0.0735729712815407 0.942270576866347 0.0780805143319003 0.937764007177401 NA NA
"RAD51AP2" 6.97943313476816 0.928000772188123 0.437777964459519 2.11979781425005 0.0340230997218574 0.106440510808022 NA
"RAD51L3-RFFL" 0.471511152808154 1.05607407384914 1.85651927447916 0.568846275051688 0.569460467635971 NA NA
"RAET1E" 1.37564190716692 0.636313275202804 1.03991703497259 0.611888500527905 0.540611530401354 NA NA
"RAET1E-AS1" 1.70556655726663 -0.104480019435203 0.964621844264877 -0.108311894507039 0.913748287672937 NA NA
"RAET1G" 2.27938488816469 0.466990252949136 0.851220750918672 0.548612392784294 0.583271479276516 NA NA
"RAET1L" 0.19169863523045 -0.77265568117843 4.95612801105777 -0.1558990565729 0.87611258896265 NA NA
"RAG2" 1.76683820017861 -0.479140889189556 0.941133146984801 -0.509110629802623 0.610674681356197 NA NA
"RALGAPA1P" 3.21602788894167 -0.275244963196106 0.727031198591663 -0.378587554054469 0.70499416580966 0.822997260297809 NA
"RALYL" 10.1862403316582 0.277651754923642 0.426846926610103 0.650471486649028 0.515387713974886 0.684315185207028 NA
"RAMP1" 6.95021731711563 0.00662052739587993 0.501757847626826 0.0131946663658439 0.989472484894664 0.995411519270394 NA
"RANBP3L" 0.451830486431314 0.309091176569227 3.50321201503437 0.0882307936952526 0.929693242919321 NA NA
"RAPGEF4-AS1" 1.60269106633384 0.580475310804345 1.09437810779135 0.530415682360319 0.595823755230132 NA NA
"RAPSN" 4.25548764793189 2.01361244385149 0.603448230240149 3.33684373065466 0.000847355769058758 0.00623300781123471 NA
"RASGRF2-AS1" 2.45328857913036 -1.33157522497701 1.15579927154166 -1.15208173059401 0.249287489724705 NA NA
"RASGRP3" 6.76963350349935 -0.922569353023173 0.648275059737449 -1.42311406117769 0.154703092807939 0.312128960049298 NA
"RASL10A" 5.62174281900069 0.0129437499459915 0.51120570560467 0.0253200420184694 0.979799687836241 0.990516159254481 NA
"RASSF1-AS1" 1.97448961137156 0.0023836679395749 0.842928507598036 0.00282784117287393 0.997743712194899 NA NA
"RAX2" 0.625702319042021 1.41545953478811 1.80432462863698 0.784481635024497 0.432757553835209 NA NA
"RBAK-RBAKDN" 0.337071798318225 -0.0515965129874924 3.03578330969521 -0.0169961119499905 0.986439717539444 NA NA
"RBAKDN" 0.333696304538126 -0.0971831579958287 2.30315848236212 -0.0421956017095957 0.966342768766737 NA NA
"RBFADN" 2.60331296215378 1.30322808411762 0.810441209554667 1.60804765201135 0.107824742760983 NA NA
"RBM12B-AS1" 5.29596165272953 -1.66748566402835 0.685379617675971 -2.43293734015985 0.0149768924546144 0.0580975740263158 NA
"RBM14-RBM4" 4.49328785759509 0.551678182316123 0.512575717032647 1.07628622266744 0.281799268374654 0.466424553148898 NA
"RBM5-AS1" 2.19104736510252 1.32575434812443 0.877786017904897 1.51033887653935 0.130956976561611 NA NA
"RBMS3-AS1" 0 NA NA NA NA NA NA
"RBMS3-AS3" 1.15588367510097 -0.36199733732831 1.28483772134643 -0.281745570910668 0.778138608824941 NA NA
"RBMXL2" 0.807614150831688 3.05876369689086 1.24616647090659 2.45453859360025 0.0141065521383 NA NA
"RBMXL3" 0.263428354033435 -0.0515955361527787 3.56186836713691 -0.014485525806854 0.988442626786499 NA NA
"RBMY1A1" 0 NA NA NA NA NA NA
"RBMY1A3P" 0 NA NA NA NA NA NA
"RBMY1B" 0 NA NA NA NA NA NA
"RBMY1D" 0 NA NA NA NA NA NA
"RBMY1E" 0 NA NA NA NA NA NA
"RBMY1F" 0 NA NA NA NA NA NA
"RBMY1J" 0 NA NA NA NA NA NA
"RBMY2EP" 0.0665998914812668 0.309063288811194 5.86014315403565 0.0527398871814852 0.957939157857933 NA NA
"RBMY2FP" 0.330926128100333 2.3603013974461 3.02616579347785 0.779964337226053 0.435411866930921 NA NA
"RBMY3AP" 0.0247393575769351 0 5.86014315403565 0 1 NA NA
"RBP2" 0.853213108357231 0.565197099209686 1.43148182367872 0.394833584234555 0.692965707777213 NA NA
"RBP3" 0.0801775032056136 0 5.86014315400082 0 1 NA NA
"RBP4" 3.68268709668921 1.27517433850078 0.519271413772574 2.45569909045536 0.0140610841656183 0.0553353499464613 NA
"RCAN3AS" 1.62645288401747 -0.918969131043704 1.21475602411569 -0.756505102917835 0.449346414064144 NA NA
"RCSD1" 8.52738440529039 -0.762949874086222 0.525073374865515 -1.45303477686644 0.146214098470142 0.300005668494463 NA
"RCVRN" 0.935539459646287 -0.0947118312274674 1.31996158158824 -0.0717534756682128 0.942798098369182 NA NA
"RD3" 6.92026745305467 0.0795842977373248 0.474355448287362 0.167773550456014 0.866761431203252 0.927764966108881 NA
"RD3L" 0 NA NA NA NA NA NA
"RDH8" 4.27835458701072 -1.79138159789547 0.945112535029632 -1.89541618749063 0.0580372858023964 0.156905090896708 NA
"REC114" 0.835979004914686 0.379031659757307 1.44220143305386 0.262814646463571 0.792693446028821 NA NA
"REG1A" 6.77817255244835 -2.3954263834981 1.12318082385373 -2.13271659613915 0.0329479816463524 0.104097494128242 NA
"REG1B" 0 NA NA NA NA NA NA
"REG1P" 0 NA NA NA NA NA NA
"REG3A" 0 NA NA NA NA NA NA
"REG3G" 0.0345565365540448 0 5.86014315403565 0 1 NA NA
"REG4" 0.41799727315058 0.309074173020035 2.31996705782774 0.133223517970738 0.894016611977754 NA NA
"REN" 2.87998755992941 0.739653699697526 0.902677601722894 0.819399637573577 0.412558441648903 0.596894503267475 NA
"REREP3" 0.223598920449757 -0.412268860717328 3.21095816267567 -0.128394342071959 0.897836908472096 NA NA
"RERG-AS1" 0 NA NA NA NA NA NA
"RERGL" 1.04708006720978 -1.44937668679544 1.41829640281656 -1.02191381428957 0.306821693596449 NA NA
"RESP18" 2.11288983131364 2.23587174122599 0.916282648759554 2.44015505941629 0.014680958897204 NA NA
"RETN" 0 NA NA NA NA NA NA
"RETNLB" 0 NA NA NA NA NA NA
"REXO1L2P" 0 NA NA NA NA NA NA
"RFPL1" 0.137758352663722 1.03039429507243 5.86014315403565 0.17583090856114 0.860426786399154 NA NA
"RFPL2" 4.37593778449899 -0.13728224402259 0.608919201906802 -0.225452315500475 0.821627417145944 0.899256690780812 NA
"RFPL3" 1.4514543433219 0.906291171490247 1.20403936576495 0.752708920704151 0.451624848141374 NA NA
"RFPL4A" 0.0250758701581251 0 5.86014315403565 0 1 NA NA
"RFPL4AL1" 0 NA NA NA NA NA NA
"RFPL4B" 0.179876179568407 -0.0516043268308167 4.9813989479366 -0.0103594045307679 0.991734538903829 NA NA
"RFX6" 3.55385355165485 -0.71740275244221 0.718342432643117 -0.998691877079502 0.317943976821275 0.505151651888436 NA
"RGCC" 4.22632817115082 0.443194903023411 0.688087492921427 0.644096728370588 0.519512711743521 0.687630307952842 NA
"RGL4" 1.08709506338694 1.83677988711767 0.974263987971259 1.88529999034703 0.0593893474654779 NA NA
"RGMB-AS1" 5.64596208339507 -0.949148492608445 0.613402224941626 -1.54735091268828 0.121778651072069 0.264113059708391 NA
"RGPD1" 0.0972872750617073 0 5.86014315403566 0 1 NA NA
"RGPD2" 0.0975283778055964 0 5.86014315399995 0 1 NA NA
"RGPD4-AS1" 0 NA NA NA NA NA NA
"RGPD5" 0 NA NA NA NA NA NA
"RGPD6" 0 NA NA NA NA NA NA
"RGPD8" 0 NA NA NA NA NA NA
"RGR" 0.147310447632253 -0.0516063412644954 5.86014315403565 -0.00880632774797594 0.992973657869759 NA NA
"RGS1" 2.93741839881439 -1.04738050259642 5.5145507898886 -0.189930339297424 0.849363717850062 0.916320403014238 NA
"RGS13" 0.448377040665311 -1.05107938350633 5.85224780657215 -0.179602678875962 0.857464501444436 NA NA
"RGS18" 0.114586165510548 -0.0516063417187109 5.86014315403565 -0.00880632782548523 0.992973657807918 NA NA
"RGS21" 0.142966956142758 0 5.86014315403396 0 1 NA NA
"RGS22" 2.31210349034088 0.0514811346833111 0.875967164808329 0.0587706214930735 0.953134808652294 NA NA
"RGS8" 5.38087369016205 -1.34369132429523 0.651294304725151 -2.06310928031572 0.0391022466547949 0.117539768847906 NA
"RGS9BP" 1.51227240804109 0.533455141952402 1.10152678275055 0.484287037143435 0.628182174320633 NA NA
"RGSL1" 0.0509190319092645 1.03039429396199 5.86014315403565 0.175830908371649 0.860426786548027 NA NA
"RHAG" 1.66768320572651 0.760115307221425 0.856786393346873 0.887170143134719 0.374987304379324 NA NA
"RHCE" 4.66505608995431 -0.394242309473894 0.625220863381822 -0.630564865256473 0.528325077896186 0.694338638068881 NA
"RHCG" 8.95297466975527 0.630653944986014 0.403364353293672 1.56348457625571 0.117938660718543 0.258323711702873 NA
"RHD" 7.03948088361942 -0.536362946621164 0.526034434691713 -1.01963466885111 0.307901756404805 0.494334085810333 NA
"RHO" 0.217997868844587 0.669745780856399 3.63293040986616 0.18435414535812 0.853735639903842 NA NA
"RHOJ" 4.27178262074144 -3.64362071235307 1.26795350247478 -2.87362328763752 0.00405792662696757 0.0215001910781769 NA
"RHOXF1" 0.851064842984045 0.309075331601714 1.63759268633371 0.188737611117255 0.850298471916024 NA NA
"RHOXF2" 0 NA NA NA NA NA NA
"RHOXF2B" 0 NA NA NA NA NA NA
"RIMBP3" 3.74111738425937 0.379879611417675 0.620203795939649 0.612507717470727 0.540201893541573 0.703142684404846 NA
"RIMBP3B" 0 NA NA NA NA NA NA
"RIMBP3C" 0 NA NA NA NA NA NA
"RIPK3" 6.21941803843643 -0.972462828057565 0.689228090817101 -1.41094485412613 0.158260875010161 0.316852904642922 NA
"RIPPLY1" 0.223188853039468 -0.412263871036176 4.82304486515332 -0.0854779257839375 0.931881443906449 NA NA
"RLBP1" 2.28011137857975 -0.988970482324247 0.988506547007467 -1.00046932953371 0.317083433147232 NA NA
"RLN3" 0.399439673572774 1.03041811856873 2.24183884527602 0.459630771739018 0.645781267878605 NA NA
"RMDN2-AS1" 0.018689041248177 0 5.86014315403565 0 1 NA NA
"RNA45S5" 0 NA NA NA NA NA NA
"RNA5-8S5" 0 NA NA NA NA NA NA
"RNASE10" 0 NA NA NA NA NA NA
"RNASE11" 0.760474050344125 3.02120735998938 1.39852707462353 2.16027806312057 0.030751150132822 NA NA
"RNASE12" 0 NA NA NA NA NA NA
"RNASE13" 0.242961865415632 -0.412267582149851 3.62725621206114 -0.113658246908229 0.909508712105144 NA NA
"RNASE2" 0 NA NA NA NA NA NA
"RNASE3" 0.0577280292101996 0.309063288433287 5.86014315403565 0.0527398871169977 0.957939157909315 NA NA
"RNASE6" 2.29120389180576 -0.0955980095359815 1.07061357967016 -0.0892927302168477 0.928849271438903 NA NA
"RNASE7" 0.211279501909095 1.03041430206618 4.85003024426822 0.212455232270752 0.831751899985274 NA NA
"RNASE8" 0 NA NA NA NA NA NA
"RNASE9" 1.67303352866094 -0.0781776078722724 1.0898291417721 -0.0717338203538517 0.942813740732399 NA NA
"RNF103-CHMP3" 3.81903817067772 0.223011936278244 0.586572583840798 0.380194953569074 0.70380070496598 0.822509758093777 NA
"RNF113B" 0.0247393575769351 0 5.86014315403565 0 1 NA NA
"RNF126P1" 0.260103218987449 -0.412265689845291 3.17027329501981 -0.130041056868163 0.896533943780633 NA NA
"RNF133" 6.05492854047162 -0.749829757856328 0.584766028713133 -1.28227311614945 0.199746855226928 0.37219787595413 NA
"RNF151" 1.09011054033396 0.320251774819783 1.16193472978943 0.275619418723995 0.782840393193044 NA NA
"RNF17" 0.614742912225121 1.3731101853896 1.58812247832993 0.864612272747101 0.387251634160235 NA NA
"RNF183" 1.4721580397264 -0.246645254371155 0.998908059306753 -0.246914870766313 0.804974107384525 NA NA
"RNF186" 0.0481269818676233 0 5.86014315403565 0 1 NA NA
"RNF216-IT1" 0.279042758250145 -0.412266264018272 4.05433269134762 -0.101685356235834 0.919006425921927 NA NA
"RNF219-AS1" 2.77881223029129 0.470715108437593 0.667892194808311 0.704777076445235 0.4809489764339 0.656268343737262 NA
"RNF222" 1.26168551113447 -2.08157170207013 1.244422274486 -1.67272134607997 0.0943821649995831 NA NA
"RNF223" 0.124625332158907 0 5.86014315403565 0 1 NA NA
"RNF224" 4.20179783484395 0.148236008476207 0.642030188801371 0.230886352482823 0.817403093453206 0.896300261603907 NA
"RNU11" 0.824215396622357 0.874048006213129 1.2348310527903 0.707828009538696 0.479052070149007 NA NA
"RNU12" 0.413370025940192 -0.047387395997033 2.12939021881552 -0.0222539746723324 0.982245362670499 NA NA
"RNU4ATAC" 2.08289330887494 0.245216580994007 0.875705102710774 0.280021870644502 0.779460725506095 NA NA
"RNU5D-1" 0 NA NA NA NA NA NA
"RNU5E-1" 0.0662921801561808 0 5.86014315403504 0 1 NA NA
"RNU5F-1" 0.337129627603114 0.669749864449733 2.10653871609234 0.317938549779958 0.750531550112654 NA NA
"RNU6-16P" 0 NA NA NA NA NA NA
"RNU6-19P" 0.0423741274113444 0 5.86014315403565 0 1 NA NA
"RNU6-28P" 1.58220637681374 -0.307226086363449 1.12512903319518 -0.273058535776095 0.784808219543139 NA NA
"RNU6-31P" 0 NA NA NA NA NA NA
"RNU6-33P" 0 NA NA NA NA NA NA
"RNU6-34P" 0 NA NA NA NA NA NA
"RNU6-35P" 0 NA NA NA NA NA NA
"RNU6-48P" 0 NA NA NA NA NA NA
"RNU6-52P" 0 NA NA NA NA NA NA
"RNU6-53P" 0 NA NA NA NA NA NA
"RNU6-57P" 0 NA NA NA NA NA NA
"RNU6-64P" 0 NA NA NA NA NA NA
"RNU6-66P" 0.0223111215249963 0 5.86014315403397 0 1 NA NA
"RNU6-67P" 0 NA NA NA NA NA NA
"RNU6-69P" 0.0273241917942086 0 5.86014315403565 0 1 NA NA
"RNU6-71P" 0.440167055726914 -0.858353382042571 2.13033331575063 -0.402919757061645 0.68700725645639 NA NA
"RNU6-72P" 0 NA NA NA NA NA NA
"RNU6-76P" 0.0814698062570199 1.39106392597488 5.86014315403565 0.237377123631683 0.812364235310009 NA NA
"RNU6-78P" 0 NA NA NA NA NA NA
"RNU6-79P" 0 NA NA NA NA NA NA
"RNU6-81P" 0 NA NA NA NA NA NA
"RNU6-83P" 0.407548915852713 1.065828430362 2.51360567649541 0.424023720318786 0.671548514307552 NA NA
"RNU6ATAC" 0.444969012602696 -1.32304987763505 2.51003320382626 -0.527104532170416 0.598120999615118 NA NA
"RNVU1-19" 0.0424090629801685 0 5.86014315403504 0 1 NA NA
"RNY4" 0.0247269883593738 0 5.86014315403565 0 1 NA NA
"RNY5" 0.0862749804830844 1.39108029496839 5.86014315403504 0.237379916907073 0.812362068514725 NA NA
"ROBO4" 0.676863588313929 -2.30465319499279 2.7786626424717 -0.829410940272599 0.406871912936024 NA NA
"ROPN1" 1.02572348638446 -0.795486477464556 1.39658040195524 -0.569595904647422 0.568951806770123 NA NA
"ROPN1B" 2.76849878967505 0.456951722460338 0.822611261345031 0.555489261979209 0.578560052868489 0.732756953392661 NA
"ROPN1L" 4.35727558770526 0.516983694534199 0.562480568172903 0.919113874837507 0.358036012705035 0.544893773128853 NA
"ROPN1L-AS1" 0.21082594458492 -0.0516027504542232 4.16656447166433 -0.0123849638725524 0.990118481157267 NA NA
"ROR1-AS1" 7.5421954738881 1.17112191690508 0.620353142893581 1.88783103675834 0.059048637113206 0.15882690019634 NA
"ROS1" 0.0855845475105977 0.309080187387369 5.86014315403396 0.0527427708271267 0.957936860239403 NA NA
"RP1" 0.0893628117968211 0.309063289564078 5.86014315403565 0.0527398873099607 0.957939157755567 NA NA
"RP11-87M18.2" 0.085876030232367 0.309063289538366 5.86014315403566 0.0527398873055731 0.957939157759063 NA NA
"RPA4" 6.68251222421314 0.230593439233678 0.499328729280148 0.461806873331945 0.644219821447604 0.779724168917866 NA
"RPE65" 0.810773406060146 -0.423965598658074 1.42111707277085 -0.298332633377939 0.765449299802924 NA NA
"RPEL1" 0.484082492943483 -1.40646593989576 1.98387991074652 -0.708947115335481 0.478357295600901 NA NA
"RPL10L" 1.04949193290335 0.309079386282913 2.41859768660393 0.127792806548536 0.898312942930095 NA NA
"RPL13AP17" 0 NA NA NA NA NA NA
"RPL13AP3" 0.877510053406531 1.34714363619731 1.53785883034165 0.875986540258729 0.381037350991526 NA NA
"RPL13AP5" 0 NA NA NA NA NA NA
"RPL13AP6" 0.540665318804673 0.475761255395356 2.83101721712015 0.1680531126827 0.866541495311166 NA NA
"RPL19P12" 1.9268467646972 0.59449281644512 0.794460635706739 0.748297385327682 0.454280801282073 NA NA
"RPL21P28" 0 NA NA NA NA NA NA
"RPL21P44" 1.49294222874595 0.407109947625189 1.06012216410689 0.384021730144811 0.700962341738998 NA NA
"RPL23AP32" 0.12569990112343 1.39106392671894 5.86014315403566 0.237377123758652 0.812364235211517 NA NA
"RPL23AP64" 0.122677203687488 1.03039429508395 5.86014315403566 0.175830908563106 0.86042678639761 NA NA
"RPL23P8" 0.805953816769223 -0.693726353648376 1.38322952756979 -0.501526565057638 0.616000586739858 NA NA
"RPL29P2" 0.0827792472438971 0 5.86014315403565 0 1 NA NA
"RPL31P11" 0.401520201830528 2.69089333614773 2.17589843221189 1.23668149961041 0.216205349633146 NA NA
"RPL34-AS1" 4.96050887371009 -0.637120396399993 0.608570221443233 -1.04691352608258 0.295139462869544 0.480397573068314 NA
"RPLP0P2" 8.27936218444455 0.612484747347187 0.428543637916596 1.42922375495956 0.152939932139625 0.309475389255475 NA
"RPS10P7" 2.52730234421626 0.133487685989357 0.752890466347253 0.177300274018597 0.859272535568342 NA NA
"RPS16P5" 2.45189629699636 -0.188072122154872 0.824885761852114 -0.227997779635078 0.819647966663244 NA NA
"RPS26P11" 6.44277468370925 1.05081754912182 0.485558428325203 2.16414233143129 0.0304534275577059 0.098430027481461 NA
"RPS4Y2" 0.0292046056633099 0.30906328805538 5.86014315403565 0.05273988705251 0.957939157960697 NA NA
"RPS6KA2-AS1" 0 NA NA NA NA NA NA
"RPS6KA2-IT1" 5.7926544315529 0.869746489845049 0.452548716418789 1.92188477900838 0.0546202574718002 0.150173808660203 NA
"RPS7P5" 0.0197507330510781 0 5.86014315403565 0 1 NA NA
"RPSAP52" 0.493746130247794 -0.047182370601521 1.98022825145459 -0.0238267333913971 0.980990815937183 NA NA
"RPTN" 0 NA NA NA NA NA NA
"RRAD" 9.8776534004065 0.222959005034669 0.554145825808206 0.402347170457325 0.687428544075308 0.810083673793838 NA
"RS1" 1.19826596305557 -0.639773003146364 1.35691434872421 -0.471491073661273 0.637290092608371 NA NA
"RSAD2" 2.12417381381998 -1.00955022782721 0.990541406229517 -1.0191903351825 0.308112614107066 NA NA
"RSPH10B" 0 NA NA NA NA NA NA
"RSPH10B2" 0 NA NA NA NA NA NA
"RSPH6A" 1.49968495311042 -1.45561036862513 1.22022262394249 -1.19290557318312 0.232906356316689 NA NA
"RSU1P2" 0.101993322110413 1.39106392630269 5.86014315403566 0.237377123687622 0.812364235266616 NA NA
"RTDR1" 4.41289333187104 0.673951872831524 0.634211880828445 1.06266043447683 0.287935969654763 0.472152416634177 NA
"RTEL1-TNFRSF6B" 6.1784989949641 -0.738610134203494 0.534477058789865 -1.38193047214378 0.166993050474667 0.329801466951535 NA
"RTL1" 1.63283158191303 -2.40687392970417 1.33708595633651 -1.80008915529917 0.071846561705432 NA NA
"RTP2" 0 NA NA NA NA NA NA
"RTP3" 1.16876380419913 0.439671569447504 1.14232263598234 0.384892635056126 0.70031696272886 NA NA
"RTP4" 0.137909330788865 -0.0515899725848275 5.86014315403504 -0.00880353452616679 0.992975886451926 NA NA
"RTP5" 0.0479764688491623 0 5.86014315403565 0 1 NA NA
"RUFY4" 9.49697458253607 0.52622327983626 0.532056379857962 0.989036688135834 0.322645191788194 0.509861707777072 NA
"RUNX1-IT1" 1.12671497050281 1.02698363884665 1.09394842323248 0.938786159416946 0.347840546404361 NA NA
"RUSC1-AS1" 5.89468786357965 -0.299587449121747 0.54341450959027 -0.551305575825779 0.581424216847201 0.734777366191468 NA
"RXFP1" 10.2642128918921 -0.292700005444772 0.443031695554019 -0.660675090252279 0.508820701822326 0.679120032507095 NA
"RXFP2" 0.0564712333781476 0 5.86014315403565 0 1 NA NA
"RXFP3" 5.99707392910405 0.498274330331816 0.440952120155311 1.12999644985563 0.258477720411286 0.442297331172989 NA
"RXFP4" 0.101397026454757 -0.0516063420694932 5.86014315403566 -0.00880632788534421 0.992973657760159 NA NA
"RXRG" 1.55068369543992 -3.16288884147997 1.33080995961439 -2.37666454074061 0.0174699678558355 NA NA
"S100A12" 0 NA NA NA NA NA NA
"S100A2" 3.60211508502575 -0.873515734952684 0.780071378872189 -1.11978949441216 0.262803477152262 0.446409370311366 NA
"S100A3" 1.07079299262441 -1.5492746459072 1.67548582221257 -0.924671892395543 0.35513660435173 NA NA
"S100A5" 0.238823869242434 0.669745047785831 4.10799357502069 0.163034589892818 0.870491200217248 NA NA
"S100A7" 0.0222793616798078 0 5.86014315403565 0 1 NA NA
"S100A7A" 0.078734321369327 1.39106392632415 5.86014315403565 0.237377123691283 0.812364235263776 NA NA
"S100A7L2" 0 NA NA NA NA NA NA
"S100A8" 0.0223111215249963 0 5.86014315403397 0 1 NA NA
"S100A9" 0.413531086758687 1.03042358755719 2.0331527738651 0.50681070345654 0.612287645490311 NA NA
"S100G" 0 NA NA NA NA NA NA
"S100P" 0.334160248857457 1.39108899305617 2.73337890630301 0.508926512108656 0.610803735739016 NA NA
"S100Z" 3.63282051746657 -1.68617583276958 0.966496263550817 -1.7446273683198 0.081049753656615 0.198784711177255 NA
"S1PR4" 0.09558815452485 0.30906328916151 5.86014315403566 0.0527398872412648 0.957939157810302 NA NA
"SAA1" 0.585520249965585 0.310326556163428 1.70731068313083 0.181763377474073 0.855768426245636 NA NA
"SAA2" 1.29748288044577 0.448414287137027 1.1325269864578 0.395941370491781 0.692148280520952 NA NA
"SAA2-SAA4" 0 NA NA NA NA NA NA
"SAA3P" 0.0695500292249123 0.309063288811193 5.86014315403565 0.0527398871814852 0.957939157857933 NA NA
"SAA4" 0.0690654098725906 0 5.86014315403565 0 1 NA NA
"SACS-AS1" 0.257373716663429 1.03041575295749 2.81719433138848 0.365759557825618 0.714544500027503 NA NA
"SAG" 0.183262211290034 0 5.86014315399994 0 1 NA NA
"SAGE1" 4.10749508187726 0.988209766684494 0.731431425496942 1.35106276847907 0.176675326683751 0.342674820619088 NA
"SAMD7" 0.157750186803594 0.309080189229167 5.86014315403396 0.0527427711414191 0.957936859988982 NA NA
"SAMD9" 5.5235888099744 -1.9319996236912 0.812157933645236 -2.37884719665267 0.0173668733800881 0.0647781074692744 NA
"SAMSN1-AS1" 0.120843567225938 0 5.86014315403566 0 1 NA NA
"SAP30L-AS1" 5.48565762476271 0.532443502365297 0.478701466612433 1.11226628598649 0.266023674995989 0.4498019306943 NA
"SAPCD1" 0 NA NA NA NA NA NA
"SASH3" 0.0968276149003922 0.30907965812294 5.86014315403504 0.0527426805111614 0.957936932200956 NA NA
"SATB2-AS1" 0.308644877758557 0.309076182285963 3.07948775571935 0.100366102028473 0.920053680507074 NA NA
"SATL1" 1.06209037076846 2.00150827034868 1.25827120406075 1.59068113765087 0.111681354003202 NA NA
"SBF1P1" 0 NA NA NA NA NA NA
"SBK3" 9.30174265740296 0.377022172817892 0.445662554666993 0.845981267373045 0.397563194515774 0.582760432186447 NA
"SBSN" 3.47988956157248 -0.55348880160177 0.649049595342849 -0.852768117526364 0.393787907661746 0.578941682366794 NA
"SCARA5" 5.14237866250034 -0.330900934886298 0.757549044217927 -0.436804636494408 0.662253036226368 0.792316013929269 NA
"SCARNA1" 3.62894382283429 -0.0386632450144657 0.626829870976705 -0.0616806039479611 0.950817186361436 0.975863424461719 NA
"SCARNA11" 0.44942447331638 0.973812180114995 1.85573781180559 0.524757416656558 0.59975183749536 NA NA
"SCARNA13" 0 NA NA NA NA NA NA
"SCARNA14" 0.192515158053408 -0.745212807167074 5.82986640265067 -0.127826738332845 0.898286089511262 NA NA
"SCARNA16" 2.57690975657087 -1.46227991925434 0.871910356706131 -1.67709892193331 0.0935231395896671 NA NA
"SCARNA18" 2.82149513287363 -0.019639405812779 0.744051592309342 -0.0263952204602149 0.978942106343508 0.990063698192928 NA
"SCARNA2" 3.83298317534577 -0.116232266223406 0.623539764028612 -0.186407143423291 0.852125490967581 0.918121661125521 NA
"SCARNA20" 1.71985088155027 0.3304195518714 0.870617001743817 0.37952343132466 0.704299207797817 NA NA
"SCARNA21" 0.749899883149072 -2.07069281352101 1.48209622320305 -1.39713790582767 0.162372104910265 NA NA
"SCARNA23" 1.26389601383865 0.724709614016968 0.941250517546129 0.769943389679412 0.441333474065511 NA NA
"SCARNA3" 0.633425908670447 -0.0547539046022787 1.52166055987504 -0.0359829951870312 0.971295918048242 NA NA
"SCARNA4" 1.47247029560702 -0.339683868754597 1.03004559105788 -0.329775566929744 0.741569550328848 NA NA
"SCARNA5" 2.06201940618987 0.15789373427929 0.83731758200596 0.188570905081229 0.85042913804416 NA NA
"SCARNA6" 3.14554912807708 -0.469840482113718 0.754922090992355 -0.622369497090894 0.533698932849806 0.698437432211303 NA
"SCARNA7" 2.67041080519658 -0.265583965081088 0.911959421279544 -0.291223445784961 0.770880432178754 0.867339588069723 NA
"SCARNA8" 2.15297101550476 -1.74948928826967 0.986098104608195 -1.77415338300928 0.0760377827120624 NA NA
"SCARNA9L" 4.10905540067042 -1.05477214887832 0.728290226320196 -1.44828546472156 0.147537231045498 0.302020208357749 NA
"SCEL" 1.27187055687373 -0.382700575452509 1.27978296961285 -0.299035527538143 0.764912938039779 NA NA
"SCGB1A1" 0.0576649763070809 0 5.86014315403566 0 1 NA NA
"SCGB1C1" 0 NA NA NA NA NA NA
"SCGB1D1" 0 NA NA NA NA NA NA
"SCGB1D2" 0.257267053926925 -0.0515893309104407 4.06284823336894 -0.0126978237795662 0.989868874699427 NA NA
"SCGB1D4" 0.0757780988683228 0 5.86014315403565 0 1 NA NA
"SCGB2A1" 0 NA NA NA NA NA NA
"SCGB2A2" 0 NA NA NA NA NA NA
"SCGB2B2" 1.32086210491857 0.607295087751081 0.976886254147969 0.621664073143048 0.534162780037307 NA NA
"SCGB2B3P" 0 NA NA NA NA NA NA
"SCGB3A1" 0.178463552273994 -0.0515839377267172 5.01265173898744 -0.0102907483728637 0.991789315672338 NA NA
"SCGN" 0.242371255394059 -1.13714758420118 3.60360936345818 -0.315557950240735 0.75233805878308 NA NA
"SCIMP" 0.378353503113866 2.78199084994962 2.97378797514207 0.935504102244113 0.349528570223979 NA NA
"SCML4" 1.55644643857963 0.460681229691655 1.04132375446287 0.442399616562363 0.658200056443069 NA NA
"SCN10A" 0.107376835614358 0 5.86014315403565 0 1 NA NA
"SCN3A" 9.45365239020143 0.163323236402133 0.430292027712235 0.379563705306105 0.704269306926353 0.82278938154178 NA
"SCNN1B" 7.57699197944301 0.259477157549074 0.489322842880808 0.530278038976158 0.595919170718596 0.745056830624389 NA
"SCP2D1" 0 NA NA NA NA NA NA
"SCRG1" 0.786449777515448 -2.20897544894923 1.75287678103342 -1.26020007387337 0.2075971962252 NA NA
"SCTR" 0.887638534642998 1.24085540775361 1.52883985379097 0.811632038945569 0.417002801414417 NA NA
"SCXB" 0.0454508543359626 0.309063288433287 5.86014315403565 0.0527398871169976 0.957939157909315 NA NA
"SDC4P" 0.0431004630074364 0.309063288433287 5.86014315403565 0.0527398871169976 0.957939157909315 NA NA
"SDPR" 2.37993327719916 -2.8325218378444 1.35194996018717 -2.09513807556327 0.0361587200831573 NA NA
"SDR16C5" 3.57243300853981 -0.730404220171448 0.711093852565107 -1.02715586351462 0.304347077227576 0.490366277391223 NA
"SDR16C6P" 0.12819524694688 1.39108082517761 5.86014315403396 0.237380007384296 0.812361998329897 NA NA
"SDR9C7" 1.69997814045435 -0.334900703336179 0.922057149898475 -0.363210353472183 0.716447754047417 NA NA
"SDS" 1.73256761386839 0.783187950195999 0.907769982507002 0.862760352609432 0.388269241982739 NA NA
"SEBOX" 0 NA NA NA NA NA NA
"SEC14L3" 0.424948545435937 1.36353555805244 2.26708982660401 0.601447521863282 0.54754195484664 NA NA
"SEL1L2" 0.405689068985037 0.96368319226753 2.32896190708947 0.413782290441949 0.679033554789633 NA NA
"SELE" 0.443459790952648 -1.2319401762068 3.69759145669319 -0.333173686340282 0.739003179764273 NA NA
"SELL" 3.90763843261138 1.36461906524188 0.665530975843335 2.05042156529633 0.0403233105398961 0.120074909231176 NA
"SELP" 0.0921829755824122 0.309080187409886 5.86014315403396 0.0527427708309692 0.957936860236341 NA NA
"SELPLG" 4.92336402781861 0.630286750559899 0.549727766774124 1.14654341413115 0.251570374578711 0.434107041819189 NA
"SEMA3B-AS1" 0.327560194269602 0.59204024885212 2.7634079332751 0.21424279843854 0.83035772249184 NA NA
"SEMG2" 0.0578705832621281 1.03039429396199 5.86014315403565 0.175830908371649 0.860426786548027 NA NA
"SENCR" 0.409048099623772 1.45437752091973 2.4901232150618 0.584058456273472 0.559180983808355 NA NA
"SEPT12" 2.8715185886647 -0.0239193514692296 0.713487680129699 -0.0335245472842383 0.973256290929167 0.987577110016295 NA
"SEPT5" 8.51571570516958 -0.161948466891947 0.455604297923911 -0.355458602190345 0.722246053189122 0.835936000983463 NA
"SEPT5-GP1BB" 7.37938539528781 -0.432682722345503 0.538580607939072 -0.803375977462692 0.421757455535506 0.604604638247975 NA
"SEPT7P9" 2.09289328350866 0.23403387171013 0.939582536313302 0.249082824195971 0.803296715140162 NA NA
"SERF1A" 0 NA NA NA NA NA NA
"SERF1B" 0 NA NA NA NA NA NA
"SERHL2" 8.87248750442779 0.350181168990893 0.443807000076815 0.789039309723106 0.430089031581696 0.611728853295691 NA
"SERINC4" 7.77947518994095 0.794342096604468 0.449978372815657 1.76528949965755 0.0775151233522041 0.193011563844825 NA
"SERPINA1" 1.8069383389547 0.684754744107408 0.94859186090802 0.721864452275545 0.470377818417937 NA NA
"SERPINA10" 0.328030727627726 0.309075881213012 2.75933856099557 0.112010858537597 0.910814796886876 NA NA
"SERPINA12" 0.0733293235538099 0.309063288799441 5.86014315403566 0.0527398871794796 0.957939157859531 NA NA
"SERPINA13P" 0 NA NA NA NA NA NA
"SERPINA2" 0.225267787177079 0 4.7847581462976 0 1 NA NA
"SERPINA3" 0.38081160122563 -0.811153244263904 2.13178810676758 -0.380503691567101 0.703571556789133 NA NA
"SERPINA4" 0.0197507330510781 0 5.86014315403565 0 1 NA NA
"SERPINA6" 0 NA NA NA NA NA NA
"SERPINA7" 0.0515157271883062 0.309080186023591 5.86014315403396 0.0527427705944058 0.957936860424829 NA NA
"SERPINA9" 0.0752686100816146 0 5.86014315403565 0 1 NA NA
"SERPINB10" 0.447792745647134 -0.412270396470464 1.83768686618407 -0.224342026956169 0.822491176703428 NA NA
"SERPINB11" 0.078173414931609 1.39106392634986 5.86014315403565 0.237377123695671 0.812364235260373 NA NA
"SERPINB12" 0.935788874859155 -1.85132414790643 1.59045528968268 -1.16402149743913 0.244415299941402 NA NA
"SERPINB13" 0.13138671072719 2.07793951083887 5.85779586425537 0.354730611819129 0.722791415497526 NA NA
"SERPINB2" 0.16999946396584 0.669730794536738 5.04847341136449 0.132660061758298 0.894462229717468 NA NA
"SERPINB5" 6.60410201472896 -0.448403156117928 0.630460272285776 -0.711231422230955 0.476940839844916 0.652991708645513 NA
"SERPINB7" 1.82842856329562 -4.93173759698496 3.55265721313632 -1.38818278857565 0.165081391892731 NA NA
"SERPINC1" 0.766938109567886 1.3547584552571 1.1787040470298 1.14936269089 0.250406457590519 NA NA
"SERPIND1" 3.02129709366909 0.205636971011422 0.706446107225619 0.291086565426777 0.77098511450233 0.867339588069723 NA
"SERPINE3" 4.84008539444818 -0.423621329004572 0.614588082575397 -0.689276836006013 0.490649072095315 0.663799426681791 NA
"SERTAD4-AS1" 7.80572326139277 0.481922006267321 0.517446144118664 0.931347178339016 0.351674004939791 0.538198844948196 NA
"SETSIP" 2.23701113612012 1.02875870862347 0.764476394479265 1.34570369478082 0.178398094338776 NA NA
"SFRP4" 2.35491154355836 -0.298477718485365 0.747881898053585 -0.39909739661058 0.689821440468047 NA NA
"SFTA1P" 7.28816676462486 0.527702063604871 0.556371044150293 0.948471472685632 0.342889488905172 0.530253244317791 NA
"SFTA2" 0.263704699293945 -0.412273751132016 3.1620206089877 -0.130383005714818 0.896263411288271 NA NA
"SFTA3" 0.0653195443283101 0 5.86014315403504 0 1 NA NA
"SFTPA1" 0.336556422859268 -0.0515976688560655 2.30128562876106 -0.0224212362912308 0.982111940498211 NA NA
"SFTPA2" 1.0014208489593 -1.04098825353578 1.68165088435642 -0.619027565839965 0.535898199329683 NA NA
"SFTPB" 3.85749219171336 1.28369129340422 0.761965019910719 1.6847115810574 0.0920442310259395 0.217704830457119 NA
"SFTPC" 0.021951671824122 0 5.86014315403565 0 1 NA NA
"SFTPD" 4.54440692835312 -0.445153431579128 0.713843568720074 -0.623600815480191 0.532889774938051 0.697966585986509 NA
"SGCA" 4.90598203647957 0.917414387725881 0.680322261523896 1.34849973256925 0.177497706126156 0.343854329414151 NA
"SGCG" 3.7204118163291 1.95822293653864 0.800955489636888 2.44485862432431 0.0144908932774069 0.0567359126013178 NA
"SGCZ" 0.378851818681387 1.3910943015027 1.92841441359164 0.721366886545828 0.47068381432405 NA NA
"SGOL1-AS1" 1.33381205477213 1.28443881204548 1.05594175040227 1.21639172952122 0.223835732994465 NA NA
"SGPP2" 4.98341026309627 0.0350682899328761 0.559092456670623 0.0627235969909281 0.949986606706633 0.975458823637463 NA
"SH2D1A" 2.04081843614755 -0.956701707875069 0.993287904138422 -0.963166574252117 0.335463936510655 NA NA
"SH2D1B" 0.0556632360806795 0 5.86014315403565 0 1 NA NA
"SH2D4B" 3.96797498732956 -0.27372184134362 0.574366723533856 -0.47656284761679 0.633673444406955 0.772573963229308 NA
"SH2D6" 3.96535866632154 -0.091165528672118 0.667982132181196 -0.13647899289526 0.891442630394026 0.942202068789147 NA
"SH2D7" 0.0185481951700151 0.30906328805538 5.86014315403565 0.05273988705251 0.957939157960697 NA NA
"SH3GL1P2" 3.89254257582092 -3.66398104765577 1.13331885328699 -3.23296575983807 0.0012251224567532 0.00834425611555591 NA
"SH3PXD2A-AS1" 0.306252691093803 1.39109241896175 2.78897699026085 0.498782321912109 0.617932742771444 NA NA
"SH3RF3-AS1" 0.323440926401536 -2.1548561760933 5.2579295356846 -0.409829793546811 0.681930809112418 NA NA
"SH3TC1" 5.47571847060162 -2.54149546213919 0.791390728764657 -3.21142941124217 0.00132076413966074 0.00886906432923952 NA
"SH3TC2" 8.72024443552172 0.598100971177183 0.486493532976105 1.22941196672918 0.218917385802312 0.396035306742736 NA
"SHANK2-AS1" 0.493635541352242 2.37658479938555 1.83009815940111 1.29861056204945 0.194077611411114 NA NA
"SHANK2-AS3" 0.788717910693107 1.63174417018657 1.43587226931264 1.13641317898541 0.255783682728231 NA NA
"SHCBP1L" 0 NA NA NA NA NA NA
"SHH" 0.413360479094991 -0.875621898403745 3.06687342911179 -0.28550963013082 0.77525372753575 NA NA
"SHISA8" 5.19167397486279 0.358652736313279 0.560741128187483 0.639604834181815 0.522429538859546 0.690215657448904 NA
"SHOX" 0.0208300521057926 0 5.86014315403565 0 1 NA NA
"SHOX2" 5.00533278941513 0.486684074589972 0.552668248700738 0.880607988126897 0.37853003351006 0.564054619281674 NA
"SI" 0.0430633029874898 0.309063288433287 5.86014315403565 0.0527398871169976 0.957939157909315 NA NA
"SIDT1" 1.44194599888973 2.1328342102951 0.968640013654561 2.20188530334214 0.027673411383483 NA NA
"SIGLEC1" 0.551519109649833 -0.0969669903849656 1.62878589531478 -0.0595332945010711 0.952527347318803 NA NA
"SIGLEC10" 2.60377246104311 1.4994343610821 0.821108185836098 1.82611059900139 0.0678336040062485 NA NA
"SIGLEC11" 2.45633202906399 0.724927434224509 0.751576044312084 0.964543028893416 0.334773746474537 NA NA
"SIGLEC12" 0 NA NA NA NA NA NA
"SIGLEC14" 2.2476255778235 1.44565609109215 0.73390915886075 1.96980249345334 0.0488610107114368 NA NA
"SIGLEC15" 2.66932667922089 -1.83984537357345 1.10314502230459 -1.66781822550386 0.0953518167580795 0.223195567892752 NA
"SIGLEC16" 1.1448554644468 1.96511895352427 1.12136559765518 1.75243378041329 0.0796992471045543 NA NA
"SIGLEC17P" 0.0292046056633099 0.30906328805538 5.86014315403565 0.05273988705251 0.957939157960697 NA NA
"SIGLEC5" 0.198714845985521 1.03041623228065 4.2165637711057 0.244373449143981 0.806941603026121 NA NA
"SIGLEC6" 8.60000839692297 -0.165098694708301 0.550913180447327 -0.299681874690755 0.7644198254312 0.863485977390364 NA
"SIGLEC7" 0 NA NA NA NA NA NA
"SIGLEC8" 0.52408527895962 0.578052010889335 1.93404299743778 0.298882709254726 0.765029540444184 NA NA
"SIGLEC9" 0.113742692039539 0.309063290820232 5.86014315403566 0.0527398875243161 0.957939157584774 NA NA
"SIGLECL1" 0.0477705096935569 0 5.86014315403566 0 1 NA NA
"SIM2" 2.0503505686673 0.408596307266816 0.905915458903156 0.451031388471422 0.651966926557235 NA NA
"SIRPB1" 1.68407336659832 -1.56486964937543 1.16114601527227 -1.34769411322355 0.177756786248836 NA NA
"SIRPB2" 0.912528520645107 -0.198680628901427 1.42661401092708 -0.139267263169745 0.889238957952764 NA NA
"SIRPD" 0 NA NA NA NA NA NA
"SIRPG" 0.668354725015519 1.0103761534075 1.67728975008498 0.602386172905608 0.54691711181952 NA NA
"SIX3-AS1" 0.610695259847421 -2.01217877685435 1.78769157235175 -1.12557378911133 0.260345967722095 NA NA
"SKAP1" 2.09718249325938 1.51767694432767 0.785682330650337 1.93166739930557 0.0534005710595974 NA NA
"SKINTL" 3.84209067028591 -1.59901904777013 0.863119173659269 -1.85260517500839 0.0639389701778644 0.168776701483256 NA
"SKOR1" 5.15433042391064 -0.478912896236027 0.549513020685828 -0.871522381104478 0.383468990924889 0.568505338074235 NA
"SKOR2" 3.14230796785883 -1.28295149278308 0.897123309281154 -1.43007263272547 0.15269617390281 0.309175163904141 NA
"SKP1P2" 0.373249833690993 1.72424427763741 2.26207294565931 0.762240793757808 0.445916303025758 NA NA
"SLA2" 7.47465915644877 0.250091211648224 0.472458610148204 0.529339938518157 0.596569654834948 0.745511480601413 NA
"SLAMF1" 0.357282964917838 0.309084157887687 2.95772829223083 0.104500524507126 0.916772152063013 NA NA
"SLAMF6" 1.28734232592151 -1.23810064235687 1.31866159788673 -0.938907028415054 0.347778480333129 NA NA
"SLAMF7" 0.588903631375322 1.03042308853417 2.0676391890423 0.498357302374134 0.618232225830684 NA NA
"SLAMF8" 0.124512281156352 -0.0516063417187109 5.86014315403565 -0.00880632782548523 0.992973657807918 NA NA
"SLAMF9" 0.109837512511776 1.03039429472344 5.86014315403566 0.175830908501586 0.860426786445943 NA NA
"SLC10A1" 0.338160791539297 0.669744789666794 2.29685171744168 0.291592524054092 0.770598192095348 NA NA
"SLC10A2" 0.615435339867512 -0.549524401914122 1.67955582148077 -0.327184363202432 0.743528446979463 NA NA
"SLC10A6" 3.69344126144801 0.0252407705924251 0.629306441532065 0.0401088705384545 0.96800632982685 0.984130742480573 NA
"SLC11A1" 2.22336263129266 -1.13593582951347 1.02165493707131 -1.11185860146652 0.26619895081636 NA NA
"SLC12A3" 2.49267876988788 -0.0142327656468481 0.838618403343996 -0.0169716829371915 0.986459206260601 NA NA
"SLC13A1" 3.03854795250843 -0.779053445897723 0.79122401053186 -0.984618054467336 0.32481171790988 0.512121645796286 NA
"SLC13A2" 0.0640113763415759 -0.0516063428237906 5.86014315403565 -0.00880632801406077 0.992973657657462 NA NA
"SLC14A1" 5.37134654045046 -1.2223977697147 0.699733056989748 -1.74694872209334 0.080646233284359 0.198152902213232 NA
"SLC14A2" 7.07215081339191 -0.237854201032029 0.510987225924203 -0.465479739932502 0.641587942301029 0.778085699895745 NA
"SLC15A5" 0.0262979066426911 0.30906328805538 5.86014315403565 0.05273988705251 0.957939157960697 NA NA
"SLC16A11" 6.15877607329517 -0.967555668680374 0.570985574786356 -1.69453609934437 0.0901634580054528 0.214636689270262 NA
"SLC16A8" 5.116555557057 0.0602168838022195 0.664914425603132 0.0905633589579559 0.927839547562547 0.96296762919866 NA
"SLC17A1" 0 NA NA NA NA NA NA
"SLC17A2" 0.0870240603097937 0 5.86014315403566 0 1 NA NA
"SLC17A3" 0.381214601070648 0.309074159152888 2.35099558751942 0.131465222986232 0.895407295800934 NA NA
"SLC17A4" 0 NA NA NA NA NA NA
"SLC17A8" 7.91765897357629 -0.168928361739882 0.573026095102669 -0.294800469269406 0.76814630793278 0.865789115766156 NA
"SLC18A1" 0.201337224286799 1.0304164457061 4.23316601091443 0.24341508059201 0.807683862456669 NA NA
"SLC18A3" 0.510601735147041 -0.339374176211691 1.90508995745938 -0.178140761743493 0.858612430725082 NA NA
"SLC1A7" 0.62800225209284 -0.82260903030728 1.67814195278373 -0.490190373313011 0.623999192252293 NA NA
"SLC22A1" 6.4250697128848 0.404697913751323 0.505339408168668 0.800843764031652 0.423222099556546 0.606274108967163 NA
"SLC22A10" 0.324103429765849 0.3090721148472 2.11828125889273 0.145907024173342 0.883994786447542 NA NA
"SLC22A11" 0.151897679978223 0 5.86014315403566 0 1 NA NA
"SLC22A12" 0.024493115736245 0 5.86014315403565 0 1 NA NA
"SLC22A13" 1.41522334193913 0.822029509399129 1.04760039219309 0.784678504824021 0.43264208873775 NA NA
"SLC22A14" 0.510276416051657 1.00558149051212 1.98063215384711 0.507707344121882 0.611658597248617 NA NA
"SLC22A16" 1.46489591531348 -2.42726353427597 1.25778966756998 -1.92978492100781 0.053633492615877 NA NA
"SLC22A18AS" 1.30815128656016 0.61245988409398 0.915424798873751 0.669044453293695 0.50346712157473 NA NA
"SLC22A24" 0.0453251771293204 0 5.86014315403396 0 1 NA NA
"SLC22A25" 0.314979854992163 2.08357404682334 2.46439536670671 0.845470688255559 0.397848091608089 NA NA
"SLC22A6" 0.022732689749712 0 5.86014315403565 0 1 NA NA
"SLC22A7" 0.260167190225586 0.474147669733128 3.12167818173026 0.1518887092552 0.879274713678121 NA NA
"SLC22A8" 0.229401381296106 0 4.13943573761237 0 1 NA NA
"SLC22A9" 0.394084100685328 -0.0515954852539948 2.46372328804392 -0.0209420779940588 0.983291860589544 NA NA
"SLC23A1" 0.566485852268518 -0.127883845258767 1.53995428094107 -0.0830439233433715 0.933816614428747 NA NA
"SLC24A5" 1.26970566733248 -0.317499647780282 1.04851936568225 -0.30280761440557 0.762036480240692 NA NA
"SLC25A2" 0.247692055654828 0.309067389651059 3.56993969809982 0.0865749608643438 0.931009369489015 NA NA
"SLC25A30-AS1" 0.327752669798486 -1.12552822727582 2.31614495820143 -0.485948957249131 0.62700335607742 NA NA
"SLC25A31" 0.5518514599135 0.327902948232673 1.61797509155378 0.202662544030749 0.839398801132851 NA NA
"SLC25A3P1" 204.329307678238 0.328832867456252 0.507702754010027 0.647687775689626 0.517186912301764 0.685724202010916 NA
"SLC25A45" 9.48768923718623 0.311507507708068 0.408569247329931 0.762435033336018 0.445800403757604 0.625459773339962 NA
"SLC25A47" 0.422931343855207 -0.306161520438225 1.99553078806036 -0.153423601514969 0.878064233902143 NA NA
"SLC25A48" 10.3109245941804 0.450143352052758 0.393468934926451 1.14403784414874 0.252607942734023 0.435205551549627 NA
"SLC25A51P1" 0 NA NA NA NA NA NA
"SLC25A52" 0.360381699202637 -0.412268044454545 2.28979599982596 -0.180045752759582 0.857116649548964 NA NA
"SLC25A6" 0 NA NA NA NA NA NA
"SLC26A1" 1.59554234557586 1.94873242097494 1.05089921686175 1.85434758129742 0.063689448954585 NA NA
"SLC26A3" 1.39788229604954 -0.394746612528745 1.20642676801061 -0.32720312827581 0.743514254983848 NA NA
"SLC26A4" 6.62211336497453 -0.42666112437143 0.493142350171373 -0.865188569229879 0.386935298289857 0.571915250838006 NA
"SLC26A4-AS1" 0.827518598431388 -0.468296300620324 1.31933613456388 -0.354948438348598 0.722628219468385 NA NA
"SLC26A5" 6.98671272508491 -0.836647709375649 0.559521549164645 -1.49529130848445 0.134838432426028 0.283814686019965 NA
"SLC26A9" 2.92214764546799 0.337255169041541 0.73025591730845 0.461831477223196 0.644202176053652 0.779724168917866 NA
"SLC28A1" 2.4274557024566 -1.2412374227276 0.990935445814613 -1.25259160722344 0.21035437079506 NA NA
"SLC28A2" 2.31549702611179 -0.531367160640036 0.959926842323478 -0.553549642755979 0.579887097388823 NA NA
"SLC28A3" 2.21585109613336 -2.23463062742107 1.18128395103948 -1.8916964252792 0.0585314399058419 NA NA
"SLC2A2" 0.0775526741993405 0 5.86014315403565 0 1 NA NA
"SLC2A5" 3.06912086545946 -1.72366690943875 0.856562290035921 -2.01230772062878 0.0441875090819562 0.128198239167273 NA
"SLC2A7" 0.166170253857006 -0.0516063413534629 5.86014315403565 -0.00880632776315773 0.992973657857646 NA NA
"SLC30A4" 1.85109374277399 -1.65156861536164 1.12887372326142 -1.46302334913963 0.143460990016194 NA NA
"SLC30A8" 0.849409185633992 -0.0978622565743845 1.1623401212958 -0.0841941655298671 0.932902056951874 NA NA
"SLC34A1" 0.100087100445343 0 5.86014315403566 0 1 NA NA
"SLC34A3" 3.2550131258397 1.35711816941278 0.680880449730187 1.99318128454204 0.0462415997157692 0.132653428888884 NA
"SLC35F4" 3.33230179649723 -0.165623233099318 0.701547419526975 -0.236082734380223 0.813368471271662 0.893819296098968 NA
"SLC35G3" 0.209389958615648 1.39107950300186 4.20048330374712 0.331171296826945 0.740515099876777 NA NA
"SLC35G4P" 0.0211671852774994 0 5.86014315403505 0 1 NA NA
"SLC35G5" 1.2442740013231 1.0388826640669 1.09517128933749 0.948602902743513 0.342822614114175 NA NA
"SLC35G6" 0.229830528407725 -0.0515911460732192 3.62780905164465 -0.0142210202738842 0.988653649928649 NA NA
"SLC36A2" 9.13960567090781 0.313981233626988 0.448053363345405 0.700767496270169 0.48344812576506 0.658193353301177 NA
"SLC36A3" 0.168455792836116 0 5.07410546783957 0 1 NA NA
"SLC38A11" 0.204202823881185 0.669751019582529 4.85566050485494 0.137932011291333 0.890294150850635 NA NA
"SLC38A8" 1.99812838456643 -0.217235055724937 0.963518539766272 -0.225460172024954 0.821621305856929 NA NA
"SLC39A12" 0.239850073291186 0.30907141917681 3.13617636866709 0.0985503947624507 0.92149525744447 NA NA
"SLC39A2" 3.90154730519777 -0.392086628462696 0.762217597783997 -0.514402487691983 0.606970620337286 0.753336567170588 NA
"SLC39A5" 6.18301869215106 0.940789808986875 0.450425969491156 2.08866689025431 0.0367377192916259 0.112539943844241 NA
"SLC3A1" 4.27506381118964 1.14560769881489 0.5360365472121 2.13718207232909 0.0325831856034742 0.103271734047349 NA
"SLC40A1" 9.27615007546006 -3.35081468623067 1.22710643606826 -2.73066344348003 0.00632069828482408 0.0301044549295741 NA
"SLC45A2" 2.52841682304074 2.0021196383978 0.728539032759719 2.7481295419598 0.00599363234545135 NA NA
"SLC46A2" 0.143958345035822 -0.051606341245352 5.86014315403565 -0.00880632774470922 0.992973657872365 NA NA
"SLC47A2" 0.556619926083732 -0.348222174596869 1.57585214626897 -0.220973887316351 0.825112765307466 NA NA
"SLC4A1" 8.37562955940327 0.0458043585109915 0.447025334147206 0.102464793406783 0.918387756520318 0.95828461809857 NA
"SLC4A9" 3.67833109793342 0.38818949339019 0.605470372038117 0.641137058587157 0.521433638777404 0.689438994830459 NA
"SLC51B" 0.374127251149575 3.17548597893837 2.88999797488104 1.09878484571225 0.271861923782648 NA NA
"SLC5A1" 0.672137675944877 0.669749230774358 1.5839479498586 0.422835378418935 0.672415373504012 NA NA
"SLC5A10" 0.890202749730438 1.43453130166221 1.21932483978831 1.17649641412313 0.239396564516959 NA NA
"SLC5A4" 0.768161733418426 0.0759267256335458 1.5680052677403 0.0484224939773105 0.961379532728406 NA NA
"SLC5A8" 8.79317209397347 0.263104421998804 0.452603899822584 0.581312759571754 0.561029682591867 0.720478505599536 NA
"SLC5A9" 2.905128238359 -1.16481528449891 1.16811792128932 -0.997172685453909 0.318680696801863 0.505797808265764 NA
"SLC6A1" 2.68762760418337 -1.38702516883671 1.01484262792972 -1.36673916789074 0.171707076240546 0.3360289018901 NA
"SLC6A1-AS1" 0.119616662623708 0 5.86014315403565 0 1 NA NA
"SLC6A13" 4.84903242163628 1.27526343495932 0.536660229196981 2.3762957744559 0.0174874388629823 0.0650508179128029 NA
"SLC6A14" 0.519916522960761 -0.0725901846213978 1.78915792957399 -0.0405722621919028 0.96763689750652 NA NA
"SLC6A18" 0.0185481951700151 0.30906328805538 5.86014315403565 0.05273988705251 0.957939157960697 NA NA
"SLC6A19" 0.720449142563571 0.273660417036711 1.71758755042275 0.159328365514384 0.873410173754612 NA NA
"SLC6A2" 9.88396415020551 -0.348711812757052 0.451657736080227 -0.772070939785943 0.440072412750576 0.620161544466124 NA
"SLC6A20" 6.38855908878224 0.358058657633713 0.52714793792918 0.679237519244202 0.496987378041746 0.668771465334603 NA
"SLC6A5" 0.384486451809289 0.673343118797301 2.10031361857179 0.320591702516872 0.748519826409246 NA NA
"SLC6A7" 2.62963226876103 -0.322464025063665 0.857658582814392 -0.375981808525142 0.706930420171139 0.824876899006699 NA
"SLC7A11-AS1" 1.79007339478269 -0.351188176544177 0.979582200761269 -0.358508123433904 0.719963089739623 NA NA
"SLC7A13" 0 NA NA NA NA NA NA
"SLC7A4" 7.12110023210853 -0.474567658413404 0.509276165860221 -0.931847375209105 0.351415407216056 0.537924876354136 NA
"SLC7A9" 7.22553509864071 0.838292467347303 0.402752880995012 2.08140650732598 0.0373967135574713 0.113945733714808 NA
"SLC8A1-AS1" 1.5286663957373 -1.52039297818247 1.25722217627134 -1.20932720316121 0.226537163792499 NA NA
"SLC9A2" 5.72711551579997 -0.0717655384905455 0.544231818540953 -0.131865752875206 0.895090477276031 0.944226587548821 NA
"SLC9A3" 3.34847881143805 0.62303086516497 0.591217931749045 1.05380914838258 0.291970304216476 0.476777703324176 NA
"SLC9A9-AS1" 0.0543072696051229 0 5.86014315403565 0 1 NA NA
"SLC9C2" 2.63146680429615 0.974155302241178 0.835289133913578 1.16624922160423 0.243513696925434 0.424710394227814 NA
"SLCO1B1" 9.30444553862479 1.24825136061118 0.536554368521952 2.32642101871194 0.0199961014073537 0.0717210837556729 NA
"SLCO1B3" 0 NA NA NA NA NA NA
"SLCO1B7" 0.0247269883593738 0 5.86014315403565 0 1 NA NA
"SLCO2B1" 0.790128191122718 -2.26729503663137 1.61863837754713 -1.40074217198977 0.161291186847642 NA NA
"SLED1" 0.262683022426294 -0.41226692296177 2.83852326572213 -0.145239930896564 0.884521439871108 NA NA
"SLFN12L" 0.109101385267601 0.309080188133793 5.86014315403395 0.0527427709544999 0.957936860137915 NA NA
"SLFN14" 0.209186854748386 0.30907810877296 4.86078126044257 0.0635860970104255 0.949299802316854 NA NA
"SLFNL1" 0.492764979629957 -0.0632763229072289 1.90774397523915 -0.0331681419144814 0.973540503206644 NA NA
"SLIT2-IT1" 0.225149064209258 0.66974575764413 3.64908641752428 0.183537927309082 0.854375962486402 NA NA
"SLMO2-ATP5E" 0.451599853798607 1.20806240228653 1.76576700697582 0.684157308135206 0.493875837212942 NA NA
"SLN" 1.18945676469088 -0.3970386981318 1.5397160959611 -0.257864874682606 0.796511194223198 NA NA
"SLPI" 0.793399592488121 -0.0646155794265235 1.58075691456551 -0.0408763541257601 0.967394468362382 NA NA
"SLURP1" 0 NA NA NA NA NA NA
"SLX1A" 0 NA NA NA NA NA NA
"SLX1A-SULT1A3" 0 NA NA NA NA NA NA
"SLX1B" 0 NA NA NA NA NA NA
"SLX1B-SULT1A4" 0 NA NA NA NA NA NA
"SMAD1-AS2" 0.0322295063573028 0 5.86014315403565 0 1 NA NA
"SMAD5-AS1" 2.31289066330132 -0.293930256771079 0.737036492537247 -0.398800140491314 0.690040473534309 NA NA
"SMC1B" 5.75930969284011 0.806894917911126 0.560264877701309 1.44020257207931 0.149810095748661 0.305116224082471 NA
"SMCO2" 3.76410578688114 0.791042687386397 0.587436440367795 1.34660132233391 0.178108668059203 0.344735273096938 NA
"SMCO3" 0.0903842642648864 0 5.86014315403504 0 1 NA NA
"SMCP" 0.0689845570149293 0.309063288811193 5.86014315403565 0.0527398871814852 0.957939157857933 NA NA
"SMCR5" 1.05937840188556 -1.81693581365013 1.26640849409824 -1.43471543512025 0.151368203974976 NA NA
"SMCR9" 0.0818123191792137 0 5.86014315403565 0 1 NA NA
"SMEK3P" 0.147028296929662 0 5.86014315403504 0 1 NA NA
"SMG7-AS1" 3.25299673630325 1.40576656104926 0.598333350657563 2.34947050754289 0.0188001334048329 0.0685597097973394 NA
"SMIM18" 0.120801030058749 0 5.86014315403565 0 1 NA NA
"SMIM2" 0.0192958731864186 0 5.86014315403565 0 1 NA NA
"SMIM2-IT1" 0 NA NA NA NA NA NA
"SMIM21" 0 NA NA NA NA NA NA
"SMIM22" 1.02029452770855 1.40142334285842 1.30747624036537 1.07185377415868 0.283785715610432 NA NA
"SMIM23" 0 NA NA NA NA NA NA
"SMIM5" 1.21310420258278 -0.768210823231432 1.26175138888016 -0.60884484059355 0.542627288567917 NA NA
"SMIM6" 0.0292046056633099 0.30906328805538 5.86014315403565 0.05273988705251 0.957939157960697 NA NA
"SMIM9" 0.0454836047235139 0 5.86014315403565 0 1 NA NA
"SMLR1" 0 NA NA NA NA NA NA
"SMN1" 0 NA NA NA NA NA NA
"SMN2" 0 NA NA NA NA NA NA
"SMPX" 0.829565557914674 -0.752876646199698 1.45082384803956 -0.518930431986646 0.603809255186087 NA NA
"SMR3A" 0.0192958731864186 0 5.86014315403565 0 1 NA NA
"SMR3B" 0.021951671824122 0 5.86014315403565 0 1 NA NA
"SMYD1" 7.66214782998593 1.80064993923607 0.432813784784633 4.16033408023745 3.17782409281903e-05 0.000438634140223825 NA
"SNAP25-AS1" 1.27403458387289 1.0310031546664 1.02299724437079 1.00782593534799 0.313538032780416 NA NA
"SNAR-A1" 0 NA NA NA NA NA NA
"SNAR-A10" 0 NA NA NA NA NA NA
"SNAR-A11" 0 NA NA NA NA NA NA
"SNAR-A12" 0 NA NA NA NA NA NA
"SNAR-A13" 0 NA NA NA NA NA NA
"SNAR-A14" 0 NA NA NA NA NA NA
"SNAR-A2" 0 NA NA NA NA NA NA
"SNAR-A3" 0 NA NA NA NA NA NA
"SNAR-A4" 0 NA NA NA NA NA NA
"SNAR-A5" 0 NA NA NA NA NA NA
"SNAR-A6" 0 NA NA NA NA NA NA
"SNAR-A7" 0 NA NA NA NA NA NA
"SNAR-A8" 0 NA NA NA NA NA NA
"SNAR-A9" 0 NA NA NA NA NA NA
"SNAR-B1" 0 NA NA NA NA NA NA
"SNAR-B2" 0 NA NA NA NA NA NA
"SNAR-C1" 0 NA NA NA NA NA NA
"SNAR-C2" 0 NA NA NA NA NA NA
"SNAR-C3" 0 NA NA NA NA NA NA
"SNAR-C4" 0 NA NA NA NA NA NA
"SNAR-C5" 0 NA NA NA NA NA NA
"SNAR-D" 0 NA NA NA NA NA NA
"SNAR-E" 0.0751508581946608 2.20226795974971 5.85446986991114 0.376168638439528 0.706791528954382 NA NA
"SNAR-F" 0.0203677732577244 0.30906328805538 5.86014315403565 0.05273988705251 0.957939157960697 NA NA
"SNAR-G1" 0.752818640656828 -0.0258578192943371 2.42598800457247 -0.0106586756594017 0.991495768276958 NA NA
"SNAR-G2" 0.171599852812421 -1.03061381418701 5.85269129876526 -0.176092290123765 0.860221437872024 NA NA
"SNAR-H" 0 NA NA NA NA NA NA
"SNAR-I" 0 NA NA NA NA NA NA
"SNCA-AS1" 0.481367195593665 -0.0361896915116958 2.0280110170099 -0.0178449185966721 0.985762570597435 NA NA
"SND1-IT1" 3.27253176245462 -1.41248343458821 0.872019828454456 -1.61978362016339 0.105278766073681 0.239000942950092 NA
"SNHG22" 1.55858597638079 -0.470014395653673 1.15018858217045 -0.408641159319056 0.682803020646962 NA NA
"SNORA11" 4.02364317197875 -0.288667560265618 0.62110853691851 -0.464761862230677 0.642102001881241 0.778456613651392 NA
"SNORA11B" 0.227288630541564 -0.0515886951938675 3.59884547816211 -0.01433479028397 0.988562883846361 NA NA
"SNORA11C" 0.101317335190854 -0.0516063424458843 5.86014315403565 -0.0088063279495732 0.992973657708914 NA NA
"SNORA11D" 0 NA NA NA NA NA NA
"SNORA11E" 0 NA NA NA NA NA NA
"SNORA12" 1.97523503811481 -2.04317861852048 1.21590976837239 -1.68037026403322 0.0928852978797215 NA NA
"SNORA14A" 2.20302515611475 -0.127833617846767 0.861497221815801 -0.148385409273089 0.882038614313103 NA NA
"SNORA15" 3.04721123126622 0.866686584505152 0.612402999600317 1.41522263129147 0.157003231051824 0.315256487828583 NA
"SNORA16B" 1.17322270864992 0.178644497166654 1.01581125154364 0.175863869291843 0.860400891024463 NA NA
"SNORA17" 0 NA NA NA NA NA NA
"SNORA19" 1.68316660606377 -0.988592602509149 1.10194581097287 -0.897133591021463 0.36964763620513 NA NA
"SNORA20" 5.29300830798067 -0.898769183140948 0.608124197905897 -1.47793688564918 0.139424672292375 0.290362529745145 NA
"SNORA22" 5.66914379631201 -0.32914126531506 0.523019201489429 -0.629310098707174 0.529146061230464 0.695174676211249 NA
"SNORA23" 7.21833507027472 0.319453621828491 0.417902463998517 0.764421484314637 0.444616109724639 0.624393668051768 NA
"SNORA28" 6.55695431945698 -0.305241455753585 0.530321323985317 -0.575578318178352 0.564900239721002 0.723082136893458 NA
"SNORA29" 7.77368558498871 0.2517967412188 0.453255272351677 0.555529646488994 0.578532437855859 0.732756953392661 NA
"SNORA2A" 1.89694321219961 -0.286213033117565 0.964169943393723 -0.296849155150119 0.766581675574087 NA NA
"SNORA2B" 6.46373664199391 -0.0557022666226111 0.584814710351769 -0.0952477180150031 0.924118068747279 0.961004953231125 NA
"SNORA30" 0.708841131076711 -0.316892889061383 1.64424860704242 -0.192728087288084 0.847171925346677 NA NA
"SNORA31" 2.49057977934914 -0.812059858365532 0.830667063555047 -0.977599683428062 0.328272353987378 NA NA
"SNORA34" 3.54039785495554 -1.30569914033516 0.791774921094297 -1.64907867823166 0.0991315171452647 0.229667690771982 NA
"SNORA35" 0.115762786594685 -0.0516063422031103 5.86014315403566 -0.0088063279081452 0.992973657741967 NA NA
"SNORA36A" 0 NA NA NA NA NA NA
"SNORA36B" 0.366587226615638 1.03042221310323 2.52393562330515 0.408260101243735 0.683082728164166 NA NA
"SNORA36C" 0.0637921021282141 0 5.86014315403565 0 1 NA NA
"SNORA37" 2.26076505882575 -0.187279586295025 0.789343654896852 -0.237259886911358 0.812455179293575 NA NA
"SNORA38" 1.34684024432625 -2.46596774144091 1.32994831082485 -1.85418314484079 0.0637129626455428 NA NA
"SNORA38B" 1.69489628174231 -1.22742529585488 1.25852669379959 -0.975287454689726 0.329417691651149 NA NA
"SNORA43" 0 NA NA NA NA NA NA
"SNORA46" 2.81219295124872 -0.448175027934437 0.765915420056255 -0.585149503716115 0.558447195060046 0.718460323057878 NA
"SNORA47" 6.03510077747115 -0.619506635088915 0.555452089797823 -1.11531965846849 0.264713464170369 0.448273524840642 NA
"SNORA49" 4.03624067430743 -0.250318667911362 0.633977345838878 -0.39483850575156 0.692962075434871 0.814538416654052 NA
"SNORA53" 4.49160386448895 0.521966328757429 0.577462816049839 0.90389599858215 0.366050551137853 0.552896682904489 NA
"SNORA54" 3.0273678093354 -0.315250673980306 0.728544245366195 -0.43271314815183 0.665223176661514 0.79446347355632 NA
"SNORA56" 0 NA NA NA NA NA NA
"SNORA58" 4.35997140157909 -0.739745793136748 0.748529966578353 -0.988264767165223 0.32302299584435 0.51021275553692 NA
"SNORA59A" 0 NA NA NA NA NA NA
"SNORA59B" 0 NA NA NA NA NA NA
"SNORA5A" 5.51946637935208 -0.243004985548411 0.546329899310501 -0.444795325782273 0.656467672590786 0.788762015375875 NA
"SNORA5B" 4.37696142200241 -0.843154844374083 0.64724775318669 -1.30267712822927 0.192685013684734 0.363133214192904 NA
"SNORA70B" 0.0861163786858332 0 5.86014315403396 0 1 NA NA
"SNORA70C" 0.0322295063573028 0 5.86014315403565 0 1 NA NA
"SNORA70D" 0.143284637353926 0.309063289867462 5.86014315403566 0.0527398873617315 0.957939157714317 NA NA
"SNORA70E" 0.0501517403162502 0 5.86014315403565 0 1 NA NA
"SNORA70F" 0.520056024375466 1.5917659262101 1.61928549072979 0.983005118814912 0.325604919347516 NA NA
"SNORA70G" 0 NA NA NA NA NA NA
"SNORA71D" 1.53687508404927 -1.38560968746669 1.20412621245823 -1.15071798382161 0.249848275532002 NA NA
"SNORA71E" 2.92591377085912 -0.432782095758677 0.830706336959548 -0.520980852683385 0.602380109884253 0.750301330639047 NA
"SNORA74A" 4.93347597417735 0.700509666971497 0.599936683714946 1.16763932926018 0.242952278951911 0.424157390488235 NA
"SNORA74B" 0.395744040785845 0.30907542957219 1.7568367100452 0.175927237747803 0.860351106448229 NA NA
"SNORA77" 1.79607238312815 -0.646268364829986 0.941221323062451 -0.68662741588474 0.492317547408685 NA NA
"SNORA78" 1.65423274412761 0.244394634762046 1.16915004044044 0.209036159867024 0.834420010621389 NA NA
"SNORA79" 1.07323010252727 -2.32301134710436 1.30604332827298 -1.77866330834226 0.0752949780948753 NA NA
"SNORA7A" 0 NA NA NA NA NA NA
"SNORA7B" 1.4051695976839 -0.0341856384123444 1.00757179830364 -0.0339287368601422 0.972933977674717 NA NA
"SNORA80A" 0.833093209664639 -0.202098847548324 1.23930190917169 -0.16307474881839 0.870459581161906 NA NA
"SNORA80B" 1.72164266342518 -1.13294454588529 1.09015223100113 -1.0392535222763 0.298686844363557 NA NA
"SNORA80E" 2.87966535989822 -1.18234898698461 0.8895057452927 -1.32922018012998 0.18377533916864 0.351807616317845 NA
"SNORA84" 1.62455463756224 0.820258628010521 0.780877334999934 1.05043211173569 0.293519488279431 NA NA
"SNORD103A" 0 NA NA NA NA NA NA
"SNORD103B" 0 NA NA NA NA NA NA
"SNORD105" 0.360413681226509 0.669747127956074 2.53962844181537 0.263718549110801 0.79199680125658 NA NA
"SNORD105B" 0.083691288605419 0 5.86014315403505 0 1 NA NA
"SNORD107" 0 NA NA NA NA NA NA
"SNORD108" 0 NA NA NA NA NA NA
"SNORD109A" 0 NA NA NA NA NA NA
"SNORD109B" 0 NA NA NA NA NA NA
"SNORD111" 0.761370930194207 -1.32897858313975 1.44043766801628 -0.922621375883607 0.356204552071381 NA NA
"SNORD111B" 0.593219531804744 -1.49379191963228 1.86066686389314 -0.802826098867998 0.422075254984749 NA NA
"SNORD113-1" 0 NA NA NA NA NA NA
"SNORD113-2" 0 NA NA NA NA NA NA
"SNORD113-4" 0 NA NA NA NA NA NA
"SNORD113-5" 0 NA NA NA NA NA NA
"SNORD113-6" 0 NA NA NA NA NA NA
"SNORD113-7" 0 NA NA NA NA NA NA
"SNORD113-9" 0 NA NA NA NA NA NA
"SNORD114-1" 0 NA NA NA NA NA NA
"SNORD114-10" 0 NA NA NA NA NA NA
"SNORD114-11" 0 NA NA NA NA NA NA
"SNORD114-12" 0 NA NA NA NA NA NA
"SNORD114-13" 0 NA NA NA NA NA NA
"SNORD114-14" 0 NA NA NA NA NA NA
"SNORD114-15" 0 NA NA NA NA NA NA
"SNORD114-16" 0 NA NA NA NA NA NA
"SNORD114-17" 0 NA NA NA NA NA NA
"SNORD114-18" 0 NA NA NA NA NA NA
"SNORD114-19" 0 NA NA NA NA NA NA
"SNORD114-2" 0 NA NA NA NA NA NA
"SNORD114-20" 0 NA NA NA NA NA NA
"SNORD114-21" 0 NA NA NA NA NA NA
"SNORD114-22" 0 NA NA NA NA NA NA
"SNORD114-23" 0 NA NA NA NA NA NA
"SNORD114-24" 0 NA NA NA NA NA NA
"SNORD114-25" 0 NA NA NA NA NA NA
"SNORD114-26" 0 NA NA NA NA NA NA
"SNORD114-27" 0 NA NA NA NA NA NA
"SNORD114-28" 0 NA NA NA NA NA NA
"SNORD114-29" 0 NA NA NA NA NA NA
"SNORD114-3" 0.0240745068936018 0 5.86014315403565 0 1 NA NA
"SNORD114-30" 0 NA NA NA NA NA NA
"SNORD114-31" 0 NA NA NA NA NA NA
"SNORD114-4" 0 NA NA NA NA NA NA
"SNORD114-5" 0 NA NA NA NA NA NA
"SNORD114-6" 0 NA NA NA NA NA NA
"SNORD114-7" 0 NA NA NA NA NA NA
"SNORD114-8" 0 NA NA NA NA NA NA
"SNORD114-9" 0 NA NA NA NA NA NA
"SNORD115-1" 0 NA NA NA NA NA NA
"SNORD115-10" 0 NA NA NA NA NA NA
"SNORD115-11" 0 NA NA NA NA NA NA
"SNORD115-12" 0 NA NA NA NA NA NA
"SNORD115-13" 0.274062659772397 0.309069375266346 3.99963055178423 0.0772744810463731 0.938405191366709 NA NA
"SNORD115-14" 0.0211066995266347 0 5.86014315403565 0 1 NA NA
"SNORD115-15" 0 NA NA NA NA NA NA
"SNORD115-16" 0 NA NA NA NA NA NA
"SNORD115-17" 0 NA NA NA NA NA NA
"SNORD115-18" 0 NA NA NA NA NA NA
"SNORD115-19" 0 NA NA NA NA NA NA
"SNORD115-2" 0 NA NA NA NA NA NA
"SNORD115-20" 0.243102407380812 0 5.44877579353312 0 1 NA NA
"SNORD115-21" 0 NA NA NA NA NA NA
"SNORD115-22" 0.018689041248177 0 5.86014315403565 0 1 NA NA
"SNORD115-23" 0 NA NA NA NA NA NA
"SNORD115-24" 0 NA NA NA NA NA NA
"SNORD115-25" 0 NA NA NA NA NA NA
"SNORD115-26" 0 NA NA NA NA NA NA
"SNORD115-27" 0 NA NA NA NA NA NA
"SNORD115-28" 0 NA NA NA NA NA NA
"SNORD115-29" 0 NA NA NA NA NA NA
"SNORD115-3" 0 NA NA NA NA NA NA
"SNORD115-30" 0 NA NA NA NA NA NA
"SNORD115-31" 0 NA NA NA NA NA NA
"SNORD115-32" 0.0211066995266347 0 5.86014315403565 0 1 NA NA
"SNORD115-33" 0 NA NA NA NA NA NA
"SNORD115-34" 0 NA NA NA NA NA NA
"SNORD115-35" 0.0184888725645659 0 5.86014315403565 0 1 NA NA
"SNORD115-36" 0 NA NA NA NA NA NA
"SNORD115-37" 0.018689041248177 0 5.86014315403565 0 1 NA NA
"SNORD115-38" 0.018796604754551 0 5.86014315403565 0 1 NA NA
"SNORD115-39" 0 NA NA NA NA NA NA
"SNORD115-4" 0.070794575566686 0 5.86014315403396 0 1 NA NA
"SNORD115-40" 0 NA NA NA NA NA NA
"SNORD115-41" 0 NA NA NA NA NA NA
"SNORD115-42" 0 NA NA NA NA NA NA
"SNORD115-43" 0 NA NA NA NA NA NA
"SNORD115-44" 0.0184888725645659 0 5.86014315403565 0 1 NA NA
"SNORD115-45" 0.139427386109886 1.03041119520426 5.86014315403396 0.175833792472281 0.86042452066792 NA NA
"SNORD115-46" 1.12790289440782 0.309078281549486 2.07473150897496 0.148972664758048 0.88157520260893 NA NA
"SNORD115-47" 0 NA NA NA NA NA NA
"SNORD115-48" 0 NA NA NA NA NA NA
"SNORD115-5" 0 NA NA NA NA NA NA
"SNORD115-6" 0.100464392154467 0 5.86014315403504 0 1 NA NA
"SNORD115-7" 0 NA NA NA NA NA NA
"SNORD115-8" 0 NA NA NA NA NA NA
"SNORD115-9" 0 NA NA NA NA NA NA
"SNORD116-10" 0.221259311140548 -0.0515942468376183 4.15545047871995 -0.0124160417990377 0.990093686465987 NA NA
"SNORD116-11" 0.510114635023512 -0.299928096265593 1.70208267090765 -0.176212413998466 0.860127068429307 NA NA
"SNORD116-12" 4.41149052743146 0.889560640229224 0.547830231137783 1.62378888507431 0.104420873046489 0.237833323798569 NA
"SNORD116-15" 9.19540727000101 0.306217610799604 0.460492991345085 0.664977788055257 0.506064700059839 0.676874476464611 NA
"SNORD116-16" 8.08805696081657 -0.0743922074317312 0.450769972479436 -0.165033635720101 0.868917507556999 0.929014082680313 NA
"SNORD116-17" 0 NA NA NA NA NA NA
"SNORD116-19" 0 NA NA NA NA NA NA
"SNORD116-25" 4.25808863426776 -0.127207866479191 0.647109709091396 -0.196578516273234 0.844157384087138 0.912767468529083 NA
"SNORD116-3" 0 NA NA NA NA NA NA
"SNORD116-30" 2.49190222672477 -0.807088604370011 0.882518326502698 -0.91452900198503 0.360438945782699 NA NA
"SNORD116-5" 0 NA NA NA NA NA NA
"SNORD116-6" 0 NA NA NA NA NA NA
"SNORD116-7" 0 NA NA NA NA NA NA
"SNORD116-9" 0 NA NA NA NA NA NA
"SNORD117" 6.86855558554864 0.051611838508502 0.474396499298493 0.108794728849859 0.913365304770774 0.955076176652446 NA
"SNORD119" 3.79674010448175 -0.135150005728348 0.593324576665437 -0.227784270268912 0.81981395577382 0.8981070788229 NA
"SNORD11B" 1.79865367177797 0.161087227121233 0.887718290561379 0.181462102148829 0.856004877387562 NA NA
"SNORD121A" 1.77667566885073 -0.622272294838736 1.03025815582418 -0.603996475369741 0.545845985511536 NA NA
"SNORD121B" 0.463604296817651 0.309072694022396 1.86416147668161 0.165797168264938 0.868316574678227 NA NA
"SNORD123" 0.895158504090339 0.621480030886925 1.28962472510759 0.481907657931323 0.62987154581228 NA NA
"SNORD124" 8.69386032632984 0.0692429253832834 0.446239365132487 0.155169917299262 0.87668736352515 0.933353811423491 NA
"SNORD125" 0 NA NA NA NA NA NA
"SNORD126" 0.934050596343807 -1.06162926443152 1.37964996089249 -0.769491751186477 0.441601439538535 NA NA
"SNORD127" 3.68342416007314 -0.728536561925713 0.669248999334441 -1.08858819759198 0.276335523739153 0.46062008649712 NA
"SNORD12C" 3.7556132334898 -0.0575465174953118 0.758430676682551 -0.0758757777929366 0.93951792781575 0.968822984676358 NA
"SNORD18A" 1.51563540714838 -0.175840242954751 0.983623455552995 -0.1787678424727 0.858119996474874 NA NA
"SNORD1A" 7.13099799900862 0.647550371644171 0.486378691814073 1.33137076632401 0.183067043579759 0.350908315673949 NA
"SNORD1B" 2.95283834478508 0.503900853740923 0.711109134137217 0.708612545600756 0.478564948836793 0.654523210936222 NA
"SNORD20" 9.35671284957437 -0.0133689759655596 0.455410734217477 -0.0293558648513879 0.97658077236651 0.989157311951439 NA
"SNORD21" 6.62644801247816 -0.216345784429763 0.535939157314607 -0.403676017094536 0.6864509778216 0.809429914267366 NA
"SNORD32B" 0 NA NA NA NA NA NA
"SNORD33" 2.05122953590719 0.176388908537825 0.748196237716885 0.235752199284073 0.813624962114159 NA NA
"SNORD34" 2.23681769461022 0.917878524019871 0.68891066921743 1.33236218429094 0.182741202188453 NA NA
"SNORD36B" 2.77738342291212 0.566238891840831 0.677200326967676 0.83614680810374 0.40307231826019 0.587406199980634 NA
"SNORD38A" 4.73802605545043 -0.399990199916163 0.58230613221468 -0.686907071362762 0.492141290536491 0.664901074702014 NA
"SNORD41" 0.470798216619758 2.27637112631461 2.01637146529893 1.12894432672262 0.25892132003805 NA NA
"SNORD42A" 7.45498047541227 -0.105319603335418 0.453579184485659 -0.232196729783457 0.81638521761071 0.895629171743691 NA
"SNORD42B" 5.0800218744326 0.956127781193055 0.507083916729317 1.88554152409342 0.0593567637663163 0.159422532714217 NA
"SNORD49B" 1.47253823647921 -0.29047762574773 1.01591013604365 -0.285928464971285 0.774932911577382 NA NA
"SNORD4B" 5.88185085669901 -0.901229745883472 0.54758020753054 -1.64584061565667 0.0997965777765139 0.230651310910361 NA
"SNORD50A" 3.38375206350833 0.749098352803955 0.701002837448421 1.06860958727442 0.285245626690364 0.469628796374084 NA
"SNORD51" 4.86994574440888 0.0552075954660957 0.507000266593227 0.108890663583003 0.913289211991331 0.955076176652446 NA
"SNORD53" 0.8507240078017 0.23403285580453 1.19167543342015 0.196389762884384 0.844305108280899 NA NA
"SNORD56B" 0.103866905030744 0.309063290099755 5.86014315403565 0.0527398874013709 0.957939157682734 NA NA
"SNORD57" 6.34682682726259 0.959900717009648 0.396770782768052 2.41928276652063 0.0155511462314355 0.0596696230318978 NA
"SNORD58B" 0 NA NA NA NA NA NA
"SNORD59A" 3.66651004456062 0.122110193998735 0.563465015901849 0.216713000013484 0.828432016212156 0.903191294513023 NA
"SNORD59B" 3.59635211294933 -1.07867662372016 0.697080708471744 -1.54741999112989 0.121762003731584 0.264109400894137 NA
"SNORD61" 0.0651943764669275 0.309063288811194 5.86014315403565 0.0527398871814853 0.957939157857933 NA NA
"SNORD62A" 0 NA NA NA NA NA NA
"SNORD62B" 0 NA NA NA NA NA NA
"SNORD64" 0 NA NA NA NA NA NA
"SNORD65" 5.01949603131352 -1.58665784946429 0.657045634560287 -2.41483660495839 0.0157422698251326 0.060206679266224 NA
"SNORD66" 0.466328767888956 -0.585702776674053 1.85213497471928 -0.316231151977909 0.751827064200045 NA NA
"SNORD67" 6.61389870371522 -0.774419950326605 0.503204626193628 -1.53897621368174 0.123810103319817 0.267205814670911 NA
"SNORD7" 3.34288599118015 -0.3925583078758 0.69196086073571 -0.567312878734821 0.57050162866898 0.727193917149616 NA
"SNORD70" 0.599141763568197 -0.631064337567478 1.56980799602309 -0.402000970288214 0.68768331219144 NA NA
"SNORD71" 1.67050425239596 -0.748011847263525 1.08032568490797 -0.692394763646895 0.488689453327875 NA NA
"SNORD72" 2.23786295374339 0.583993667619808 0.772915891800897 0.755572079465335 0.449905801205112 NA NA
"SNORD73A" 0 NA NA NA NA NA NA
"SNORD75" 4.65140697974841 0.351806220829772 0.521775521386601 0.674248228232054 0.500153512545992 0.671869586857933 NA
"SNORD8" 2.62073843587583 -0.41899019305822 0.777676265482641 -0.53877199505142 0.590044189496252 0.740963612444971 NA
"SNORD82" 0.532833916780139 1.00798658120846 1.8070455832113 0.557809161303596 0.576974706186437 NA NA
"SNORD85" 1.34807400232406 -0.807719191687508 1.14154613781919 -0.707565962450346 0.479214836435724 NA NA
"SNORD86" 0 NA NA NA NA NA NA
"SNORD88A" 4.91755356779372 0.491573220471755 0.488236394258093 1.00683444792913 0.314014337515595 0.501082341741223 NA
"SNORD88C" 4.16513454518839 1.00825631937877 0.52979260103937 1.90311513864243 0.0570255229958179 0.154809869747527 NA
"SNORD9" 2.98161233577016 -0.244323737871792 0.787069073714619 -0.310422231073941 0.756239890614155 0.858894687911882 NA
"SNORD90" 0.206585591757607 -0.00892752911388093 4.88403276023381 -0.00182790115303272 0.998541546703491 NA NA
"SNORD91A" 2.52414120294388 0.0325532074799944 0.744529576908075 0.0437231890977162 0.965125054662921 NA NA
"SNORD91B" 5.57465130131895 -0.987165626590534 0.611254129531414 -1.61498397949032 0.106314164262034 0.240531879518384 NA
"SNORD92" 0.530786715325615 -0.295283553966392 1.69149549561272 -0.174569518353598 0.861417901582245 NA NA
"SNORD96B" 0.0597749607640984 1.39106392559697 5.86014315403565 0.237377123567195 0.812364235360034 NA NA
"SNORD98" 2.93521324943279 -0.546711745700337 0.808860885467474 -0.675903304910547 0.499102039292722 0.6709165766903 NA
"SNRPD2P2" 0.0242417270208448 0 5.86014315403565 0 1 NA NA
"SNTN" 6.46449657923191 0.167105026084053 0.512518346154125 0.326046915857721 0.744388859174172 0.850688821844953 NA
"SNX15" 0 NA NA NA NA NA NA
"SNX20" 0.237357905826782 0.309069044273811 4.12244696239367 0.0749722305934417 0.940236806469575 NA NA
"SNX29P1" 0.341532895884513 -0.725419773331385 2.5738861268957 -0.281838332221129 0.778067476993602 NA NA
"SNX29P2" 0.911495786646083 0.768242220977849 1.18222943132673 0.649824983730703 0.51580527887671 NA NA
"SOAT2" 1.35402516226449 -0.126527666133392 1.26809443457981 -0.0997777946839723 0.920520737336986 NA NA
"SOHLH1" 1.5482753230084 -0.324146269880602 1.23474304960742 -0.262521234667944 0.79291961638159 NA NA
"SOHLH2" 7.16979318518468 0.356241851381613 0.488205556706989 0.729696429070801 0.465575764354754 0.642683129558122 NA
"SORCS3-AS1" 0 NA NA NA NA NA NA
"SOWAHA" 2.93433003401328 -2.47613331272394 1.15617713255484 -2.14165567109285 0.0322212003292106 0.102510915590536 NA
"SOWAHB" 9.30797712699647 -0.0165489507422808 0.439442028762929 -0.0376590076940698 0.969959559916513 0.985417032343181 NA
"SOX14" 5.31961273853584 0.0523015532548836 0.647045309244088 0.0808313614327643 0.935576066849084 0.967244078481713 NA
"SOX18" 2.19288949421558 0.147295592260879 1.18572281785738 0.124224304401129 0.901137679154532 NA NA
"SP7" 1.84942477725934 2.50415023208532 0.995551004786579 2.51534097203 0.0118917312376154 NA NA
"SP9" 1.40298590808575 0.381381196809323 1.17798841140207 0.323756323167385 0.746122525659378 NA NA
"SPACA1" 1.09446203129805 1.43301208513173 1.18448885489836 1.20981474769105 0.226349985928502 NA NA
"SPACA3" 0.166144381897387 1.48095683884788 5.85446798521175 0.252961813539462 0.800297722040579 NA NA
"SPACA4" 0.0615038740463068 0.309063289186169 5.86014315403565 0.0527398872454728 0.957939157806949 NA NA
"SPACA5" 0.596331091714978 2.37232639226962 1.42072525404041 1.66979955168879 0.0949590291313398 NA NA
"SPACA5B" 0 NA NA NA NA NA NA
"SPACA6P-AS" 4.12943185778183 0.571273181194691 0.672173531411202 0.849889432562639 0.395386561286967 0.580325436727645 NA
"SPACA7" 0 NA NA NA NA NA NA
"SPAG11A" 0 NA NA NA NA NA NA
"SPAG11B" 0.0737671195754799 1.3910639264391 5.86014315403566 0.237377123710898 0.81236423524856 NA NA
"SPAG5-AS1" 2.28289711654972 -0.0567420230685819 0.788826337452772 -0.0719322116599322 0.942655855241621 NA NA
"SPAG6" 8.4582795759602 -0.00759701942005205 0.430986585836871 -0.0176270437867584 0.985936382204433 0.993704092911456 NA
"SPAG8" 7.83884941745214 0.888558918949477 0.414832895427783 2.1419683172261 0.032196031624679 0.102449304668724 NA
"SPAM1" 3.92666361135661 0.574006271700128 0.704412605036857 0.814872231978435 0.415145449284528 0.598919486938715 NA
"SPANXA1" 0 NA NA NA NA NA NA
"SPANXA2" 0 NA NA NA NA NA NA
"SPANXA2-OT1" 1.59665009139601 0.374822197545949 1.03302422045042 0.362839699327204 0.716724634120015 NA NA
"SPANXB1" 0 NA NA NA NA NA NA
"SPANXC" 0 NA NA NA NA NA NA
"SPANXD" 0.022732689749712 0 5.86014315403565 0 1 NA NA
"SPANXN1" 0.0197507330510781 0 5.86014315403565 0 1 NA NA
"SPANXN2" 0.0445587233596157 0 5.86014315403566 0 1 NA NA
"SPANXN3" 0.491555189859937 -0.0515962463197556 2.14960953838121 -0.0240026132181247 0.980850524262015 NA NA
"SPANXN4" 0.0905837579015018 0 5.86014315403565 0 1 NA NA
"SPANXN5" 0.11124747387478 -0.0516063416929997 5.86014315403566 -0.00880632782109775 0.992973657811418 NA NA
"SPATA13-AS1" 0 NA NA NA NA NA NA
"SPATA16" 6.11590832317651 -2.72564680199693 1.11496595544054 -2.44460092139762 0.0145012502948576 0.0567396427680526 NA
"SPATA19" 0.062732721351889 0 5.86014315403566 0 1 NA NA
"SPATA21" 1.37361092409026 -0.498996779788986 1.28589800251643 -0.388053157258568 0.697976695995552 NA NA
"SPATA22" 1.28138479829257 -1.02436598621179 1.30114216297141 -0.787282139772064 0.431116722508636 NA NA
"SPATA3" 0.0305512586515401 1.39106392521907 5.86014315403565 0.237377123502707 0.812364235410058 NA NA
"SPATA31A1" 2.07640349770612 0.106428455707664 0.724157949597413 0.146968566411281 0.883156831230626 NA NA
"SPATA31A3" 0.833253030174431 -1.92713563147611 1.40295233994892 -1.37362872322967 0.169556975050701 NA NA
"SPATA31A5" 0 NA NA NA NA NA NA
"SPATA31A6" 2.30551910640215 -0.807278745180976 0.888312885804396 -0.908777479288685 0.363467596569581 NA NA
"SPATA31A7" 0 NA NA NA NA NA NA
"SPATA31C1" 4.00422061484715 0.0299036623760484 0.599349179047784 0.0498935569137808 0.960207211748619 0.980308704384115 NA
"SPATA31D1" 0.119615297549074 0 5.86014315399994 0 1 NA NA
"SPATA31D3" 0 NA NA NA NA NA NA
"SPATA31D4" 0 NA NA NA NA NA NA
"SPATA31D5P" 0.0250758701581251 0 5.86014315403565 0 1 NA NA
"SPATA31E1" 5.88495542242547 -0.1957844797548 0.574687210425293 -0.340680071181524 0.733344443027841 0.843483145953476 NA
"SPATA32" 6.09318465258324 0.317821720254202 0.638121941742264 0.498057972096139 0.618443182086186 0.760995046807662 NA
"SPATA4" 0.716925132524301 0.977216097835187 1.4964816493485 0.653009075160141 0.513750427928778 NA NA
"SPATA42" 0.127838492018341 0.309063290334169 5.86014315403566 0.0527398874413723 0.957939157650861 NA NA
"SPATA45" 8.77196762857189 0.266289786718785 0.443991484589974 0.599763274659881 0.548664012118237 0.710281914639243 NA
"SPATA8" 0.120064071135361 0.309063289918707 5.86014315403566 0.0527398873704761 0.95793915770735 NA NA
"SPATA8-AS1" 0.0635015558324983 0 5.86014315398981 0 1 NA NA
"SPATA9" 0.484151198961248 0.309076493081033 2.01158099153404 0.153648545289409 0.877886857779977 NA NA
"SPATC1" 0.018988796093888 0.30906328805538 5.86014315403565 0.05273988705251 0.957939157960697 NA NA
"SPATS1" 2.09707595551566 -1.13144193064391 0.966976809114533 -1.1700817640911 0.241968066331015 NA NA
"SPDEF" 4.26934252977127 -0.470916868333217 0.664916321597394 -0.708234785396586 0.478799467744212 0.654767246276998 NA
"SPDYA" 1.70973926361488 0.957087385942051 0.755566840419671 1.2667143854678 0.205257434361735 NA NA
"SPDYC" 3.72960532938395 -0.616031699377125 0.810669190611597 -0.759905157999614 0.447311278231964 0.626931828033271 NA
"SPDYE1" 1.44008612148833 -0.319846303272139 0.961059979175596 -0.332805766760265 0.739280904911357 NA NA
"SPDYE2" 0 NA NA NA NA NA NA
"SPDYE2B" 0 NA NA NA NA NA NA
"SPDYE3" 0.174798939266508 1.03040156192711 5.03979927663069 0.204452896905048 0.83799959730081 NA NA
"SPDYE4" 0.222261025463787 0.309067189799224 3.61851414178928 0.0854127350864509 0.93193326902662 NA NA
"SPDYE5" 1.0980437170872 0.0992813882014145 1.06547988153441 0.0931799745091745 0.925760583191304 NA NA
"SPDYE6" 0.556304196873965 -1.50511910719513 1.84462713710681 -0.81594761180616 0.41453009931191 NA NA
"SPDYE7P" 0.458875457006529 0.973905323328723 1.73723259841633 0.560607326973106 0.575065255546829 NA NA
"SPDYE8P" 0 NA NA NA NA NA NA
"SPECC1L-ADORA2A" 3.18359376652475 -0.229868588241386 0.752988636188726 -0.305274976532014 0.760156732706644 0.860906271439768 NA
"SPEM1" 3.52880872554709 1.8530800146059 0.643079332775008 2.88157295711792 0.00395695616951477 0.0210663764223805 NA
"SPERT" 4.27913051237612 -1.07657114387298 0.793143910570366 -1.35734654143508 0.174671125669377 0.339982806236735 NA
"SPESP1" 0.125691433565682 -0.412259604510549 5.86014315403504 -0.0703497497713319 0.943915285969611 NA NA
"SPG20OS" 8.66047234656549 0.57532965023567 0.428793680462491 1.34174004060677 0.179680299421769 0.346735130742846 NA
"SPHAR" 0 NA NA NA NA NA NA
"SPHKAP" 1.42706295397508 -2.55860340261147 1.27320881234411 -2.00957091861531 0.0444766217575487 NA NA
"SPI1" 4.69826662224176 -0.304162299851799 0.687217152249774 -0.442599982925411 0.658055097128237 0.789648224898172 NA
"SPIC" 0.0665466561004071 0.309063288811193 5.86014315403565 0.0527398871814852 0.957939157857933 NA NA
"SPINK13" 0.309407070700216 0.309078513306205 2.81774381315033 0.109690069006183 0.912655176673476 NA NA
"SPINK14" 0.0800815179341605 1.0303942943399 5.86014315403565 0.175830908436137 0.860426786497362 NA NA
"SPINK2" 7.99936864135805 0.00580721893736477 0.421098931763129 0.0137906285182204 0.988997019183096 0.995254709950316 NA
"SPINK4" 0.0592835249134186 0 5.86014315403566 0 1 NA NA
"SPINK6" 0 NA NA NA NA NA NA
"SPINK7" 0.0298753737717914 0 5.86014315403565 0 1 NA NA
"SPINK8" 0.708154342055863 0.31405339729567 1.71185928272005 0.183457484190323 0.85443907526601 NA NA
"SPINK9" 0.134131576965983 2.13879450458423 5.85639586096195 0.365206614334455 0.714957181277645 NA NA
"SPINT3" 0.0366991964031178 0 5.86014315403566 0 1 NA NA
"SPINT4" 0 NA NA NA NA NA NA
"SPNS3" 1.83866746826583 1.17475199600575 1.0805304807795 1.08719931265454 0.276948734534506 NA NA
"SPO11" 0.018689041248177 0 5.86014315403565 0 1 NA NA
"SPP2" 0 NA NA NA NA NA NA
"SPPL2C" 0.103419066787989 0 5.86014315403504 0 1 NA NA
"SPRNP1" 0 NA NA NA NA NA NA
"SPRR1A" 0 NA NA NA NA NA NA
"SPRR1B" 0.359366201709249 0 2.31587286238686 0 1 NA NA
"SPRR2A" 0.563695850489245 -0.34393088099231 1.73313096440577 -0.198444830803789 0.842697044906527 NA NA
"SPRR2B" 0 NA NA NA NA NA NA
"SPRR2C" 0.456855890643484 -0.0515951046159748 2.054174679474 -0.0251171943318796 0.9799614854152 NA NA
"SPRR2D" 0.0876306658533064 0 5.86014315400081 0 1 NA NA
"SPRR2E" 0.0476221977647659 0 5.86014315403565 0 1 NA NA
"SPRR2F" 1.63123505036997 -2.90186116767404 1.21920466551219 -2.3801263641449 0.0173067021071458 NA NA
"SPRR2G" 0.0242417270208448 0 5.86014315403565 0 1 NA NA
"SPRR3" 0.0486090281676875 0.30908018602359 5.86014315403396 0.0527427705944057 0.957936860424829 NA NA
"SPRR4" 0 NA NA NA NA NA NA
"SPRY3" 1.59134203403042 0.352489319071207 0.904375848218883 0.389759766103235 0.696714197492937 NA NA
"SPTA1" 1.73335760683799 0.943018677097235 1.15825408755884 0.81417254402681 0.415546111906903 NA NA
"SPZ1" 0.0322295063573028 0 5.86014315403565 0 1 NA NA
"SQRDL" 5.74710329464644 -0.397615276523999 0.56210139564338 -0.707372868321898 0.479334793027472 0.655068620228131 NA
"SRD5A1P1" 0 NA NA NA NA NA NA
"SRD5A2" 4.65821800967476 0.0832256911913285 0.543497835417531 0.15312975649184 0.878295950315978 0.934279056323729 NA
"SRD5A3-AS1" 1.86307918617535 -1.13346821588935 1.01554716242191 -1.11611578253659 0.264372577295819 NA NA
"SRGAP2-AS1" 0.114702885371409 0 5.86014315403566 0 1 NA NA
"SRGAP2B" 0 NA NA NA NA NA NA
"SRGAP2C" 0 NA NA NA NA NA NA
"SRGAP3-AS3" 0 NA NA NA NA NA NA
"SRGN" 2.35173429641102 -1.54737892673231 1.1803051247168 -1.31099907500917 0.189858076119318 NA NA
"SRL" 2.41476630280385 0.305196365266354 0.781242136628133 0.390655279531634 0.696052058905635 NA NA
"SRMS" 11.4961391307182 -0.716722718382944 0.534436229372247 -1.34108183351419 0.179893884794053 0.346935398968125 NA
"SRPK3" 1.20209641420266 1.24845066591895 0.973951620860322 1.28184053414908 0.199898591763601 NA NA
"SRPX2" 4.86271180231238 -3.65351084336054 2.03340249433802 -1.79674749762218 0.0723757147619382 0.18437249432575 NA
"SSBP3-AS1" 1.21191781955994 1.40227632566506 1.04549742726133 1.34125277509129 0.179838396858318 NA NA
"SSMEM1" 0.062069434552492 0.309063288811194 5.86014315403565 0.0527398871814852 0.957939157857933 NA NA
"SSR4P1" 5.2549913465947 0.60732627258572 0.508717357591606 1.19383831418875 0.232541221029789 0.412094229678768 NA
"SSSCA1-AS1" 9.23733192677665 0.614301296808487 0.397453837031844 1.54559156201899 0.122203240336462 0.264741195839969 NA
"SST" 3.15027248504802 0.304040788394886 0.770817963249158 0.394439157999498 0.693256838343692 0.814830640753631 NA
"SSTR4" 0.111769419473219 0 5.86014315403566 0 1 NA NA
"SSTR5" 6.05323224407536 0.405533209185551 0.58730133203644 0.690502791436524 0.48987805511332 0.66323111462656 NA
"SSTR5-AS1" 0.616901846035894 0.377921414439455 1.75069254101889 0.215869666194789 0.82908934249287 NA NA
"SSX1" 3.75953686945064 -0.895962704190796 0.753051437085889 -1.18977623581456 0.234134352254658 0.413920273853768 NA
"SSX2" 0 NA NA NA NA NA NA
"SSX2B" 0 NA NA NA NA NA NA
"SSX3" 0.588875987596544 -0.0515966121785276 1.75458746551211 -0.0294066914261627 0.976540236127646 NA NA
"SSX4" 0 NA NA NA NA NA NA
"SSX4B" 0 NA NA NA NA NA NA
"SSX5" 0.540432360230974 -1.41965679954137 1.97368060063352 -0.719294094032072 0.471959734075468 NA NA
"SSX6" 0.346687349623953 -1.03670138940382 2.27048836257203 -0.456598415782864 0.647959718096577 NA NA
"SSX7" 0 NA NA NA NA NA NA
"SSX8" 0.0660553665105842 0.3090632888046 5.86014315403565 0.05273988718036 0.95793915785883 NA NA
"SSX9" 0.049584879034023 0 5.86014315403566 0 1 NA NA
"ST13P4" 5.12191103264942 1.27759008008873 0.552023127981712 2.31437781376989 0.0206470067909051 0.0735180028008548 NA
"ST18" 2.15615037391402 -0.842238092448314 0.977274026784758 -0.861823878834973 0.388784442567226 NA NA
"ST20-MTHFS" 5.43912351186921 0.60471382350585 0.529099213922998 1.1429119673458 0.253075143291635 0.435796779132904 NA
"ST6GALNAC1" 0.141257743429798 -0.41225907375467 5.86014315403396 -0.0703496592008819 0.943915358055774 NA NA
"ST6GALNAC2" 1.44935460269971 -2.4684494092122 1.27848802173316 -1.93075677460466 0.0535131381640413 NA NA
"ST7-AS2" 0.313427089328427 2.67841644547992 3.35591510391145 0.798118057980108 0.42480198314821 NA NA
"ST7-OT3" 3.42076840954645 -0.616850147133612 0.756276073315667 -0.815641495081573 0.414705209382579 0.598709612614408 NA
"ST7-OT4" 3.10325357272165 -0.160671561517338 0.672629488948403 -0.238870825851739 0.811205748365407 0.892776403069814 NA
"ST8SIA6-AS1" 0.674687930983247 -0.412270366497057 1.63826387578883 -0.251650770422163 0.801311012018525 NA NA
"STAB2" 4.33105677092585 -0.981249817819795 0.803085389286068 -1.2218499189633 0.221764387093585 0.399288984166257 NA
"STAP1" 0.122990591170238 0 5.86014315398361 0 1 NA NA
"STARD13-AS" 0 NA NA NA NA NA NA
"STARD6" 1.91333912587644 -1.6163896066851 1.230099133723 -1.3140319852051 0.188835440704458 NA NA
"STATH" 0 NA NA NA NA NA NA
"STAU2-AS1" 0.465411422508218 0.669745754533347 1.97032979373406 0.339915559650592 0.733920118699721 NA NA
"STEAP2-AS1" 0.586156523626836 1.04583252713409 1.71368514016927 0.610282777518152 0.541674503592925 NA NA
"STEAP4" 2.04896210985708 0.183063354933433 0.922935651698076 0.198348990632901 0.842772024043213 NA NA
"STH" 0.0665516558115875 0 5.86014315403566 0 1 NA NA
"STK4-AS1" 2.91900107368542 0.749870713697349 0.703906353635723 1.06529897027384 0.286740658630247 0.471245539700091 NA
"STL" 3.21591243975178 0.330237762112686 0.69566028207883 0.474711250045556 0.634992798184389 0.77327466780349 NA
"STMND1" 2.89211163656236 0.340742062631101 0.674421412943964 0.50523612698432 0.613392998833798 0.758056702933977 NA
"STOML3" 1.88753862062881 1.6721328364872 1.12979004174913 1.48003856884631 0.138862954068969 NA NA
"STON1-GTF2A1L" 5.93067567113353 0.351893323435731 0.543268759501188 0.647733405025588 0.517157394457079 0.685724202010916 NA
"STPG2" 1.98411692164284 0.581394351619703 0.856097541998145 0.679121622359434 0.497060803232405 NA NA
"STPG2-AS1" 0 NA NA NA NA NA NA
"STRA8" 0.337730568104056 0 2.28820609524666 0 1 NA NA
"STX11" 6.51144393000341 -1.00795484952421 0.624413603850535 -1.6142422959854 0.106474881012363 0.240802914346945 NA
"STX19" 0.39453775643272 1.06122425615909 2.12592558607208 0.499182221198925 0.617651018249448 NA NA
"STXBP5-AS1" 5.81884836772249 0.735830821290595 0.49586963548963 1.48391990278659 0.137830171106318 0.288266063346872 NA
"SUCNR1" 0.429304766510065 1.3911006242038 2.91647479672887 0.476980163094179 0.633376247298396 NA NA
"SULT1A3" 0 NA NA NA NA NA NA
"SULT1A4" 0 NA NA NA NA NA NA
"SULT1B1" 0.0250758701581251 0 5.86014315403565 0 1 NA NA
"SULT1C2P1" 0.734319632638412 -0.131829877806157 1.46324682525919 -0.0900940808689645 0.928212452874641 NA NA
"SULT1C3" 0 NA NA NA NA NA NA
"SULT1E1" 2.05918806720716 -0.214199473949429 1.00894074428749 -0.212301341939259 0.831871948577202 NA NA
"SULT2A1" 1.12319533113812 1.69784335273047 1.11144021143809 1.52760655522228 0.126610253237307 NA NA
"SULT6B1" 1.61308461250494 1.09986822990401 0.873322796823493 1.25940629731014 0.207883616047517 NA NA
"SUMO1P1" 0.336118917584055 -0.159724515512499 3.06277354487466 -0.0521502857368566 0.958408945224333 NA NA
"SUMO1P3" 4.29767850665639 1.14271829743373 0.54627747116069 2.09182761098636 0.0364539394801485 0.111903642424368 NA
"SUMO4" 2.016760099749 -1.41153441632938 1.0812790828302 -1.30543024344349 0.191746385702618 NA NA
"SUN3" 1.46155671482852 1.6514772679539 0.968426033776514 1.70532101611698 0.0881345700900572 NA NA
"SUN5" 0.0420028516982121 0.309063288433287 5.86014315403565 0.0527398871169977 0.957939157909315 NA NA
"SUPT20HL1" 0.0247393575769351 0 5.86014315403565 0 1 NA NA
"SUPT20HL2" 0.0184888725645659 0 5.86014315403565 0 1 NA NA
"SV2C" 6.16424831092814 -0.845824334325018 0.516902147020831 -1.63633356758128 0.101769794427359 0.233523916042822 NA
"SVILP1" 0.136177630451855 1.39106392665778 5.86014315403565 0.237377123748216 0.812364235219613 NA NA
"SVOP" 10.2006378990006 0.414981773701921 0.419591445158573 0.989013905050162 0.322656338466379 0.509861707777072 NA
"SYCE1" 0.0240745068936018 0 5.86014315403565 0 1 NA NA
"SYCE3" 7.74960533748781 -0.692639317516296 0.524622548926587 -1.32026219409265 0.186747493322418 0.355819746638739 NA
"SYCN" 0.0211066995266347 0 5.86014315403565 0 1 NA NA
"SYCP3" 5.20160351467682 0.234733633423563 0.518370038675558 0.452830248490655 0.650670980532687 0.784681022632971 NA
"SYNE1-AS1" 0 NA NA NA NA NA NA
"SYNE3" 1.70441082487498 0.0924670583792398 1.13341403225982 0.0815827718268828 0.93497850171063 NA NA
"SYNGR4" 3.71782500499646 0.225841892055988 0.67602718869453 0.334072202764668 0.738325075221635 0.846748105668105 NA
"SYNJ2-IT1" 0.157702041737939 -0.0516063413995311 5.86014315403566 -0.00880632777101901 0.992973657851374 NA NA
"SYNJ2BP-COX16" 3.90009871770233 -0.516887929285997 0.711368020010341 -0.72661114183694 0.467464200883036 0.644332682884847 NA
"SYNPO2L" 5.61525746176677 0.390472554017378 0.555019437691685 0.703529511761508 0.481725821834408 0.6570138796867 NA
"SYP-AS1" 0.362393732273537 0.00670328758056534 2.8065437293826 0.00238844936224812 0.998094294941512 NA NA
"SYT14L" 0.0437281536708231 0.309063288433287 5.86014315403565 0.0527398871169976 0.957939157909315 NA NA
"SYT8" 0.992272803219133 0.399090985767418 1.31382406363179 0.303762883337831 0.761308546122554 NA NA
"TAAR1" 0 NA NA NA NA NA NA
"TAAR2" 0 NA NA NA NA NA NA
"TAAR3" 0 NA NA NA NA NA NA
"TAAR5" 0 NA NA NA NA NA NA
"TAAR6" 0.341008948092995 0.309071057765041 2.51682283086293 0.122802071713197 0.9022638336896 NA NA
"TAAR8" 0.0708883898474953 0.309080186747552 5.86014315403396 0.0527427707179456 0.957936860326396 NA NA
"TAAR9" 0.310743392808128 -1.05667722956583 2.54077380540814 -0.415887957958574 0.677491991644143 NA NA
"TAC4" 2.2607480055897 -1.28980368917613 1.32570117896117 -0.9729218843924 0.330592127396131 NA NA
"TACR2" 1.60055175247719 1.38372156727088 1.12518996090946 1.22976707519898 0.218784340891496 NA NA
"TAF1L" 1.09815215764129 -1.63108695246809 1.26501783016708 -1.28937862658636 0.197266488217398 NA NA
"TAGAP" 0.440113193496226 -0.0417579316949385 2.09717459174011 -0.0199115189834006 0.98411395614751 NA NA
"TAPT1-AS1" 7.00851832131969 1.12985990678466 0.481847930295123 2.3448474835051 0.0190348642014661 0.0692037751617287 NA
"TARM1" 0.0860767309001268 0.3090632891891 5.86014315403565 0.0527398872459729 0.957939157806551 NA NA
"TARP" 2.1650586497221 -1.70702135120253 1.15273864593656 -1.48083987399905 0.138649248253688 NA NA
"TAS1R1" 2.04182098702182 0.35673335221886 0.856519738382685 0.416491688670781 0.677050247918325 NA NA
"TAS1R2" 0.10827770618398 1.39106392635279 5.86014315403565 0.23737712369617 0.812364235259985 NA NA
"TAS1R3" 3.22258962547675 0.316735884011606 0.733453793899597 0.431841632896324 0.665856518382545 0.79490336594032 NA
"TAS2R1" 1.11338232969208 -1.22078897284421 1.32945664511458 -0.918261590049064 0.358481931025589 NA NA
"TAS2R10" 4.91972247386249 1.48539404685595 0.522301104826371 2.84394199654191 0.00445591588295871 0.0231170144450945 NA
"TAS2R13" 1.47385836670063 -0.983088182030482 1.12093131763594 -0.877028027108594 0.380471415124763 NA NA
"TAS2R16" 0 NA NA NA NA NA NA
"TAS2R30" 1.30438516485662 -0.367916845501478 1.36490579964247 -0.269554752861224 0.787502814081614 NA NA
"TAS2R38" 0.826963239816363 -0.090978123351768 1.54913347521531 -0.0587283954593538 0.953168442059615 NA NA
"TAS2R39" 0 NA NA NA NA NA NA
"TAS2R40" 0 NA NA NA NA NA NA
"TAS2R41" 0.197713654024594 0.669736106005687 4.22089065866419 0.158671749677032 0.873927496655316 NA NA
"TAS2R42" 0.0609989700389196 0 5.86014315403565 0 1 NA NA
"TAS2R43" 4.11140047394583 -0.543389307531517 0.647079911548229 -0.839756107141978 0.40104514823476 0.585805977737585 NA
"TAS2R46" 1.8132086448941 -0.387830107933952 1.01637633793042 -0.381581205170187 0.702772027329756 NA NA
"TAS2R50" 1.84228334030454 -0.375125766668953 1.04953874147713 -0.357419647169003 0.72077767052557 NA NA
"TAS2R60" 0.894830599765878 0.0497433146633377 1.24735045069947 0.0398791812160275 0.968189448880528 NA NA
"TAS2R7" 0.104182854959947 0.309063289933681 5.86014315403566 0.0527398873730313 0.957939157705314 NA NA
"TAS2R8" 0.0406407130722989 0 5.86014315403565 0 1 NA NA
"TAS2R9" 0 NA NA NA NA NA NA
"TAT" 6.61410882945818 -0.535314932528577 0.587137599966025 -0.911736759082629 0.361907308445453 0.548629075812422 NA
"TBATA" 0.0463129878880966 0.309063288433287 5.86014315403565 0.0527398871169976 0.957939157909315 NA NA
"TBC1D21" 0.0197507330510781 0 5.86014315403565 0 1 NA NA
"TBC1D28" 6.67404351285525 -1.10020873144738 0.748051618969867 -1.47076579148704 0.141354466701083 0.293120074419323 NA
"TBC1D29" 4.525365407991 1.01402196341881 0.467355557433 2.16970130619273 0.0300294810458053 0.0974164752632573 NA
"TBC1D3" 0 NA NA NA NA NA NA
"TBC1D3B" 0.0751620765083705 -0.0516063428237908 5.86014315403565 -0.0088063280140608 0.992973657657462 NA NA
"TBC1D3C" 1.97825502590016 0.204664529010005 0.763304696174946 0.268129529446911 0.788599616554404 NA NA
"TBC1D3F" 0.0722116238722608 1.0303942943399 5.86014315403565 0.175830908436137 0.860426786497362 NA NA
"TBC1D3H" 0 NA NA NA NA NA NA
"TBC1D3P1-DHX40P1" 4.68224802524192 -0.483671075324703 0.627515548666988 -0.770771459531402 0.440842406921455 0.620995562997769 NA
"TBC1D3P2" 0.282782729048705 -0.788722027166553 2.31965946401644 -0.340016299548081 0.73384425319081 NA NA
"TBC1D3P5" 0.114342588540942 -0.051606342079732 5.86014315403565 -0.00880632788709141 0.992973657758765 NA NA
"TBPL2" 0.981265589253201 -0.409341596176925 1.54073780592369 -0.265678945894054 0.790486479551029 NA NA
"TBR1" 2.38995703293631 -1.28048546819767 1.11527874032701 -1.14813043761797 0.250914720592502 NA NA
"TBX1" 2.74312875077976 0.318076804130839 0.981855782572455 0.323954708804057 0.745972323781061 0.851936479231588 NA
"TBX10" 1.45697733243267 1.25921278951818 1.1843968248148 1.06316798824167 0.287705776678522 NA NA
"TBX15" 5.11978429061387 -0.179382508931311 0.560949385301764 -0.319783769501436 0.749132252142475 0.854008832450165 NA
"TBX18" 3.00787525320159 -2.70823186149206 1.12634619888293 -2.40444000625917 0.0161972645818431 0.0614938728877116 NA
"TBX2" 1.78396947931401 -2.73244867358664 1.60543170432806 -1.7020024372387 0.0887549113850824 NA NA
"TBX20" 4.28090754129856 -2.30936952755161 1.15378429083575 -2.00156090344999 0.0453319774085818 0.13068104656615 NA
"TBX21" 1.17653859797606 -0.51352457801161 1.16085514453835 -0.442367491265097 0.658223299369345 NA NA
"TBX4" 8.12006410684376 -0.714014761761223 1.78353724845111 -0.400336332970506 0.688908810666269 0.811340636657926 NA
"TBX5" 1.17775058667355 1.13773268301956 1.19446108023462 0.952507119609188 0.340839856940373 NA NA
"TBX5-AS1" 0.933952187378338 1.57427906509428 1.3697742311497 1.14929820498443 0.25043303801677 NA NA
"TBXA2R" 9.47641454126247 -0.686683715424704 0.519804774253934 -1.32104157067485 0.186487503544255 0.355496208570378 NA
"TCAM1P" 9.71819012193995 0.624021865827838 0.415451555304936 1.50203280709785 0.13308863631791 0.28118080248401 NA
"TCEB3B" 0.0369409765422192 1.39106392521907 5.86014315403565 0.237377123502707 0.812364235410058 NA NA
"TCEB3C" 0 NA NA NA NA NA NA
"TCEB3CL" 0 NA NA NA NA NA NA
"TCEB3CL2" 0 NA NA NA NA NA NA
"TCERG1L" 28.357254178363 -0.361532942472657 1.21552541119882 -0.297429357824855 0.766138732948906 0.864251203639424 NA
"TCF21" 4.12633094514478 -1.77831240217393 0.831497097257151 -2.13868744465859 0.0324609901292394 0.103013898928922 NA
"TCF23" 0 NA NA NA NA NA NA
"TCHHL1" 0.0322295063573028 0 5.86014315403565 0 1 NA NA
"TCL6" 0.545257637358053 1.05557830785875 1.83583655709841 0.574984904716749 0.565301506128452 NA NA
"TCN1" 0.0519372954130219 0.309063288433286 5.86014315403565 0.0527398871169975 0.957939157909315 NA NA
"TCP10" 0.245666571919018 0.309068878686072 3.18469393834906 0.0970482202274963 0.922688100941649 NA NA
"TCP10L2" 1.18164804173091 0.000438423443103182 1.08292338957344 0.000404851762667973 0.999676975037978 NA NA
"TCP11" 3.54548438123538 -2.0856192692671 0.931294375569341 -2.23948444657154 0.0251244122065769 0.0851663542808964 NA
"TCP11X2" 0.14934858707605 -0.792971836681879 5.85711732781405 -0.135386025633505 0.892306672334674 NA NA
"TCTE1" 8.8152358555315 -0.149553561180298 0.489402746410628 -0.305583820845208 0.759921540661428 0.860695122784169 NA
"TCTEX1D4" 0.399368551696202 -1.04605700405634 1.74361013710572 -0.599937441171756 0.548547928563994 NA NA
"TDO2" 3.50260233835271 -0.675221903418507 0.76373794050945 -0.88410155840641 0.376641392028455 0.562739774728366 NA
"TDRD10" 4.10254730073885 0.61607650412646 0.586119932631988 1.05110996884196 0.293208086097007 0.47809139668944 NA
"TDRD12" 13.3490141317423 1.03148839729483 0.438504123652408 2.35228893334756 0.0186582754557476 0.0681691214602168 NA
"TDRD6" 6.78258846957508 -0.614996387579039 0.480533908631841 -1.27981891918935 0.200608828480149 0.373345348966109 NA
"TDRD9" 1.72437623864258 0.789834689999062 0.97974407716555 0.806164291683287 0.420148125058566 NA NA
"TECRL" 1.93073155807004 -0.886098517638892 2.91185746261228 -0.304306968667332 0.760894036533514 NA NA
"TECTB" 0.128268703649771 -0.0515899726392743 5.86014315403504 -0.00880353453545784 0.992975886444513 NA NA
"TEDDM1" 0.333512949374922 -0.896379567800859 3.48701265187993 -0.257062321617216 0.797130663340007 NA NA
"TEKT1" 0.0967905753777266 0.309063289659888 5.86014315403565 0.0527398873263101 0.95793915774254 NA NA
"TEKT4" 1.33635918458657 -0.461185486679923 1.08384074748646 -0.425510378484533 0.670464657489102 NA NA
"TEKT4P2" 0.29821811268994 0 4.44715382602238 0 1 NA NA
"TEKT5" 4.60959044783906 0.276304041516197 0.624903697508161 0.442154595368814 0.658377339711015 0.789820165483709 NA
"TEN1" 0 NA NA NA NA NA NA
"TEPP" 7.16991633873614 -0.130906869158665 0.502716566508623 -0.260398956151011 0.794556048059925 0.881985190672152 NA
"TESPA1" 2.23100614257485 -0.655799881248933 1.08206272569797 -0.606064570633755 0.544471876418399 NA NA
"TEX11" 11.2534251059597 0.737939053548951 0.394734622852751 1.86945611260512 0.0615593840826081 0.164090195771458 NA
"TEX12" 3.89207124404529 -1.2007971462639 0.759666590063357 -1.58068968935932 0.113949007029432 0.251708679942141 NA
"TEX13A" 0.635456270261717 -0.858844616874583 1.46461976342481 -0.58639425625822 0.557610603236909 NA NA
"TEX26" 0.335002446639546 1.44885951628996 2.30115051456048 0.629623967281729 0.528940638774809 NA NA
"TEX26-AS1" 2.82404606014239 0.0750151672050021 0.747695837920148 0.100328453631186 0.920083568721724 0.959033791238904 NA
"TEX28" 0.0426471349375322 0.309063288433287 5.86014315403565 0.0527398871169977 0.957939157909315 NA NA
"TEX29" 3.56418515839098 -0.16419448712885 0.636806495569642 -0.257840471589369 0.796530028426531 0.883232279495131 NA
"TEX33" 0.0234833531129172 0 5.86014315403565 0 1 NA NA
"TEX35" 0.817574976299169 1.94689393219194 1.30400621470999 1.49300970365768 0.135434646861269 NA NA
"TEX36" 0.0191558760771657 0.30906328805538 5.86014315403565 0.05273988705251 0.957939157960697 NA NA
"TEX36-AS1" 0.0458941736368732 0 5.86014315403505 0 1 NA NA
"TEX37" 14.7236148992366 1.11070794768024 0.348509282517952 3.18702543489076 0.00143744133485528 0.00946887661400562 NA
"TEX38" 0.349396309437905 -0.0515980274051086 1.98559431296985 -0.0259861881493473 0.979268354992136 NA NA
"TEX40" 9.10141127932307 0.259059831365537 0.442488551356339 0.585461094013514 0.558237719583852 0.718334333216253 NA
"TEX43" 0.606919390399393 1.70487544528467 1.54362143469922 1.10446473919098 0.269391591123007 NA NA
"TFAMP1" 2.23807553635979 1.13461108090385 0.756179642905514 1.5004517663875 0.133497418790542 NA NA
"TFAP2A" 13.5816409228381 -2.3485382343353 0.800747661720559 -2.93293174192856 0.00335777704641737 0.0185909810782738 NA
"TFAP2A-AS1" 0.0846443723208243 0.309079658131682 5.86014315403504 0.0527426805126532 0.957936932199768 NA NA
"TFAP2B" 1.11317158406056 -2.35522091198658 2.11191795857124 -1.11520473720482 0.264762696523563 NA NA
"TFAP2D" 0.204181116507141 -0.412275836851506 5.73193533954374 -0.0719261143801253 0.94266070759822 NA NA
"TFAP2E" 8.26395036828677 -0.390420860498729 0.467240402240994 -0.835588828847376 0.403386255447405 0.587718160738507 NA
"TFDP3" 0.49008546404189 1.91825757676331 2.48181049462855 0.772926692394541 0.439565766641405 NA NA
"TFEC" 2.88604143691786 0.352378706775906 0.788042098134643 0.447157211029733 0.654761553627434 0.787301489425059 NA
"TFF1" 0.0606839687565578 0 5.86014315400174 0 1 NA NA
"TFF2" 0.306205464586956 1.39108888176393 3.94080445241622 0.352996170848064 0.724091311213077 NA NA
"TFF3" 7.26241037445898 0.15472361886182 0.478181535792455 0.323566694404893 0.746266106544975 0.851962013040775 NA
"TG" 1.20378749356774 0.303915284514434 1.05367602796139 0.288433329077855 0.773015058334428 NA NA
"TGFA-IT1" 0 NA NA NA NA NA NA
"TGIF2-C20orf24" 8.11876364542407 -0.828517632433889 0.531444863351095 -1.55899076191942 0.1189985666777 0.260167823264141 NA
"TGIF2LX" 0 NA NA NA NA NA NA
"TGIF2LY" 0.0687320195940817 0.309063288811194 5.86014315403565 0.0527398871814853 0.957939157857933 NA NA
"TGM3" 8.87704208293353 -0.218644901211414 0.445939627531714 -0.490301573828768 0.623920513502032 0.765493970766897 NA
"TGM4" 1.32123643254147 -1.42172812295277 1.20664641648779 -1.17824749945474 0.238697951197198 NA NA
"TGM5" 0.266782177467198 2.03572896037906 4.03339086236028 0.504718989517367 0.613756221555519 NA NA
"TGM6" 0.277047241654912 0 3.53001532727941 0 1 NA NA
"TGM7" 0.984655508862416 1.45276295281414 1.24599628394943 1.16594485194556 0.243636743193072 NA NA
"TH" 2.16665800969376 1.19076556441252 0.764160463080963 1.5582663876793 0.119170113342336 NA NA
"THEG" 0.452895875354216 0 3.29895950091088 0 1 NA NA
"THEG5" 0 NA NA NA NA NA NA
"THEGL" 0.932786033193675 -0.638722230478743 1.24865919841697 -0.51152646878228 0.608982459138343 NA NA
"THEM5" 0.14184976418049 1.39109229892992 5.86014315399994 0.237381965316053 0.812360479526978 NA NA
"THEMIS" 0.904023636569231 1.99241688783255 1.46303854329945 1.36183485866288 0.173250007829648 NA NA
"THOC7-AS1" 0.0695535915685769 0 5.86014315403566 0 1 NA NA
"THRB-AS1" 1.21520030162697 0.082039764341739 1.35803984816032 0.060410424961296 0.951828755904716 NA NA
"THRIL" 1.99039049625539 0.345910397522176 0.88336340955604 0.391583343593577 0.695366096913124 NA NA
"THRSP" 0.509961115512656 0.309075439497201 1.80101547672601 0.171611762081609 0.863742759841859 NA NA
"TICAM2" 0.263349950370516 -0.0515964473171394 3.14722881241131 -0.0163942472544943 0.986919869159668 NA NA
"TIFAB" 0 NA NA NA NA NA NA
"TIGIT" 1.8224064931461 0.123864689498863 0.950521618625698 0.13031233279886 0.896319323108178 NA NA
"TIMD4" 0.57310469324636 0.309074361776541 1.8468734810057 0.167350045877662 0.867094628396546 NA NA
"TINAG" 0.0305512586515401 1.39106392521907 5.86014315403565 0.237377123502707 0.812364235410058 NA NA
"TIPARP-AS1" 11.5515265847228 0.000972570892052399 0.388119829077163 0.00250585210852249 0.998000621383403 0.999220130665921 NA
"TISP43" 0 NA NA NA NA NA NA
"TKTL1" 2.33742779644657 0.0886716019928081 0.709390874165436 0.124996818005484 0.900526069446973 NA NA
"TKTL2" 0.458305226772357 -0.0905221149350377 2.52249953629397 -0.0358858797127995 0.97137335497305 NA NA
"TLR1" 0.388575366563742 -0.412271132674447 2.10057942842372 -0.196265433763586 0.8444024150575 NA NA
"TLR10" 1.99028289068286 0.334167304240055 0.797726012194553 0.418899846729025 0.675289329089246 NA NA
"TLR4" 9.4430964386186 -1.98226530519729 0.873067068284161 -2.2704616600567 0.0231795869922149 0.0801607802696608 NA
"TLR6" 7.4833713293698 -0.315783957580904 0.50434548450755 -0.626126271139791 0.531232121903778 0.696914013531196 NA
"TLR7" 1.63281039618391 -1.0486859847432 1.12532126031582 -0.93189920223216 0.351388619955341 NA NA
"TLR8" 0 NA NA NA NA NA NA
"TLR8-AS1" 3.85178880449309 1.67147203874521 0.621906975194489 2.68765604087732 0.00719554737873916 0.0331329018965559 NA
"TLR9" 6.25978206420261 1.09684778797284 0.466175467522665 2.35286467089672 0.0186294127062766 0.0680918533988833 NA
"TLX1" 0.040463058463918 0 5.86014315403504 0 1 NA NA
"TLX1NB" 0.0223242237389553 0.30906328805538 5.86014315403565 0.05273988705251 0.957939157960697 NA NA
"TLX2" 3.75612678772825 -0.574496911209069 0.74673137758038 -0.769348829388422 0.441686257087725 0.621467714435513 NA
"TLX3" 0.475275175077077 0.309074371630185 1.81883041121055 0.169930285817288 0.865064962859226 NA NA
"TM4SF1-AS1" 0.0796164980404242 0 5.86014315403396 0 1 NA NA
"TM4SF19" 0.0184888725645659 0 5.86014315403565 0 1 NA NA
"TM4SF19-TCTEX1D2" 0.270217068110447 -0.73286976419962 2.51767991128988 -0.291089332251195 0.770982998469998 NA NA
"TM4SF20" 0.967410192797529 0.631683375872367 1.42467257369789 0.443388458186407 0.657484782768021 NA NA
"TM4SF4" 0.0908177968787844 0 5.86014315403566 0 1 NA NA
"TM4SF5" 0 NA NA NA NA NA NA
"TMC2" 0.861307774198064 -1.59480971495816 1.46689691267801 -1.0871995851751 0.276948614122244 NA NA
"TMC3" 0.893455755622219 0.192722724849607 1.37976682605942 0.139677749319439 0.888914607511956 NA NA
"TMCO2" 0 NA NA NA NA NA NA
"TMCO5A" 0.0194253706914369 0 5.86014315403565 0 1 NA NA
"TMCO5B" 0.162269335408455 0.309087238860313 5.10230450242951 0.060577967997233 0.951695320283757 NA NA
"TMED10P1" 0.834962918377594 1.10149560051432 1.41454624724053 0.778691826204405 0.436161272187853 NA NA
"TMED11P" 0 NA NA NA NA NA NA
"TMED6" 4.29093614500905 0.743312664833892 0.570767052664759 1.30230478680149 0.192812215962044 0.363238380172225 NA
"TMED7-TICAM2" 10.6976152141466 0.826804538314947 0.352890090444442 2.34295198619389 0.0191318449851997 0.0694394719096864 NA
"TMEM105" 0.350666749357718 0.309078325310525 2.78058744040158 0.111155765439941 0.911492828252374 NA NA
"TMEM108-AS1" 0.0688901744987553 -0.0516063428237906 5.86014315403565 -0.00880632801406077 0.992973657657462 NA NA
"TMEM110-MUSTN1" 2.3240856538164 -0.669177943235113 0.9223778778962 -0.725492186305903 0.468150136712878 NA NA
"TMEM121" 3.84194290665116 -0.415618005892497 0.619682008182371 -0.670695615500558 0.502414456556714 0.673903739114851 NA
"TMEM140" 1.31717504063986 -0.336796211653027 1.31774223161938 -0.255585806974659 0.798270678874136 NA NA
"TMEM14E" 0.131852355123 1.39106392734633 5.86014315403566 0.237377123865713 0.812364235128467 NA NA
"TMEM150B" 2.16084553838105 -0.591471953174636 0.929720836359793 -0.636182314134715 0.524657599162188 NA NA
"TMEM156" 0.25481016619839 0.309073455120759 3.5898493781665 0.0860964966944147 0.931389708518175 NA NA
"TMEM171" 14.0348243337798 1.40478002588765 0.325200461415326 4.31973564789488 1.56216218227097e-05 0.000243422042254601 NA
"TMEM174" 0 NA NA NA NA NA NA
"TMEM176A" 6.65309468042022 -0.577061773365557 0.521042516201792 -1.10751379287073 0.268071852269101 0.451413277799668 NA
"TMEM183B" 0 NA NA NA NA NA NA
"TMEM189-UBE2V1" 1.82977755965934 1.48000468756999 0.875745596318338 1.6899938678447 0.0910291278138384 NA NA
"TMEM196" 1.7280937151969 -2.31086887477251 1.17501533333455 -1.96667125033555 0.0492211233964595 NA NA
"TMEM202" 0 NA NA NA NA NA NA
"TMEM204" 0.763924062175632 -1.69566123260957 2.79221130991614 -0.607282560094098 0.543663410118561 NA NA
"TMEM207" 0 NA NA NA NA NA NA
"TMEM210" 0.263464631820819 0.66975025257352 4.06382138043244 0.164807994711187 0.869095111225772 NA NA
"TMEM211" 0.239032927868869 0.309070370742549 3.60496376936018 0.0857346676739011 0.931677342760054 NA NA
"TMEM213" 6.76920862947853 -0.309180063663153 0.570446066290368 -0.541997012397268 0.587820564015204 0.739024657251418 NA
"TMEM225" 0 NA NA NA NA NA NA
"TMEM229A" 8.40052884445705 0.115868120046097 0.45571760740489 0.254254209544185 0.799299173052763 0.884968805335433 NA
"TMEM233" 2.18884353596724 -0.638111538696339 1.12255917947993 -0.568443562139833 0.569733817916503 NA NA
"TMEM235" 1.61975332783332 -0.618367262816959 1.04335258362346 -0.592673342188343 0.55339978517562 NA NA
"TMEM236" 1.34781155901914 0.54367497178894 0.927126457154524 0.586408647486506 0.557600934533756 NA NA
"TMEM238" 6.85932176210143 0.692318629864991 0.59042970508584 1.17256740963658 0.240969325036289 0.422361409713751 NA
"TMEM239" 0 NA NA NA NA NA NA
"TMEM244" 0.0292046056633099 0.30906328805538 5.86014315403565 0.05273988705251 0.957939157960697 NA NA
"TMEM247" 0 NA NA NA NA NA NA
"TMEM252" 0 NA NA NA NA NA NA
"TMEM256-PLSCR3" 2.48623121250799 -0.190895009101629 0.821882105514103 -0.232265683631377 0.816331664151607 NA NA
"TMEM257" 0.478314182675234 -0.050438023477002 1.86012532267639 -0.0271153899482594 0.978367699870433 NA NA
"TMEM262" 0.343123605035991 0.243556338940264 2.75351381997844 0.0884529204731469 0.929516701628043 NA NA
"TMEM30C" 0.0433703800800204 0 5.86014315403566 0 1 NA NA
"TMEM31" 5.79802130012251 0.262056123288067 0.572921399610267 0.45740327288583 0.647381212344336 0.782157926674947 NA
"TMEM40" 2.86507843123069 -0.450359712654723 0.828843665468727 -0.543359057223459 0.58688260967848 0.73842388933532 NA
"TMEM45B" 9.35119289077456 0.146642529926092 0.442628555362546 0.331299298586782 0.740418421066685 0.847809744692478 NA
"TMEM52B" 0.691052764425255 -0.920796104455285 1.65607039450552 -0.556012659552569 0.578202200533914 NA NA
"TMEM61" 3.82787828106667 0.514737870046571 0.76568913908485 0.67225437030723 0.501421773099147 0.6731466265779 NA
"TMEM71" 1.03504949321698 1.05722080155499 1.21372776844464 0.871052660276362 0.383725400535899 NA NA
"TMEM72" 0.188072234987012 0.309097282728139 5.83166523984101 0.0530032623643133 0.957729308378511 NA NA
"TMEM72-AS1" 1.59202505138052 -0.320027744909243 1.06492980634956 -0.300515341951275 0.763784095742289 NA NA
"TMEM75" 0.0192958731864186 0 5.86014315403565 0 1 NA NA
"TMEM89" 4.14446830741903 -0.991450529990947 0.790014989060361 -1.25497685957854 0.209487160468996 0.384437248536346 NA
"TMEM8C" 0.322819746726089 2.08013927745868 3.46544777433133 0.600251226657152 0.548338818313993 NA NA
"TMEM95" 0.0742794123223632 1.0303942943399 5.86014315403565 0.175830908436137 0.860426786497362 NA NA
"TMIE" 4.70071144599037 -0.318825098147963 0.604331437625215 -0.527566627016493 0.597800161269932 0.74625682697351 NA
"TMIGD1" 0 NA NA NA NA NA NA
"TMIGD2" 13.5166506475575 0.545324442912499 0.354066845671772 1.54017369764699 0.123518019403338 0.266771117512422 NA
"TMLHE-AS1" 0 NA NA NA NA NA NA
"TMPRSS11A" 0.149322398153574 0 5.86014315403395 0 1 NA NA
"TMPRSS11B" 3.26219386036018 0.617155815420197 0.756161086067497 0.816169764341864 0.414403047242324 0.598484243784031 NA
"TMPRSS11BNL" 0.676261289747872 -0.699336141296839 1.55162712484894 -0.450711469332507 0.652197514978269 NA NA
"TMPRSS11D" 0.55292779760995 -0.0144790072012292 1.80046398209279 -0.00804181996709503 0.993583625166329 NA NA
"TMPRSS11F" 5.39459289744693 -0.189524821745531 0.623215081213614 -0.304108208319448 0.761045453490266 0.86130498339106 NA
"TMPRSS11GP" 0 NA NA NA NA NA NA
"TMPRSS12" 0.317481566597721 1.36084588735743 2.74725091349967 0.495348233636177 0.620354329021802 NA NA
"TMPRSS15" 0.429937755423811 -0.918180027217018 2.56057893758128 -0.358582980489689 0.71990708078607 NA NA
"TMPRSS4" 8.16401045761829 0.358638848672158 0.504020116819588 0.711556615904939 0.476739380248989 0.652854204707816 NA
"TMPRSS4-AS1" 0 NA NA NA NA NA NA
"TMPRSS6" 1.72965902866312 -0.927987371693822 1.02466531638593 -0.905649246494357 0.365121534013749 NA NA
"TMPRSS7" 0.658412111026894 0.252492123011492 1.5024090242951 0.168058177852037 0.866537510560002 NA NA
"TMX2-CTNND1" 4.48292417085005 -0.345343816633286 0.652793663731536 -0.529024461817249 0.596788480765255 0.745618630681196 NA
"TNF" 0.222436869634922 0.309079666772406 3.21417463113027 0.0961614418142918 0.923392353826648 NA NA
"TNFAIP8L2" 0.502060201426327 -0.412270468778872 1.81026767745076 -0.227740059613414 0.819848327581357 NA NA
"TNFAIP8L2-SCNM1" 0.105004552487474 0.3090632891891 5.86014315403565 0.0527398872459729 0.957939157806551 NA NA
"TNFRSF13B" 0.402583168069765 -0.412273168760933 1.90336070117371 -0.216602753491077 0.828517939706539 NA NA
"TNFRSF14" 3.41556528762202 -0.262636485273018 0.734525748220991 -0.357559263115172 0.720673168683078 0.835046214224931 NA
"TNFRSF17" 0.0709822682165251 0.309063288811193 5.86014315403565 0.0527398871814852 0.957939157857933 NA NA
"TNFRSF18" 5.98038403600956 -3.99324403078813 1.0987142368764 -3.63447008945724 0.000278552569275328 0.00259913692282592 NA
"TNFRSF4" 2.32806257305966 -2.73710568606335 1.14228005266238 -2.396177434495 0.0165670683042152 NA NA
"TNFRSF9" 2.46306747385936 1.00801916577331 0.797179540508802 1.26448198247779 0.206057083655656 NA NA
"TNFSF10" 2.60786252030305 -1.92973610583194 0.989287462103919 -1.9506323285731 0.0511007986235072 NA NA
"TNFSF12-TNFSF13" 0.0720002870768141 0 5.86014315403566 0 1 NA NA
"TNFSF13B" 2.65324583266265 -0.417240864273761 0.789711323649064 -0.52834605732357 0.597259170100105 0.745748447683296 NA
"TNFSF14" 2.59048661000867 1.07297026389839 0.787696608370051 1.36216184314751 0.173146814767928 NA NA
"TNFSF15" 8.28538478930506 0.160251325535905 0.463312689034099 0.345881581335475 0.729431711276473 0.840663342662213 NA
"TNFSF18" 0.274164178944016 0.669743948308134 4.56553128554881 0.146695730774655 0.883372188497329 NA NA
"TNFSF8" 0.08781722877968 0 5.86014315403504 0 1 NA NA
"TNIP3" 1.9649509871187 -0.64317239951452 0.971409613110955 -0.662102156323891 0.507905753979224 NA NA
"TNNI1" 6.54037943830062 0.932285590402341 0.491564394798333 1.89656858850571 0.0578848995994486 0.156589031187353 NA
"TNNI2" 0.677503900759745 -0.392398824348519 1.46631909384597 -0.267608071118618 0.789001017645108 NA NA
"TNNI3K" 0 NA NA NA NA NA NA
"TNNT3" 0.512572398475989 1.59770526354262 1.60209773799765 0.997258298073301 0.318639149940738 NA NA
"TNP1" 0.018988796093888 0.30906328805538 5.86014315403565 0.05273988705251 0.957939157960697 NA NA
"TNP2" 0.0298753737717914 0 5.86014315403565 0 1 NA NA
"TNR" 1.60638498587127 -1.74736741489489 1.21058804327218 -1.44340382726052 0.148906746601874 NA NA
"TNRC18P1" 0.386013821158015 0.640226309962887 1.92174323864847 0.333148725119568 0.73902202073706 NA NA
"TNXA" 0 NA NA NA NA NA NA
"TOMM20L" 0.705881692632049 -1.07546267845007 1.50454496752983 -0.71480926237504 0.474726911016717 NA NA
"TOP1P2" 0.340707985642556 2.04950617710351 3.0144836828429 0.679886306490358 0.496576452807465 NA NA
"TOPAZ1" 0 NA NA NA NA NA NA
"TP53AIP1" 1.39326686563151 -0.584450911811342 1.10656233594145 -0.528168086720663 0.597382677276616 NA NA
"TP53TG3" 0 NA NA NA NA NA NA
"TP53TG3B" 0 NA NA NA NA NA NA
"TP53TG3C" 0 NA NA NA NA NA NA
"TP53TG3D" 0 NA NA NA NA NA NA
"TP53TG5" 0.689702741803906 -2.03492528993465 1.6943563852759 -1.2010019306554 0.229750452415973 NA NA
"TP63" 6.26324973115074 0.530021014248248 0.533223302418339 0.993994470692546 0.320225559374331 0.507430337250633 NA
"TPBGL" 3.94669984433518 -2.19486483538483 0.944156724373294 -2.32468273404685 0.0200889311897028 0.0719517125629974 NA
"TPD52L3" 0.0491712469582099 0 5.86014315403566 0 1 NA NA
"TPI1P3" 0.154257868527197 -0.882988238134715 5.855492051556 -0.150796590681064 0.88013617575466 NA NA
"TPO" 0.330935005285152 -0.412269510351531 2.14541045912828 -0.192163466248339 0.847614162253185 NA NA
"TPPP2" 3.16617143676498 -0.792945002580944 0.887824691469396 -0.893132405755216 0.371786270843955 0.558644550640836 NA
"TPRG1" 10.2606710169192 -0.0181187681282086 0.479131670857912 -0.0378158431809902 0.969834512375681 0.985350971540071 NA
"TPRG1-AS2" 0.0647426874244912 0 5.86014315403566 0 1 NA NA
"TPRX1" 0.43128718798532 -1.34104986260768 1.84254570392076 -0.727824476621696 0.466721039210274 NA NA
"TPRXL" 0.350679698082497 -1.56191357136101 3.10531468674794 -0.502980769719262 0.614977792497501 NA NA
"TPSAB1" 0.925188755009553 -0.680431045538492 1.35921850299251 -0.500604607751019 0.616649418969401 NA NA
"TPSB2" 0.938810362512645 -0.390941919620867 1.37730055819687 -0.283846483103643 0.776528030520622 NA NA
"TPSD1" 4.24955645291582 -0.785591104099963 0.591599435105794 -1.32791050410567 0.184207674208902 0.352389262688213 NA
"TPSG1" 0.150856958431261 0.309079658911605 5.86014315403504 0.0527426806457426 0.957936932093725 NA NA
"TPTE" 0.393905295292441 1.44208589422024 2.10857743676226 0.683914125740896 0.494029393619764 NA NA
"TPTE2" 2.12256032889641 -0.788014143223559 1.09843766908246 -0.717395411140439 0.473130150277435 NA NA
"TRADD" 8.22881852855593 -0.706362173267272 0.538360644004063 -1.31206131268009 0.189499448015552 0.35933654728964 NA
"TRAF3IP3" 0.159412154607992 -0.0516046338116129 5.12494846025808 -0.0100692981035392 0.991965998267557 NA NA
"TRAPPC3L" 0.103802440556449 0 5.86014315403396 0 1 NA NA
"TRAT1" 0.0405320702180715 0 5.86014315403565 0 1 NA NA
"TREH" 1.51745955282582 0.0456824628142428 1.12835663467994 0.0404858370219098 0.967705798203781 NA NA
"TREM1" 0.218857041248069 -0.412274062136282 3.66109283345663 -0.112609562469639 0.910340103522707 NA NA
"TREM2" 2.87826100774197 -0.435095439155665 0.779087438775098 -0.558468045434969 0.576524818944122 0.731281014056584 NA
"TREML1" 1.62647215450666 0.452151619606788 0.82961029522995 0.545016885887924 0.585741904093373 NA NA
"TREML2" 11.8134862842939 0.105499836371706 0.42865069059381 0.246120766131409 0.805588748373648 0.889255534533132 NA
"TREML3P" 0.0465528485458411 0 5.86014315403396 0 1 NA NA
"TREML4" 0.151532563588917 0 5.86014315403566 0 1 NA NA
"TREML5P" 0 NA NA NA NA NA NA
"TRERNA1" 0 NA NA NA NA NA NA
"TRH" 4.40719565874435 -1.22986110706693 0.77410321939318 -1.58875596465161 0.112115498516963 0.249249088379104 NA
"TRHR" 0.038439774299255 0 5.86014315403566 0 1 NA NA
"TRIM10" 2.74969262909725 -0.284984602294624 0.811741046596082 -0.351078220683389 0.7255296666635 0.838197810043677 NA
"TRIM15" 2.09188717738717 -0.121797880036312 1.01331306178356 -0.120197680884456 0.904326554844022 NA NA
"TRIM29" 3.31028646033473 0.367309258527555 0.635373955149029 0.578099331190562 0.563197058573707 0.722155138462255 NA
"TRIM31" 1.38429475840487 -0.981150897850096 1.23739244835252 -0.792918123232778 0.427825527574801 NA NA
"TRIM34" 7.36061175922541 -0.402688480364435 0.50612269105206 -0.795634116951722 0.42624473056963 0.609018560611905 NA
"TRIM39-RPP21" 6.12379967317848 -0.198294981983363 0.575841498609336 -0.344356880256542 0.730577912622334 0.841387074788615 NA
"TRIM40" 0.258287392023429 0 4.06663757976222 0 1 NA NA
"TRIM42" 0 NA NA NA NA NA NA
"TRIM43" 0.150703883874903 0.669724663826877 5.86014315403566 0.114284693432048 0.909012115867473 NA NA
"TRIM43B" 0.325248443659957 0.584499304532023 2.76555120517837 0.211350020725552 0.832614153455508 NA NA
"TRIM48" 0 NA NA NA NA NA NA
"TRIM49" 0 NA NA NA NA NA NA
"TRIM49B" 0 NA NA NA NA NA NA
"TRIM49C" 0 NA NA NA NA NA NA
"TRIM49D1" 0 NA NA NA NA NA NA
"TRIM49D2P" 0 NA NA NA NA NA NA
"TRIM50" 3.03867571310475 -0.0348462620053303 0.67325997535566 -0.0517575131165672 0.958721909768661 0.979757509672838 NA
"TRIM51" 0.0629492392293767 1.39106392559697 5.86014315403565 0.237377123567195 0.812364235360034 NA NA
"TRIM51HP" 0 NA NA NA NA NA NA
"TRIM53AP" 0.0419680974107058 0.309063288819459 5.86014315403565 0.0527398871828956 0.957939157856809 NA NA
"TRIM55" 7.81635544584059 0.102691002249559 0.433053007899193 0.237132638213804 0.81255389272626 0.893257763384357 NA
"TRIM6-TRIM34" 0.509300276551216 1.77988068238732 1.97096892957398 0.903048574576991 0.366500115361356 NA NA
"TRIM60" 0.295506682593384 0.669739944968809 3.50311931067519 0.191183880870938 0.848381531888009 NA NA
"TRIM63" 0.467339884652892 -0.739529250319795 1.70806688138258 -0.432962700922572 0.665041867307674 NA NA
"TRIM64" 0 NA NA NA NA NA NA
"TRIM64B" 0 NA NA NA NA NA NA
"TRIM64C" 0 NA NA NA NA NA NA
"TRIM67" 3.73236753784817 -0.0728697858937173 0.660759990903128 -0.110281776888638 0.912185909040064 0.954550214725545 NA
"TRIM69" 3.08560439091378 0.705187953680531 0.662384278243331 1.06462060897749 0.287047649806291 0.471566100625962 NA
"TRIM7" 7.62648676893398 0.0499045669253179 0.493523634993088 0.10111889965719 0.919456075186773 0.958832627523615 NA
"TRIM73" 0 NA NA NA NA NA NA
"TRIM74" 0 NA NA NA NA NA NA
"TRIM77" 0 NA NA NA NA NA NA
"TRIML1" 0.264747933051624 0.669739779290877 3.53710430508146 0.189346912481127 0.849820929426269 NA NA
"TRPC2" 0.0796836691034924 0 5.86014315403565 0 1 NA NA
"TRPC5OS" 1.82708682586208 -0.900952382052994 1.10509947787772 -0.815268127520264 0.41491884860681 NA NA
"TRPC7" 1.83586334018603 -1.61468663980203 1.31873361926772 -1.22442213970298 0.220793021590417 NA NA
"TRPM1" 7.46990252489371 -0.0391517263145709 0.492505997441195 -0.0794949229410056 0.936638969741061 0.96773826988733 NA
"TRPM2" 11.2930866126237 -0.109560333377716 0.564353158744701 -0.194134349529313 0.84607068620115 0.913996566772433 NA
"TRPM2-AS" 0.038239605615644 0 5.86014315403565 0 1 NA NA
"TRPM5" 3.7664325282952 0.0297063288451401 0.65251448863493 0.0455259298644635 0.963688107278426 0.982190673373716 NA
"TRPM8" 5.03199532052206 -1.85051440416059 0.720320303612767 -2.56901602645286 0.0101987740654622 0.0431255466710588 NA
"TRPV5" 2.06893429545789 0.247520018050886 0.998786058513959 0.247820858071605 0.804273015833439 NA NA
"TRY2P" 0 NA NA NA NA NA NA
"TSG1" 3.64496670979653 0.707939432998916 0.800726137288967 0.88412179899085 0.376630466832943 0.562739774728366 NA
"TSGA13" 0 NA NA NA NA NA NA
"TSHB" 0 NA NA NA NA NA NA
"TSHR" 0.266244011239467 -0.412269719902629 2.79902900043424 -0.147290263816013 0.88290291701465 NA NA
"TSKS" 3.94838672849188 -0.0785131954700225 0.799652452690754 -0.098184148883472 0.921786069002374 0.959665644636077 NA
"TSNAX-DISC1" 1.27813501166801 -0.739555104215783 1.03621855933534 -0.713705711553899 0.47540917388626 NA NA
"TSPAN1" 0.776520295018571 0.384810312740465 1.63523304417879 0.235324447552193 0.813956921440647 NA NA
"TSPAN16" 0.17558285178825 0.309068453522736 4.33303346882731 0.071328425165934 0.943136372828849 NA NA
"TSPAN19" 4.46974810537642 0.0742359424388049 0.616452154653801 0.120424499903801 0.904146884510024 0.950390538799641 NA
"TSPAN32" 0.0860416862606635 0 5.86014315400082 0 1 NA NA
"TSPAN8" 0.296819658992963 -0.412273700045674 3.07224101213415 -0.134193150347695 0.893249842154397 NA NA
"TSPO2" 0 NA NA NA NA NA NA
"TSPY1" 0.0424834228007901 0 5.86014315403565 0 1 NA NA
"TSPY10" 0 NA NA NA NA NA NA
"TSPY2" 0 NA NA NA NA NA NA
"TSPY3" 0 NA NA NA NA NA NA
"TSPY4" 0 NA NA NA NA NA NA
"TSPY8" 0 NA NA NA NA NA NA
"TSPYL6" 0.0616932347653589 1.39106392559697 5.86014315403565 0.237377123567195 0.812364235360034 NA NA
"TSSK1B" 0.746549494962214 0.677274157008311 1.33814592006026 0.506128776283091 0.612766250528615 NA NA
"TSSK2" 0.67315344735259 0.453125236405193 1.39068608613866 0.325828553921416 0.744554073716599 NA NA
"TSSK3" 0.538180537566772 -1.33540617984491 1.55859545165214 -0.856801024556663 0.391554859375046 NA NA
"TSSK4" 0.82984643826777 -1.15205797319361 1.47967650191707 -0.778587732995017 0.436222607481855 NA NA
"TTC16" 0.881230963596735 -0.686253349126144 1.54464161097092 -0.444279983299676 0.656840171261669 NA NA
"TTC21B-AS1" 0.0441523590508106 0 5.86014315403566 0 1 NA NA
"TTC22" 9.9325674929186 0.22140367520692 0.473025771948618 0.468058377231441 0.639742843486019 0.77671263722141 NA
"TTC24" 2.17737613718829 0.712459064199072 0.893483463805275 0.797394795830653 0.425221780762007 NA NA
"TTC29" 9.15365739918014 1.47876888951033 0.477219041613231 3.09872146868108 0.00194357646124989 0.0120139701844907 NA
"TTC34" 0.319829459617782 -0.0516000316765185 2.12351756830925 -0.0242993194153805 0.980613855999715 NA NA
"TTC36" 3.73075135859104 0.616065866650017 0.583650661570604 1.05553871042 0.291179014940143 0.476058004237201 NA
"TTC9B" 2.82502884684406 0.0921897325318189 0.690584714923625 0.133495182473036 0.893801774001819 0.943524226996865 NA
"TTLL13" 8.79476407139259 0.338622840881663 0.458238783333555 0.738965912964154 0.459927696203793 0.638230117024191 NA
"TTLL2" 0.491022451454973 -0.0584389106022044 1.62746447533544 -0.0359079485222923 0.971355757951992 NA NA
"TTLL9" 6.92742127391743 -0.204848628878822 0.495964549230385 -0.413030788584984 0.679584056368705 0.804678094702019 NA
"TTR" 1.24115278543637 -2.34900057575719 5.83074121990289 -0.40286483093076 0.687047664818831 NA NA
"TTTY1" 0 NA NA NA NA NA NA
"TTTY10" 1.35808234714676 -1.79919154044624 1.28594326742911 -1.39912201884553 0.161776395870801 NA NA
"TTTY11" 0 NA NA NA NA NA NA
"TTTY12" 0 NA NA NA NA NA NA
"TTTY13" 0 NA NA NA NA NA NA
"TTTY16" 0.0345565365540448 0 5.86014315403565 0 1 NA NA
"TTTY17B" 0 NA NA NA NA NA NA
"TTTY17C" 0 NA NA NA NA NA NA
"TTTY18" 0 NA NA NA NA NA NA
"TTTY19" 0 NA NA NA NA NA NA
"TTTY1B" 0 NA NA NA NA NA NA
"TTTY2" 0 NA NA NA NA NA NA
"TTTY20" 0 NA NA NA NA NA NA
"TTTY21" 0 NA NA NA NA NA NA
"TTTY21B" 0 NA NA NA NA NA NA
"TTTY22" 0 NA NA NA NA NA NA
"TTTY23" 0 NA NA NA NA NA NA
"TTTY23B" 0 NA NA NA NA NA NA
"TTTY2B" 0 NA NA NA NA NA NA
"TTTY3" 0 NA NA NA NA NA NA
"TTTY3B" 0 NA NA NA NA NA NA
"TTTY4" 0 NA NA NA NA NA NA
"TTTY4B" 0 NA NA NA NA NA NA
"TTTY4C" 0 NA NA NA NA NA NA
"TTTY5" 0 NA NA NA NA NA NA
"TTTY6" 0 NA NA NA NA NA NA
"TTTY6B" 0 NA NA NA NA NA NA
"TTTY7" 0 NA NA NA NA NA NA
"TTTY7B" 0 NA NA NA NA NA NA
"TTTY8" 0 NA NA NA NA NA NA
"TTTY8B" 0 NA NA NA NA NA NA
"TTTY9A" 0 NA NA NA NA NA NA
"TTTY9B" 0 NA NA NA NA NA NA
"TUBA3C" 0 NA NA NA NA NA NA
"TUBA3D" 3.15220633333136 -0.036347964042149 0.670858962662604 -0.0541812304301425 0.956790774662968 0.978631769171496 NA
"TUBA3E" 3.09887740378378 1.08101337526721 0.724032622540251 1.4930451220202 0.135425376024698 0.284754174196001 NA
"TUBA4B" 1.90937559316319 -0.0478620725381831 1.06686925121142 -0.0448621726456508 0.964217168325554 NA NA
"TUBAL3" 1.33633964853599 -1.96937529926528 1.29465433761256 -1.52115915580753 0.128219902414718 NA NA
"TUBB1" 0.226316868255985 -0.4122631915231 3.65299648223712 -0.112856169867053 0.910144585632901 NA NA
"TUSC5" 1.14376342106287 -1.39075669590072 1.45512110303843 -0.955766975681053 0.339189976376935 NA NA
"TUSC7" 0 NA NA NA NA NA NA
"TUSC8" 2.37951497790704 -0.159093776632274 0.730134072125543 -0.217896661320195 0.827509628531589 NA NA
"TVP23C-CDRT4" 2.29048424206966 -1.19559741818749 0.985914371140229 -1.21267876114307 0.225252663119822 NA NA
"TWIST1" 7.66406137427087 -0.625279722679014 0.668705614775858 -0.935059776473688 0.349757494323127 0.536643386474925 NA
"TXLNB" 9.39875154933229 -0.301066476036491 0.460156324788578 -0.654269994386837 0.512937873771043 0.682602534566108 NA
"TXNDC2" 4.67044953477471 -1.91260898892308 0.814794198254222 -2.34735224308302 0.0189073706772878 0.0688512215216252 NA
"TXNDC8" 0 NA NA NA NA NA NA
"TXNRD3NB" 0.0808434548913506 1.39106392597488 5.86014315403565 0.237377123631683 0.812364235310009 NA NA
"TYR" 0.413503501466531 -1.5892767791146 2.06587257894069 -0.769300486058787 0.441714948753377 NA NA
"TYRO3P" 0.580314721217413 -0.0423220675914789 1.87619925944829 -0.0225573415927709 0.982003371638359 NA NA
"TYROBP" 0.944391027968574 2.02837623242896 1.17477120892205 1.72661384363527 0.0842370380209323 NA NA
"TYRP1" 4.38672857959172 -1.72770458531446 0.902314538813245 -1.91474758634256 0.0555247016986203 0.152021259892593 NA
"UBASH3A" 0.162357456626598 0 5.12584232822104 0 1 NA NA
"UBD" 3.92072908437751 0.0489033601493851 0.660163652792399 0.0740776320273478 0.940948613407222 0.96984159975077 NA
"UBE2DNL" 0 NA NA NA NA NA NA
"UBE2E4P" 0.853401076181073 0.308442581734532 1.18751971027714 0.259736810315804 0.795066796308683 NA NA
"UBE2F-SCLY" 1.11747177225166 0.901637498040054 1.06258997932294 0.848528139343603 0.396143908083418 NA NA
"UBE2MP1" 0.417436703234737 -0.0615895946371257 2.45442699560144 -0.0250932681018829 0.979980569769591 NA NA
"UBE2NL" 0.162839519996342 1.03039429579679 5.86014315403565 0.175830908684748 0.860426786302042 NA NA
"UBE2Q2L" 1.54693428588904 1.34342909299177 0.866982612323175 1.54954560091108 0.121250618378428 NA NA
"UBE2U" 0.252496873844641 0.309068905462328 3.17734039494696 0.0972728342087146 0.922509728835718 NA NA
"UBL4B" 3.16214864474103 0.0648537190840687 0.767559663132878 0.0844933914574944 0.93266415690698 0.965534101098682 NA
"UBOX5-AS1" 0.111888193001301 -0.0515894436741883 5.86014315403396 -0.00880344427058503 0.992975958462671 NA NA
"UBQLN3" 0.0604243296551365 1.39106392559697 5.86014315403565 0.237377123567195 0.812364235360034 NA NA
"UBQLNL" 5.60991716878208 0.791845656943694 0.471556753241173 1.67921602543292 0.0931099498551835 0.219595978879799 NA
"UBTFL1" 0.0298753737717914 0 5.86014315403565 0 1 NA NA
"UBXN10-AS1" 0.969786721139551 -2.12994624085619 1.31542191782734 -1.6192114575483 0.10540177362833 NA NA
"UCA1" 10.8799157244616 1.67903477849922 0.499791658126134 3.35946939329564 0.00078092301032663 0.00582442535881129 NA
"UCHL1-AS1" 3.68688930759559 -0.224591591112148 0.632830558655313 -0.354900040840912 0.722664477878504 0.836301640033646 NA
"UCKL1-AS1" 3.86010467749034 -0.831317497203994 0.736090162230477 -1.12936911788763 0.258742154733398 0.442621730223717 NA
"UCN3" 0 NA NA NA NA NA NA
"UGT1A1" 0.055529142711766 1.39106392559697 5.86014315403565 0.237377123567195 0.812364235360034 NA NA
"UGT1A10" 0.196045122896779 0.309081339596141 3.71473437428853 0.0832041563282269 0.933689207929707 NA NA
"UGT1A3" 0 NA NA NA NA NA NA
"UGT1A4" 0.0399637900320505 0 5.86014315403504 0 1 NA NA
"UGT1A5" 0 NA NA NA NA NA NA
"UGT1A6" 0.409417207524362 0.669746018241459 1.87119932449111 0.357923396762449 0.720400641006038 NA NA
"UGT1A7" 0.0645744643777647 1.39106392559697 5.86014315403565 0.237377123567195 0.812364235360034 NA NA
"UGT1A8" 0.0396560578420654 0 5.86014315403504 0 1 NA NA
"UGT1A9" 0.197812586690867 1.03041647264132 4.22301595062901 0.244000137505481 0.807230713422526 NA NA
"UGT2A1" 5.7038813992283 1.13643629051292 0.5867313816896 1.93689365521978 0.0527583442016636 0.146238939949155 NA
"UGT2A2" 0.337815639269094 1.03042016051341 2.51010630023431 0.41050857504211 0.681432914454881 NA NA
"UGT2A3" 0.0425968633475916 0.309063288433287 5.86014315403565 0.0527398871169976 0.957939157909315 NA NA
"UGT2B10" 1.09378887905904 -2.521227123629 1.33607879936809 -1.8870347503616 0.0591556518088214 NA NA
"UGT2B11" 1.5490514560724 -1.09361956174876 1.9009570665661 -0.575299453619058 0.565088790980365 NA NA
"UGT2B15" 1.27602386571517 0.884171579193669 1.08027019241765 0.81847262416349 0.413087367616333 NA NA
"UGT2B17" 0.223191960583865 -0.0515955368298851 3.65250195361019 -0.0141260805566133 0.988729393254835 NA NA
"UGT2B28" 0.121827103601706 -0.979562765556572 5.85362835843878 -0.167342835174085 0.867100301706774 NA NA
"UGT2B4" 1.65690442277275 0.521400772576076 0.998105586843084 0.522390395814954 0.601398541629535 NA NA
"UGT2B7" 0.175927666796459 0.309066374784253 5.0042830324983 0.0617603706219544 0.950753662872887 NA NA
"ULBP2" 2.00511540081009 -1.31408216429683 1.07982882044804 -1.21693562851156 0.223628708534689 NA NA
"ULK4P1" 0 NA NA NA NA NA NA
"ULK4P2" 0 NA NA NA NA NA NA
"ULK4P3" 6.06236014350544 -0.210296106602143 0.495994175327182 -0.423989064918799 0.671573788188633 0.798650296846219 NA
"UMOD" 0 NA NA NA NA NA NA
"UMODL1" 0.851287320104371 -0.0566110915458881 1.41920094517911 -0.0398894122345328 0.968181292199052 NA NA
"UNCX" 0.414944162888995 -0.515345780634057 1.9882207836083 -0.259199473661466 0.795481337187908 NA NA
"UOX" 0.688297153467532 2.81797196335748 1.40313712179125 2.00833683293906 0.0446075103646845 NA NA
"UPB1" 2.52025464147464 1.00869372526506 0.772357218373855 1.3059937827587 0.191554671865832 NA NA
"UPK2" 4.96237726820128 -0.130279927033385 0.636740822026349 -0.204604326480569 0.837881274872816 0.90882010485406 NA
"UPK3A" 4.97451214907291 0.414408578316203 0.60958339179987 0.679822619662604 0.496616782394022 0.668746962348136 NA
"UPP2" 0.641163693596665 0.375531577238958 1.5231125666077 0.246555366603893 0.805252350511334 NA NA
"UQCRBP1" 0.371452776136366 3.61518460693208 3.15165045487955 1.14707663768197 0.251349948412989 NA NA
"UQCRHL" 4.84322641290363 1.85108250656776 0.793139164762958 2.33386849219706 0.0196026090215023 0.0706975402789789 NA
"URAD" 0.0442627933491183 0 5.86014315403396 0 1 NA NA
"URAHP" 9.40561678480308 -1.77958385452232 0.635507248409496 -2.80025736760066 0.00510618776703622 0.0256574785323313 NA
"URGCP-MRPS24" 3.33663732543936 0.240001386131222 0.735445549820957 0.326334677243815 0.744171154368529 0.850605215877113 NA
"UROC1" 1.64379350073347 1.54120233491947 0.877802803964438 1.75575007047016 0.079131093199317 NA NA
"USH2A" 11.538970455412 0.0949872891456798 0.38905957128899 0.244145874193452 0.807117844821784 0.890164205190465 NA
"USP12-AS1" 0 NA NA NA NA NA NA
"USP12-AS2" 0.57008927415321 2.32726708755617 1.56894110628515 1.4833361674528 0.137985117665137 NA NA
"USP17L10" 0 NA NA NA NA NA NA
"USP17L11" 0 NA NA NA NA NA NA
"USP17L12" 0 NA NA NA NA NA NA
"USP17L13" 0 NA NA NA NA NA NA
"USP17L15" 0.629605945672817 -0.933107473830934 2.0049877440728 -0.465393106062326 0.641649970181244 NA NA
"USP17L17" 0.0608024132069957 0 5.86014315403565 0 1 NA NA
"USP17L18" 0 NA NA NA NA NA NA
"USP17L19" 0 NA NA NA NA NA NA
"USP17L1P" 0 NA NA NA NA NA NA
"USP17L2" 0.0778814444602292 1.0303942943399 5.86014315403565 0.175830908436137 0.860426786497362 NA NA
"USP17L20" 0 NA NA NA NA NA NA
"USP17L21" 0 NA NA NA NA NA NA
"USP17L22" 0 NA NA NA NA NA NA
"USP17L24" 0 NA NA NA NA NA NA
"USP17L25" 0 NA NA NA NA NA NA
"USP17L26" 0 NA NA NA NA NA NA
"USP17L27" 0 NA NA NA NA NA NA
"USP17L28" 0 NA NA NA NA NA NA
"USP17L29" 0 NA NA NA NA NA NA
"USP17L3" 0 NA NA NA NA NA NA
"USP17L30" 0 NA NA NA NA NA NA
"USP17L4" 0 NA NA NA NA NA NA
"USP17L5" 0 NA NA NA NA NA NA
"USP17L6P" 0.52168080320997 1.42152303319283 2.10214663682032 0.676224488003848 0.498898127238607 NA NA
"USP17L7" 0.102634011542228 0.30907965862045 5.86014315403504 0.0527426805960586 0.957936932133312 NA NA
"USP17L8" 0 NA NA NA NA NA NA
"USP17L9P" 0 NA NA NA NA NA NA
"USP26" 0.967295413935359 -0.600968225764166 1.32138607783736 -0.454801390633492 0.649252129712443 NA NA
"USP29" 0.115489072845561 1.03039429508395 5.86014315403566 0.175830908563106 0.86042678639761 NA NA
"USP3-AS1" 2.54734306790789 -0.815844486635526 0.825901821993153 -0.987822601803498 0.323239536305953 NA NA
"USP30-AS1" 0.0448345120119529 0 5.86014315403565 0 1 NA NA
"USP50" 1.02326158296863 1.97696028412845 1.18179558168274 1.67284453823519 0.0943579044238122 NA NA
"UTS2" 6.15764921987802 0.082802067268399 0.57139879175015 0.144911169683756 0.884781007394786 0.938189915583372 NA
"UTS2B" 3.800103689761 1.09322765753951 0.682688172169756 1.6013572551945 0.109297814427813 0.24502141154395 NA
"UTS2R" 2.77624803523671 -0.218047374897029 0.9044947775758 -0.241070905330635 0.809500162043215 0.891767633868419 NA
"UXT-AS1" 3.36530090404098 0.272730435359663 0.663810476184686 0.410855877007556 0.681178217782576 0.805837985440836 NA
"VAC14-AS1" 0.60116314622516 0.612297413266159 1.94705323591943 0.314473894175278 0.753161140913123 NA NA
"VAMP7" 0 NA NA NA NA NA NA
"VAV3-AS1" 0.215378818680175 1.03039614940188 5.66224198187398 0.181976706876956 0.855601005889416 NA NA
"VAX1" 1.83024106228175 -1.93753178031098 1.21341292883308 -1.59676210321435 0.110318746410624 NA NA
"VAX2" 0.0539949637923919 1.39106392594624 5.86014315403566 0.237377123626795 0.812364235313801 NA NA
"VCX" 4.83947047428544 0.677389125907907 0.613339077106905 1.10442844943636 0.269407325421816 0.453049811678104 NA
"VCX2" 0.260220444086579 0.669739614688122 3.57055581362814 0.187572929719191 0.851211448506903 NA NA
"VCX3A" 2.39942879310457 1.56053244836099 0.731761129192191 2.1325708432801 0.0329599472536237 NA NA
"VCX3B" 5.45310486427808 1.73574726071444 0.511861994553531 3.39104539736035 0.000696265669347542 0.00529365810795069 NA
"VCY" 0 NA NA NA NA NA NA
"VCY1B" 0 NA NA NA NA NA NA
"VENTXP1" 0.0411208284935063 0.309063288819459 5.86014315403565 0.0527398871828957 0.957939157856809 NA NA
"VENTXP7" 0 NA NA NA NA NA NA
"VGLL1" 0.249625425395427 0 3.55264541658459 0 1 NA NA
"VGLL2" 4.20558560669808 0.223867771006061 0.669445311996737 0.33440785527101 0.738071812629975 0.846681437442822 NA
"VHLL" 0.642373924778534 -0.678043296532161 1.72854802421433 -0.392261763650073 0.694864812497653 NA NA
"VIP" 0.675677551359148 -0.0515983801428921 1.61565237054898 -0.03193656078712 0.974522642209091 NA NA
"VIT" 2.86786663880221 -0.323439917087081 0.766362397494658 -0.422045651175541 0.672991696497464 0.799690072690733 NA
"VMO1" 1.72269395103765 0.692195357269397 1.2766457872032 0.542198442361854 0.587681808233205 NA NA
"VN1R10P" 0.10367483579131 1.39108029522696 5.86014315403504 0.237379916951197 0.812362068480497 NA NA
"VN1R2" 1.53601923464169 -1.03620193687216 1.20834121126163 -0.857540839636067 0.391146054526129 NA NA
"VN1R4" 0.104735292264732 1.39108082474657 5.86014315403396 0.237380007310741 0.812361998386954 NA NA
"VN1R5" 0.0231714926561548 0.30906328805538 5.86014315403565 0.05273988705251 0.957939157960697 NA NA
"VNN1" 0.346612387720635 0.338867703433554 2.78770447201518 0.12155797245918 0.903249099695271 NA NA
"VNN2" 0.262241636966094 -0.765294746048645 3.56448812502182 -0.214699760304002 0.830001409471103 NA NA
"VNN3" 0 NA NA NA NA NA NA
"VPREB1" 0 NA NA NA NA NA NA
"VPREB3" 8.80668384509326 0.311741713428968 0.441192173442208 0.706589400706591 0.479821677659529 0.655378870205131 NA
"VPS13A-AS1" 0.375327875965006 2.41836820242699 2.64582593420649 0.91403148300921 0.360700303011169 NA NA
"VSIG2" 3.84453677583332 -0.139695249270971 0.751144192531433 -0.185976608299645 0.852463105173556 0.918266638606667 NA
"VSIG4" 0 NA NA NA NA NA NA
"VSIG8" 0.383055006935763 0.309074379398305 1.87222716202262 0.165083802685782 0.86887802167411 NA NA
"VSTM1" 3.41407104270117 0.00114276664160801 0.865477496267251 0.0013203886253966 0.998946482607658 0.999678681083778 NA
"VSTM5" 3.28559125843526 -2.0566503553553 1.11084221827346 -1.85143337327589 0.0641072316037003 0.169094436983673 NA
"VSX1" 1.18288558795843 -1.07745665471782 1.45642365204882 -0.739796180323022 0.459423677067439 NA NA
"VSX2" 6.68045976948226 0.525280758681317 0.580442747817713 0.904965667425791 0.365483575996439 0.552401384809887 NA
"VTN" 4.64811000345286 -0.000556504231393252 0.770824454125331 -0.000721959751555531 0.999423959510754 0.999678681083778 NA
"VTRNA1-1" 0.39687543973231 1.63360987589482 2.02592771524702 0.806351511754526 0.420040196715018 NA NA
"VTRNA1-2" 0.0223111215249963 0 5.86014315403397 0 1 NA NA
"VTRNA1-3" 2.72322929380522 -0.0844754727613844 0.763007783111115 -0.110713775968236 0.911843321499457 0.954496916474502 NA
"VTRNA2-1" 0.27330641502053 -0.762863935494835 2.8203887370656 -0.270481840134044 0.78678958591357 NA NA
"VWA3A" 2.65898226430523 -1.45285727783738 0.997597522385339 -1.45635614086478 0.145294193343261 0.298710107055076 NA
"VWA3B" 0.983186265069893 -1.13111845156085 1.397560237369 -0.809352199151188 0.418312589045514 NA NA
"VWA8-AS1" 3.4877296115265 0.203204957607185 0.692105460344105 0.29360403760744 0.769060490137851 0.866542883130816 NA
"VWC2L" 0.0556350755206759 0 5.86014315403566 0 1 NA NA
"VWC2L-IT1" 0 NA NA NA NA NA NA
"WBP11P1" 0.137793301007705 -0.0516063416806754 5.86014315403565 -0.00880632781899469 0.992973657813096 NA NA
"WBP2NL" 0.157944377806686 1.39106392748358 5.86014315403565 0.237377123889133 0.8123642351103 NA NA
"WBSCR28" 0.44968214499118 0.612401024508343 2.23290523192366 0.274261986470763 0.783883295230151 NA NA
"WDFY4" 0.574644981426557 0.373331464182637 1.6380366076746 0.227913993151 0.819713104032344 NA NA
"WDR11-AS1" 6.6130814259428 0.203544437454557 0.507453334124041 0.401109666184206 0.688339384466607 0.810832287540768 NA
"WDR16" 0.752520730980399 -0.124961348699796 1.42736504895163 -0.0875468744254163 0.93023682802829 NA NA
"WDR38" 0.779275688766325 -1.4984778299865 1.72033201727127 -0.871039900985705 0.383732366998102 NA NA
"WDR52-AS1" 0 NA NA NA NA NA NA
"WDR64" 0.839878635331452 -0.614738090164517 1.42987283302417 -0.429925008690703 0.667250192788604 NA NA
"WDR87" 0.590494916557722 0.386838355500174 1.64911195567119 0.234573737804678 0.814539595046105 NA NA
"WDR88" 1.42944571509091 -1.36191988820193 1.21149862718926 -1.12416131362993 0.260944598056619 NA NA
"WDR93" 3.08276631176403 0.435251421107647 0.732800897251472 0.593955906358946 0.552541604982606 0.714045054854178 NA
"WEE2" 3.47857469243143 0.602179774628118 0.774131996449739 0.77787738704741 0.436641300409577 0.617013868185645 NA
"WFDC1" 10.6929348282934 0.317569130866913 0.421637216593388 0.753180977316729 0.451341168801444 0.630477685869654 NA
"WFDC10A" 0.388739688452835 1.72308587851281 2.43327843360018 0.708133460897612 0.478862382108127 NA NA
"WFDC10B" 4.01275138968608 -0.127424501254237 0.696937354923167 -0.182834942558481 0.854927530520039 0.92029820876834 NA
"WFDC11" 0.604927576967268 1.40978362694393 1.62001949199485 0.870226336109051 0.384176726223106 NA NA
"WFDC12" 0.205522851034386 -0.0516028635739693 4.23045281637045 -0.012197952752075 0.990267683171635 NA NA
"WFDC13" 0.0697233750023751 0.30906328918617 5.86014315403565 0.0527398872454728 0.957939157806949 NA NA
"WFDC3" 5.56457447452354 1.40649727196415 0.46870262770136 3.0008307801942 0.00269244144924661 0.01559972476042 NA
"WFDC5" 1.17278059968115 -0.337394678291792 1.27585113252119 -0.264446744366696 0.791435696272434 NA NA
"WFDC6" 0.352398794859279 -0.0516000118128775 2.1012903277047 -0.0245563457522035 0.980408839832056 NA NA
"WFDC8" 0.4688989450279 0.669745335734323 2.11824858636972 0.316178818691974 0.751866783946739 NA NA
"WFDC9" 0.0298753737717914 0 5.86014315403565 0 1 NA NA
"WI2-2373I1.2" 0.0875724715056151 0 5.86014315403396 0 1 NA NA
"WISP1" 7.66602999857853 -2.31339585241138 5.83111836853409 -0.396732788841148 0.691564518267528 0.81338307831412 NA
"WISP2" 0.0638122057284537 0.309063288811194 5.86014315403565 0.0527398871814853 0.957939157857933 NA NA
"WISP3" 0.366676705360009 -0.412269793221908 2.0522004713223 -0.200891579055271 0.840783352428138 NA NA
"WNT1" 0.862822967684113 -2.5343561530535 1.40884399899482 -1.79889054775526 0.0720359960883731 NA NA
"WNT10A" 0.122790422486627 0 5.86014315398362 0 1 NA NA
"WNT11" 4.10756857279091 0.408113711992356 0.678474510514342 0.601516646046099 0.547495928088019 0.709341928259642 NA
"WNT2" 0.993378687187192 -0.66326384074394 1.31861014496609 -0.503002227971631 0.614962705734746 NA NA
"WNT3A" 2.18164153608368 -2.60454528164029 1.14298936766833 -2.27871348178286 0.0226841028001053 NA NA
"WNT6" 0.812774886999263 0.309081387655675 2.19579229226495 0.140760758084664 0.88805894484285 NA NA
"WNT7A" 0.461993618401844 -0.781941182314971 1.83857486980499 -0.425297438334892 0.670619860738099 NA NA
"WNT8A" 6.02827234980488 -2.75564708303348 0.917343896349079 -3.00394115445759 0.00266506865883298 0.0154665095670735 NA
"WNT9B" 1.95387162514637 0.78606653707218 0.935594310733575 0.840178833981841 0.400808124052409 NA NA
"WT1" 3.87320461173448 -0.739058154210743 0.883650330349042 -0.836369465191978 0.402947085050298 0.58732066045888 NA
"WT1-AS" 0.571892557577356 1.36722103394032 1.90431753839109 0.717958537049156 0.472782852776705 NA NA
"WTH3DI" 5.40812594668244 -0.384390917078294 0.477705434752078 -0.804660967019953 0.421015349868175 0.604080379272819 NA
"WWTR1-AS1" 5.32076591770976 -0.444579125748305 0.543818785994959 -0.817513365109138 0.413635114633639 0.597789226579982 NA
"XAF1" 5.06465344543955 0.696296864918821 0.560942352171867 1.24129843685877 0.214495521935342 0.390623472688934 NA
"XAGE1B" 0 NA NA NA NA NA NA
"XAGE1E" 0 NA NA NA NA NA NA
"XAGE2" 0.0345565365540448 0 5.86014315403565 0 1 NA NA
"XAGE2B" 0 NA NA NA NA NA NA
"XAGE3" 0.0833593177759581 0 5.86014315403565 0 1 NA NA
"XAGE5" 0.0305512586515401 1.39106392521907 5.86014315403565 0.237377123502707 0.812364235410058 NA NA
"XCL2" 0 NA NA NA NA NA NA
"XCR1" 0.0972995087202413 0 5.86014315403566 0 1 NA NA
"XGY2" 0 NA NA NA NA NA NA
"XIRP1" 0.770279625559549 -0.942572496636883 1.76844214749068 -0.532995946728788 0.594036386109199 NA NA
"XIRP2-AS1" 0 NA NA NA NA NA NA
"XKR3" 7.63394343970295 1.01485779856582 0.507741058360862 1.99877040049131 0.0456332017880471 0.131270420539383 NA
"XKRY" 0 NA NA NA NA NA NA
"XKRY2" 0 NA NA NA NA NA NA
"XPNPEP2" 7.96154585280673 0.0589130505288466 0.48446792279347 0.121603614516211 0.903212950767147 0.950040271477102 NA
"XRCC6P5" 0.126386114643021 0.30907965887098 5.86014315403504 0.0527426806388101 0.957936932099249 NA NA
"XXYLT1-AS1" 1.68935932274136 0.983758177931733 0.819077815709056 1.20105582041691 0.229729548971055 NA NA
"XXYLT1-AS2" 0.115922992733258 1.39106392635279 5.86014315403565 0.23737712369617 0.812364235259985 NA NA
"YBX3P1" 2.09233623866435 -0.716620289060541 1.10326822161296 -0.649543125617135 0.515987381020805 NA NA
"YIPF7" 0.209740740617082 1.85253518226673 4.83385824496549 0.383241520207209 0.701540695108652 NA NA
"YWHAEP1" 0.437142995063744 1.08780643083898 2.28952796380762 0.475122578992177 0.63469960584116 NA NA
"YWHAEP7" 3.20374081746451 0.72508316439679 0.649044480957486 1.11715481091085 0.263928138316821 0.4475888026832 NA
"YY1P2" 0.038100331252637 0 5.86014315403565 0 1 NA NA
"ZACN" 2.98751582362651 1.14057654779193 0.671916632553663 1.69749711873792 0.0896027153690968 0.21356100136709 NA
"ZAN" 4.65640169500068 -0.672095108128863 0.583213498911826 -1.15239978049698 0.249156831156992 0.431194461057301 NA
"ZAR1" 6.96263022816501 0.140090212600125 0.439798375073769 0.318532810805924 0.750080810273151 0.854869375375223 NA
"ZAR1L" 4.94331610709228 0.592371115090793 0.522284914539192 1.13419150850535 0.256714225146256 0.440131390767408 NA
"ZASP" 0 NA NA NA NA NA NA
"ZBED1" 0.0652503492575135 2.07792761292929 5.85779626367487 0.354728556507649 0.722792955400663 NA NA
"ZBED2" 0.125548359977829 0 5.86014315398338 0 1 NA NA
"ZBP1" 1.28153263712412 1.38798034738442 1.02914721811811 1.34867035828215 0.177442870495339 NA NA
"ZBTB20-AS1" 0.0592652002811745 1.03039429396199 5.86014315403565 0.175830908371649 0.860426786548027 NA NA
"ZBTB7C" 9.69294904790141 0.445940082734683 0.364454399695836 1.22358265699866 0.221109705327274 0.398720197941543 NA
"ZC2HC1B" 0.910617850067769 0.669750207930711 1.56263772031051 0.428602355635971 0.668212630955474 NA NA
"ZC3H12D" 3.04006549005418 0.839780079977516 0.679570359783958 1.23575148310543 0.216550954249006 0.393149994478811 NA
"ZCCHC13" 0 NA NA NA NA NA NA
"ZCCHC16" 5.61072816514707 -0.50392310970769 0.583879200892996 -0.863060559336556 0.388104171467674 0.573115101889612 NA
"ZCCHC5" 0 NA NA NA NA NA NA
"ZCWPW2" 8.89142077347335 -0.053541807569271 0.410816106688322 -0.130330351457939 0.896305067866763 0.94507374234724 NA
"ZDHHC8P1" 9.19723966540949 -0.618535456561993 0.525460837759822 -1.17712950635669 0.239143819687072 0.420418740565183 NA
"ZEB2-AS1" 0.0784210763583402 0.669724662704911 5.86014315403565 0.114284693240591 0.909012116019239 NA NA
"ZFAT-AS1" 0.162277502783165 1.03039429551751 5.86014315403565 0.17583090863709 0.860426786339484 NA NA
"ZFHX4-AS1" 0.478683406314971 -0.970146627747711 3.29545570769069 -0.294389217698679 0.768460505097346 NA NA
"ZFP91-CNTF" 1.56888914254688 1.12699363431588 0.994460092418144 1.13327185566136 0.257100106963356 NA NA
"ZFP92" 3.70478428364641 -0.138256827010704 0.654348365237426 -0.211289328980808 0.832661509209497 0.905541901065704 NA
"ZFX-AS1" 0.297247085862215 1.03041802231769 3.52908396726222 0.291978890804648 0.770302763773582 NA NA
"ZG16" 0.1946191927782 0.669731826410155 4.89865003270096 0.136717630763447 0.891253993060277 NA NA
"ZG16B" 0.312858397149553 0.669749499901719 3.0980758212726 0.216182410805751 0.828845563527068 NA NA
"ZIM2" 0.499533639785608 0 5.86014315403565 0 1 NA NA
"ZIM3" 0.225013845568369 2.41572752869404 4.72122015957469 0.511674407683556 0.608878900241572 NA NA
"ZMIZ1-AS1" 1.27135650909253 -0.863907276320267 1.34694417529008 -0.641383133888393 0.521273788280824 NA NA
"ZMYND15" 6.48903654032792 0.128111244106073 0.523637794899214 0.244656221063513 0.806722628473152 0.889839505346143 NA
"ZNF177" 0.703585659868234 0.997421597646411 1.44774351108783 0.688949105975926 0.490855295587059 NA NA
"ZNF205-AS1" 8.19649584867305 -0.219252206167814 0.434829375168806 -0.504225838198484 0.614102685408724 0.758346877238398 NA
"ZNF280A" 9.48195641956504 -0.675938386918834 0.477987770441996 -1.4141332241488 0.157322789693416 0.315737889409876 NA
"ZNF295-AS1" 1.52399433084624 -1.15174732817704 1.26915639051849 -0.907490469087514 0.364147487311494 NA NA
"ZNF300P1" 1.12471897674678 -3.39083142524499 2.19970559351361 -1.54149329585001 0.123196773336671 NA NA
"ZNF32-AS1" 0.226338259722349 -0.412273783646819 3.21769252234719 -0.128127153475212 0.898048347780335 NA NA
"ZNF32-AS2" 8.7005632382825 -0.518069278061853 0.505216056454826 -1.0254410394183 0.305155132275433 0.49124455682686 NA
"ZNF32-AS3" 1.68665178586991 0.3965438741458 0.947770917820282 0.418396330473809 0.675657369050882 NA NA
"ZNF33BP1" 0.106934434797447 0.309063289569289 5.86014315403565 0.05273988731085 0.957939157754858 NA NA
"ZNF366" 0.16514237908303 0 5.86014315397997 0 1 NA NA
"ZNF439" 3.38157792846221 0.661318201701313 0.702544376095701 0.941318761067455 0.346541531258815 0.533610483457752 NA
"ZNF474" 3.8753005766801 0.0483775586781175 0.658451423737886 0.0734717200602114 0.941430747360832 0.970172109853956 NA
"ZNF479" 0 NA NA NA NA NA NA
"ZNF492" 1.29903925676506 -0.21540148159804 1.20618659545528 -0.178580563247544 0.858267057420415 NA NA
"ZNF503-AS1" 0.398096332856632 1.3613263105953 2.63866737415441 0.515914330062747 0.605914245053569 NA NA
"ZNF503-AS2" 2.39832952713461 -1.37864124598172 0.905399060235328 -1.52268906223891 0.127836515716605 NA NA
"ZNF534" 3.25568504146795 0.152794512312015 0.663651144474221 0.230233178356178 0.81791058166262 0.896689648430224 NA
"ZNF536" 3.5601167739557 -0.420000655732707 0.714033719094137 -0.588208434001608 0.556392397031108 0.716922222990086 NA
"ZNF541" 1.53374503437097 -0.156241200969387 0.966163481631059 -0.161713006069763 0.871531861994067 NA NA
"ZNF556" 0.366338357385766 1.16859067511872 2.19144911677952 0.533250197858138 0.593860397192962 NA NA
"ZNF575" 3.92116693108931 -0.769987455753926 0.722511619484948 -1.06570944326518 0.286555007517729 0.471028128744691 NA
"ZNF630-AS1" 0.102230477717108 0 5.86014315400082 0 1 NA NA
"ZNF645" 0 NA NA NA NA NA NA
"ZNF658B" 3.3233141809263 -0.412217541998733 0.570516277583326 -0.722534234684525 0.469966085208589 0.646872077676004 NA
"ZNF664-FAM101A" 5.78648770525796 0.0168026380733467 0.548045289423973 0.0306592144802617 0.975541317988823 0.988645604349867 NA
"ZNF670-ZNF695" 2.61012554558221 0.210479130134905 0.713175048653458 0.295129688752164 0.767894810924616 NA NA
"ZNF679" 0 NA NA NA NA NA NA
"ZNF683" 0.237457937138605 -0.0515968331457587 2.84222566762775 -0.0181536722201315 0.985516260751466 NA NA
"ZNF705A" 0.13596899054136 1.39106392719491 5.86014315403565 0.237377123839874 0.812364235148512 NA NA
"ZNF705B" 0 NA NA NA NA NA NA
"ZNF705E" 5.20263160315587 0.198854164376587 0.48493441527043 0.410064037764144 0.681758972406175 0.806200877410316 NA
"ZNF705G" 0 NA NA NA NA NA NA
"ZNF716" 1.56424088494013 0.726619686951139 1.12876264256711 0.643731161494335 0.519749779334451 NA NA
"ZNF727P" 0 NA NA NA NA NA NA
"ZNF728" 1.45481331240543 -3.86562583002396 4.84432633128055 -0.797969741440214 0.424888049659719 NA NA
"ZNF729" 0.0673680350136636 0.309080186747552 5.86014315403396 0.0527427707179457 0.957936860326396 NA NA
"ZNF733P" 0.0788347287368343 0.309063288811193 5.86014315403565 0.0527398871814852 0.957939157857933 NA NA
"ZNF735P" 0.0382098816524416 1.39106392521907 5.86014315403565 0.237377123502707 0.812364235410058 NA NA
"ZNF750" 11.8937083097656 -0.499489309212621 0.492053796942795 -1.0151111775095 0.310052834080818 0.496835589029122 NA
"ZNF80" 4.73126289838851 0.872445157912039 0.600724488247197 1.45232161328677 0.146412200563387 0.300274278432393 NA
"ZNF804A" 1.68901453606811 -2.02567541736593 1.47554699252716 -1.37283016239054 0.169805151572923 NA NA
"ZNF804B" 1.25231274042109 -0.632118219843253 1.38279334805663 -0.457131371604896 0.647576622557377 NA NA
"ZNF816-ZNF321P" 1.04066181242821 -0.143921214429296 1.42072059816275 -0.101301561063739 0.919311077021041 NA NA
"ZNF831" 0.940964208427615 -0.86104374910994 1.52055466986634 -0.566269510839506 0.571210583352289 NA NA
"ZNF843" 3.8161184609602 -1.05811328924553 0.790310961767235 -1.33885690624795 0.180617260951578 0.347836492291826 NA
"ZNF847P" 0 NA NA NA NA NA NA
"ZNF98" 0.0871337362078573 0.309063288850597 5.86014315403566 0.0527398871882091 0.957939157852576 NA NA
"ZNF99" 1.41604821131654 1.60543966462085 1.13909185767583 1.40940316077453 0.158715989971757 NA NA
"ZNRF3-AS1" 1.93488450994746 1.39791474654962 0.931890635895593 1.50008455145185 0.133592502125048 NA NA
"ZNRF4" 0.132157861407914 0.669724663460725 5.86014315403565 0.114284693369566 0.909012115917001 NA NA
"ZP1" 0.340189535341268 1.8921102135788 2.68332634198758 0.705136078296493 0.480725556234229 NA NA
"ZP2" 0.576257106378388 -0.412271660881212 1.72941763422597 -0.238387566266335 0.81158051017313 NA NA
"ZP4" 0.0783627075401082 1.39106392597488 5.86014315403565 0.237377123631683 0.812364235310009 NA NA
"ZPBP" 0.452101008439486 1.70814757615289 2.45240450056222 0.696519508001757 0.486103544646902 NA NA
"ZPBP2" 0.151543643848733 0 5.86014315399994 0 1 NA NA
"ZPLD1" 1.18102228436737 -0.210446915149417 1.30873004885276 -0.160802386507359 0.87224904553833 NA NA
"ZRANB2-AS1" 1.82397910309253 0.801368482025351 0.836227757042228 0.95831365949849 0.337904617978211 NA NA
"ZRANB2-AS2" 5.62142258313794 0.622645996434 0.499594417980126 1.24630294900286 0.212653195627781 0.388109119778025 NA
"ZSCAN4" 1.78231379267626 0.264138139961973 1.01065739848072 0.261352799038567 0.793820453225783 NA NA
"ZSCAN5B" 1.78912588944112 0.911926503130314 0.871475319728145 1.04641690072736 0.295368593102154 NA NA
"ZSWIM2" 1.2940094189473 -0.30156623467908 1.18539738005449 -0.254400962709414 0.799185807291896 NA NA
```
