## Supplementary Tables 42-61 for "Transcriptomic Convergence and the Female Protective Effect in Autism": KCNQ2_vs_control_DEG_res_manual_adjustment_Cutoff_Of_10.txt (part 1 of 3)

```
"baseMean" "log2FoldChange" "lfcSE" "stat" "pvalue" "padj_DEseq" "padj"
"CSRP1" 344.063628188966 -4.54551455156247 0.278360461803711 -16.3295983995306 6.07831391327122e-60 1.09993168574556e-55 9.6973420172329e-56
"NOMO2" 819.739560886646 -0.918248497047784 0.063631662406043 -14.4306853275073 3.31768060964407e-47 3.00183741560595e-43 2.64651382231307e-43
"PIWIL2" 691.131576847937 -2.76671940005138 0.20091763786155 -13.7704157260593 3.83997058923783e-43 2.31627025942826e-39 2.04209635935668e-39
"HDX" 305.412778664399 -1.62451249168064 0.126291803214755 -12.8631664948058 7.25429070184183e-38 3.28184111351324e-34 2.89337384642961e-34
"CCZ1" 786.582074506938 -1.13452713487279 0.0909362463675692 -12.4760717556668 1.0084017098659e-35 3.64960746834666e-32 3.21760817584011e-32
"TBC1D15" 2602.58635428586 -1.11863324679597 0.0907209547297343 -12.3304836256241 6.20730457303922e-35 1.87212305922863e-31 1.65052228597113e-31
"NOMO1" 3040.82897665329 -0.68759991620609 0.0581559268055348 -11.8233850610846 2.9553151236745e-32 7.63991178257338e-29 6.735585354729e-29
"KCNQ2" 1114.11050951627 -1.39888156471829 0.120002223076015 -11.6571304169272 2.11035347035455e-31 4.77361954994199e-28 4.20857240825456e-28
"NOMO3" 665.044583298588 -0.688061923488935 0.0596848394415319 -11.5282529018608 9.50530802651886e-31 1.91120060053206e-27 1.68497426950091e-27
"CTSF" 495.513797610199 -6.62651556462623 0.594904043878646 -11.1387973116181 8.1208579554669e-29 1.46955045562129e-25 1.29560167821519e-25
"CCZ1B" 592.123690017751 -0.797516788990004 0.0724413253775784 -11.0091413269041 3.45278728000186e-28 5.68014896535579e-25 5.00779711501361e-25
"FAM65B" 654.830817630913 0.676767364335788 0.0639234495371465 10.5871533722928 3.4182907657448e-26 5.15478247474316e-23 4.54461757305771e-23
"DPYSL5" 439.86651660109 -1.17962513232717 0.115082654613548 -10.2502426302938 1.18046841147876e-24 1.64321202877843e-21 1.4487071566717e-21
"TMEM106C" 1623.5106032519 1.28121429310409 0.126925041447264 10.0942594029911 5.85715105562687e-24 7.57078610733027e-21 6.67464199581936e-21
"GOLGA2P7" 982.463939888706 -0.806524376646911 0.0817666825780578 -9.86372873666448 5.97869683046075e-23 7.21269985626785e-20 6.35894194887805e-20
"MDGA2" 597.124913103267 -1.15601919076281 0.119964299538266 -9.6363601105683 5.61434981727447e-22 6.34982964333743e-19 5.59820856154981e-19
"GJC1" 6105.6410360681 -0.50111048679782 0.0527929137994597 -9.49200282260133 2.26637238532726e-21 2.41248674616954e-18 2.1269238256183e-18
"HERC2P3" 128.420110673103 -1.27848100392675 0.135194333644453 -9.45661677869593 3.18067948783511e-21 3.19764311177023e-18 2.81914225271785e-18
"GTF2H2" 224.639284646836 -1.16604263647729 0.123481864927431 -9.44302742076792 3.62161253874413e-21 3.44930002637441e-18 3.04101086542757e-18
"CCDC125" 401.547643709265 -0.837150432811959 0.0891941051987353 -9.38571479523996 6.24911149195463e-21 5.65419607792055e-18 4.98491623713221e-18
"SMG1P3" 201.51346616628 -1.18743105144078 0.12753262733472 -9.3108020767444 1.26870605999741e-20 1.09326213627205e-17 9.63854118152318e-18
"GTF2I" 6720.72323776641 -0.775027049237962 0.0838522258691515 -9.24277252278747 2.40191246260942e-20 1.97568217833546e-17 1.74182324674867e-17
"TMSB4Y" 578.908934005229 -1.22790772390578 0.133933612510869 -9.1680325863392 4.81730407105671e-20 3.79017106390619e-17 3.34153344128864e-17
"ADIPOR1" 3971.41935874005 0.392769143189466 0.0429038860651618 9.15462861785838 5.45450998841508e-20 4.11270053126497e-17 3.62588551479892e-17
"NPIPB5" 528.638414522936 -1.21268179159557 0.132613279484173 -9.14449741619051 5.99077714410108e-20 4.33636412798613e-17 3.82307434227954e-17
"FAM21A" 1917.07561340071 -0.703141054537808 0.0776094241866568 -9.05999576606441 1.30455619801146e-19 9.07971113815975e-17 8.00495753195186e-17
"SYTL2" 277.181380533434 0.767505295865842 0.0850130093436633 9.02809230953369 1.74690443886409e-19 1.17081417502535e-16 1.03222642287547e-16
"ASAP2" 613.273830935148 -1.0269562165693 0.114022790247685 -9.00658731766265 2.12568191552668e-19 1.37379785512039e-16 1.21118318858259e-16
"FUT8" 969.106812732782 -0.667461206704966 0.0748700772455315 -8.91492611281902 4.88141645279193e-19 3.04600386654217e-16 2.68545234785664e-16
"NRCAM" 544.92818231717 -0.866206283240349 0.0972379107603969 -8.90811285913742 5.19085424896413e-19 3.13112328297516e-16 2.76049628959912e-16
"LOC102724316" 52.7319770775724 -6.36336842868345 0.732520535398525 -8.68694885832994 3.72303629436255e-18 2.10537702446202e-15 1.85616628250813e-15
"NPIPA5" 173.827201273877 -1.31482050679526 0.151354098160865 -8.68704926243763 3.71974851669467e-18 2.10537702446202e-15 1.85616628250813e-15
"PNMA6A" 73.850968393236 -1.50889359783326 0.174513092799504 -8.64630597984308 5.31933626017382e-18 2.91693057466986e-15 2.57165729378222e-15
"ZNF726" 132.407213398837 -1.13936495342176 0.133478814465479 -8.53592353201808 1.39040300251961e-17 7.40021550988082e-15 6.52426161829349e-15
"ADCY2" 2404.06270889523 0.749058189151314 0.0877902357586708 8.53236333947686 1.43387885640908e-17 7.41356336730823e-15 6.53602950718585e-15
"RGS5" 4591.63993359165 0.80280138698507 0.0945516984316615 8.4906077870754 2.05559204293665e-17 1.03327760024949e-14 9.10969873694759e-15
"SMG1P1" 104.047112029474 -1.32456667599215 0.158587978635899 -8.35225145931906 6.69738879581849e-17 3.27556615267923e-14 2.88784164455373e-14
"EOGT" 2065.47681790176 0.672882742489501 0.0807315646249807 8.33481607367847 7.76187561595597e-17 3.69628687227208e-14 3.25876219939373e-14
"CCDC141" 225.788397733041 1.46925350794864 0.177033762854477 8.29928418318923 1.04740552226558e-16 4.85996162331229e-14 4.28469428262181e-14
"CHAC1" 2754.94435147758 1.07969823528881 0.130305736787195 8.28588412075896 1.17234888054954e-16 5.30370633560613e-14 4.67591351007184e-14
"VAT1L" 5482.39199640612 -0.617533069535308 0.0757076638129689 -8.15681053190183 3.43987356640123e-16 1.51824273311211e-13 1.33853031410647e-13
"ZNF286B" 432.308025296335 -0.700161850792822 0.0858868615449081 -8.15214152896629 3.57535512123262e-16 1.54046729223394e-13 1.35812418105108e-13
"YIPF2" 1531.06975149354 0.528354164702584 0.0648616113268693 8.14586862543315 3.76568805595733e-16 1.58474165257218e-13 1.39715784290101e-13
"ARHGEF34P" 193.616110104097 -0.845536833423414 0.105323664658716 -8.02798531710071 9.90863357239203e-16 4.07515075286378e-13 3.59278045486233e-13
"ZNF286A" 3004.90304817638 -0.601006000048734 0.0750328708999595 -8.00990276448369 1.14799172459873e-15 4.6164573885197e-13 4.0700133276107e-13
"LRRC37A" 61.3934824798645 -1.42056485412664 0.177859178779767 -7.98702020257074 1.38239444242796e-15 5.4382195282992e-13 4.79450455097732e-13
"FAM21C" 1460.14237790506 -0.616523398343196 0.0773100161931463 -7.97468980995832 1.52764002954373e-15 5.88173914353688e-13 5.18552532581716e-13
"FAM156A" 88.5293313253302 -1.48400680687307 0.186817461642544 -7.94361936954569 1.96365542441218e-15 7.40298095003392e-13 6.52669971688998e-13
"GPR89A" 277.294836592705 -0.631703775974953 0.0800021608329647 -7.8960839232065 2.87802938186327e-15 1.06287387131016e-12 9.37062872617278e-13
"NDUFB7" 2647.25154216599 0.780980174354819 0.0992691206913638 7.86730222767816 3.62370484590538e-15 1.31149125783007e-12 1.15625174223149e-12
"TVP23B" 612.741377456985 -0.745251421445399 0.0948236249449589 -7.85934330055391 3.86152562345407e-15 1.37016015062794e-12 1.20797607444287e-12
"LOC80154" 33.1881278193594 -4.41048646477768 0.561911649831519 -7.8490746118186 4.19118233333171e-15 1.45853145199944e-12 1.28588697973027e-12
"ATP6V1F" 1784.68444403327 0.697657582065269 0.0896709930043818 7.78019244228932 7.24143083927725e-15 2.47247042391625e-12 2.179807313393e-12
"PI4KAP2" 391.464962791736 -0.746282584533198 0.095951471357949 -7.77770860593867 7.38499312567898e-15 2.4747932518942e-12 2.18185519124227e-12
"HNRNPU" 62055.3452208114 -0.386977310457532 0.0498469803726462 -7.76330496982097 8.27443228487186e-15 2.7224386659462e-12 2.40018713950628e-12
"TXNDC12" 4773.91260387665 0.32684572688802 0.0422149938841285 7.74240848607357 9.75509844640882e-15 3.15229038368239e-12 2.77915786810726e-12
"ARHGEF5" 881.795042937203 -0.624961368909895 0.0812318173953507 -7.69355394165618 1.43103334322994e-14 4.54315427703317e-12 4.00538701015622e-12
"SPP1" 3567.43640712204 0.610834796949524 0.0795226166903496 7.68127134608803 1.57517431568398e-14 4.91454386493402e-12 4.33281569524521e-12
"MX2" 770.511735940942 0.607751383709719 0.0797178850624964 7.62377706374498 2.46358695629774e-14 7.55611348494304e-12 6.66170615267358e-12
"THOC3" 687.363844475652 -0.837805194779572 0.110388725079405 -7.58959027905178 3.20918615124932e-14 9.67890543216796e-12 8.53322597617194e-12
"ARL17A" 392.798777831392 -0.987894225548934 0.130522303967111 -7.568777101865 3.76753955648732e-14 1.11766222646221e-11 9.85366001380307e-12
"ZNF850" 1560.50331300294 -0.914779397462573 0.121645481023082 -7.5200442282685 5.47577152306663e-14 1.59821873357119e-11 1.40903965933879e-11
"BTG1" 1365.5001429856 -0.432925264794057 0.0577919937588648 -7.49109412283687 6.83018117475806e-14 1.9618882307686e-11 1.72966207082683e-11
"NBPF12" 183.729473126024 -0.886991163895761 0.118845545495141 -7.46339427532034 8.43215408507004e-14 2.38419156755355e-11 2.10197791051887e-11
"SESN2" 3027.95164743413 0.86701267397418 0.116408813418885 7.44799855363466 9.47668601007402e-14 2.63830938520461e-11 2.32601613238032e-11
"NBPF10" 121.231326167694 -1.03611030337569 0.139430321038062 -7.43102573143221 1.07758744815629e-13 2.95454885785398e-11 2.60482274967961e-11
"AHCTF1P1" 18.8232305085381 -3.21995183893017 0.435079431118573 -7.40083674066549 1.35329029127569e-13 3.65509568819775e-11 3.22244676224065e-11
"FAM72B" 396.172650115948 -1.26839485119587 0.171498622733425 -7.39594773986873 1.40403221411118e-13 3.72903635483527e-11 3.28763516827155e-11
"HERC2P2" 1360.31406977681 -0.802478522437855 0.10852709000016 -7.39426923210299 1.42188057296438e-13 3.72903635483527e-11 3.28763516827155e-11
"CSNK2A3" 24.6420516514553 -5.27340237579146 0.717245662681368 -7.35229594289528 1.94830837456738e-13 4.96571666847483e-11 4.37793124054197e-11
"NSMCE1" 845.309680151067 -0.843279707035333 0.114674686623979 -7.35366916502214 1.92838681178039e-13 4.96571666847483e-11 4.37793124054197e-11
"PHF23" 4603.5084137328 0.363988537116903 0.049759996256991 7.3148827270212 2.57606268026715e-13 6.47450420307144e-11 5.70812555569196e-11
"CBWD1" 1248.45913949575 -0.634475688709987 0.0870888735954675 -7.28538173150753 3.20760757799846e-13 7.95135160704933e-11 7.01016045197088e-11
"HDAC4" 657.013134185439 -0.716681838750702 0.0985135539930231 -7.27495669074591 3.46531608559539e-13 8.47410268715327e-11 7.47103416616066e-11
"RHOC" 1893.07863263783 0.574982807539929 0.0791930180506503 7.26052399180166 3.85593644098647e-13 9.30360344481215e-11 8.20234799726642e-11
"AGAP4" 270.527635460361 -0.91493533681962 0.126206271143065 -7.24952356592859 4.18240190327019e-13 9.95851905810228e-11 8.77974210062797e-11
"ZNF558" 96.2083536836577 -8.94231414019241 1.23532136259702 -7.23885655259207 4.52483291459073e-13 1.06339449899265e-10 9.37521874277669e-11
"ITPKB" 183.136296446711 -0.98176115529739 0.135869151145084 -7.2257841240875 4.98218646546033e-13 1.1558672599868e-10 1.019048754743e-10
"FMNL2" 3378.26913112893 -0.662839119303227 0.091869916790589 -7.21497463434219 5.3944031022149e-13 1.23565972832507e-10 1.08939629231312e-10
"FOXA3" 1135.94275412626 0.437836254169659 0.0607558307730656 7.20648946115246 5.74127648028848e-13 1.29867673984126e-10 1.14495406208153e-10
"FH" 3157.59066178047 -0.262492816422303 0.0364861578577264 -7.19431235938473 6.27763329019429e-13 1.40246977801674e-10 1.2364612532316e-10
"TNNT2" 286.669926445949 1.17718752452731 0.16374185638421 7.18928898524957 6.51295924090852e-13 1.43729890760342e-10 1.26716770401774e-10
"CYSTM1" 556.488169072752 0.734801848269437 0.102375318048085 7.17752933304005 7.09824324089003e-13 1.54758806851983e-10 1.36440208030313e-10
"GPR108" 1170.74501452157 0.548316479974972 0.0765347848397508 7.16427806157738 7.81975402650336e-13 1.68459843885244e-10 1.4851947111766e-10
"LRRC37A4P" 568.323601460352 -0.817949437332645 0.114366966059221 -7.1519728599699 8.55394839888953e-13 1.82108529678006e-10 1.60552579712804e-10
"SPINK5" 351.375550155817 -0.914762127230563 0.128644879086511 -7.11075430072429 1.15410438745514e-12 2.42845034830095e-10 2.14099783691387e-10
"UBE2Q2P2" 23.9820596570086 -2.46148481460782 0.346306098165579 -7.1078298292943 1.17881775619263e-12 2.45194093288068e-10 2.16170787152842e-10
"RPS6KB2" 1735.25033615346 0.474220800349351 0.0667455084221083 7.10490955212011 1.20401364393491e-12 2.47588987507343e-10 2.18282200856109e-10
"SLC7A3" 10944.5788330761 0.537924503971466 0.0758254717753805 7.0942453950695 1.30059174423006e-12 2.64443912399857e-10 2.33142030196027e-10
"SMG1P2" 82.9978019212565 -1.24691737719311 0.175953672598576 -7.08662319335529 1.37423886636258e-12 2.76313628063303e-10 2.43606743043873e-10
"HERC2P9" 586.080920511002 -0.581223989765386 0.0822581448731066 -7.06585336518343 1.59631914271548e-12 3.17439463808563e-10 2.79864567064646e-10
"FGF13" 1072.46259182115 0.557202506418876 0.0792117334833194 7.03434304383975 2.00202020119688e-12 3.89554382374826e-10 3.43443336450484e-10
"TCL1A" 50.8487283825137 2.01948047431396 0.287047097342978 7.03536281330513 1.98743174435928e-12 3.89554382374826e-10 3.43443336450484e-10
"SCN1A" 81.7797418240653 1.08133718959131 0.154800732738553 6.98534929687708 2.84148129882717e-12 5.46485737287342e-10 4.81798930851142e-10
"TMEM216" 1095.44945346532 0.509150252102333 0.0729023887686015 6.98399957398406 2.86892932373439e-12 5.46485737287342e-10 4.81798930851142e-10
"C19orf68" 666.441009884898 -0.627967843118553 0.089990881542115 -6.97812747644515 2.99140179439015e-12 5.62714788087745e-10 4.96106970001761e-10
"ZNF521" 596.007111078538 -0.940138643916725 0.134749005909444 -6.9769616300437 3.01632042686291e-12 5.62714788087745e-10 4.96106970001761e-10
"PDIA3P1" 138.874849924203 -1.02114315603928 0.146505849937403 -6.96998213023974 3.16981245887008e-12 5.85315574037888e-10 5.16032530294013e-10
"SIAH2" 890.649540467176 0.504729503634115 0.0728702640520393 6.92641244271696 4.31646827470724e-12 7.88998079788911e-10 6.95605402572518e-10
"EIF2B2" 1815.60890430687 0.487102902468404 0.0703929156164063 6.91977165888091 4.52372209482037e-12 8.18612750278694e-10 7.21714623007642e-10
"NDUFA7" 1364.51213742178 0.738911758781831 0.106977700550345 6.90715686522061 4.94463090118614e-12 8.8592119591945e-10 7.81055855421026e-10
"PDLIM2" 634.7087413233 0.983795371869645 0.142640507148543 6.89702659879874 5.31022425422833e-12 9.42096255926626e-10 8.30581546587831e-10
"ADAMTS9" 74.9055505897296 -1.34198124675802 0.195600034063456 -6.8608436250203 6.8455066453172e-12 1.20268241022971e-09 1.06032245649894e-09
"LAMP1" 8187.46333221268 -0.282596855902244 0.0412192718269714 -6.85594003427613 7.08450923425176e-12 1.23270460675981e-09 1.08679096464666e-09
"RGPD4" 56.2805330154109 -1.14235978436168 0.166667545861285 -6.85412254952412 7.1751553083322e-12 1.23658676628171e-09 1.09021359799173e-09
"TFPI2" 274.810922699546 0.832213130408605 0.121505426280996 6.84918489552898 7.42719520325187e-12 1.26794834337779e-09 1.11786294596868e-09
"WHSC1" 7010.44829578881 -0.330554753321036 0.04840172156236 -6.82940074549113 8.52700679271999e-12 1.44210013944917e-09 1.27140062029023e-09
"MRPL10" 4329.60847869635 0.493979708921601 0.0726028616131045 6.80386004003511 1.01852495254612e-11 1.7065951427106e-09 1.50458769378896e-09
"CACNA2D1" 1037.48116699132 -0.690094429318246 0.101734112102808 -6.78331402372554 1.17449959009991e-11 1.94988482407779e-09 1.71907949178477e-09
"SOAT1" 387.271738139892 -0.934628327342088 0.13781788691485 -6.78161846959344 1.18836969054796e-11 1.95497617455963e-09 1.72356818572747e-09
"AGK" 2011.13179454032 0.329078762922385 0.0486942930547252 6.75805607348173 1.3985540817999e-11 2.28002114092351e-09 2.0101380018951e-09
"SYT4" 624.849871288472 0.797898674429071 0.118325220693408 6.74326800113477 1.54863171703182e-11 2.50214638851855e-09 2.20597057263622e-09
"NFASC" 675.16153617917 0.629966865825343 0.0936131714568795 6.72946825773894 1.7028422835402e-11 2.72695875778261e-09 2.40417219394693e-09
"FOXRED1" 2060.99186881999 0.346036060711049 0.0514638544467238 6.72386599160138 1.7696519925228e-11 2.80805207665726e-09 2.47566660206619e-09
"ST6GALNAC6" 1846.21438451672 0.496609211867605 0.0738710739430981 6.7226477883635 1.78451585331335e-11 2.80805207665726e-09 2.47566660206619e-09
"NBPF11" 19.4505291481972 -2.09978224767125 0.312940200537807 -6.70985141590196 1.94822689943847e-11 3.03923396312402e-09 2.67948378910701e-09
"NFKBID" 249.720900342862 0.738200838398069 0.110073976672239 6.70640655235132 1.99475486249503e-11 3.08522085399231e-09 2.72002727147399e-09
"CEP78" 2270.32171039848 -0.448077079771586 0.0671295584211784 -6.67481047559259 2.47551869861831e-11 3.79635477713533e-09 3.34698519642004e-09
"CKMT1B" 242.022807052689 -0.808882047850415 0.121262168128173 -6.67052272226765 2.54893904797081e-11 3.87610092538486e-09 3.41729189675011e-09
"MAGI3" 579.664036658318 -0.789246916456908 0.118345856054414 -6.6689865008372 2.57575941176235e-11 3.88424519293762e-09 3.42447213793804e-09
"OCIAD2" 2639.9821408633 0.348879346670402 0.0525448243532587 6.63965197266407 3.14424668173568e-11 4.70233784732966e-09 4.14572822813314e-09
"PARD3B" 325.407909072699 0.728298793695747 0.110108300044768 6.61438595818514 3.73097150891585e-11 5.53407052666732e-09 4.87900979124946e-09
"VPS25" 3663.01667196734 0.359186129079812 0.0543600269620585 6.60754140777951 3.9075491008079e-11 5.74886248196908e-09 5.06837710197473e-09
"PRDX5" 7190.74160987618 0.444438524970758 0.0675000198726812 6.58427250553495 4.57118052383637e-11 6.67097441607605e-09 5.88133984494237e-09
"DEDD2" 1529.38101263485 0.418286126667999 0.063694878581361 6.56702918639995 5.1328989200005e-11 7.43079510850632e-09 6.55122154957504e-09
"APP" 32289.0445618615 0.33994319179042 0.0518378058017906 6.55782370670245 5.45986998660258e-11 7.84141327599685e-09 6.91323537827441e-09
"APOA1BP" 1550.83342624598 0.517167929036714 0.0789174541367692 6.55327689791447 5.62880034775239e-11 7.97720795043845e-09 7.03295621359942e-09
"ZMAT5" 334.679324316633 0.594876078070315 0.0907804198786344 6.55291172772293 5.64258740968237e-11 7.97720795043845e-09 7.03295621359942e-09
"WHSC1L1" 3224.48519086339 -0.322201175723988 0.0491781445456433 -6.55171476477618 5.6880109375622e-11 7.9790888314826e-09 7.03461445719902e-09
"ZNF704" 351.383889207092 -0.574675355623331 0.0878068237793496 -6.54476874220432 5.95875204248673e-11 8.29458284314152e-09 7.31276385275641e-09
"SP140L" 632.075939327523 -0.77750199131046 0.119096177732212 -6.52835385749052 6.6496449294188e-11 9.18564691929485e-09 8.09835383236241e-09
"MLLT3" 387.116455258356 -0.776681108684763 0.119040817986069 -6.52449405023118 6.82314585369066e-11 9.35391267942319e-09 8.24670219316521e-09
"ZNF587B" 1703.01427388866 -0.409876809403268 0.0628599093645838 -6.52048043890751 7.00825470580775e-11 9.53544189145091e-09 8.40674402830503e-09
"F2R" 1430.45744036816 -0.381754549747596 0.0585694301015439 -6.51798300044467 7.12590656759407e-11 9.62316457068525e-09 8.48408308801461e-09
"NES" 18362.2124054557 -0.565653190513765 0.0870725454592865 -6.49634379619984 8.22954767179834e-11 1.10312514569528e-08 9.72549655969413e-09
"RGS9" 91.3820052708595 0.929729462142274 0.143609076753177 6.47402993712029 9.54229827785316e-11 1.26968698261787e-08 1.11939578474169e-08
"KCNN3" 118.277430202372 -0.704239529064524 0.108800994761876 -6.47273060881327 9.62474637026963e-11 1.27130956435328e-08 1.120826303586e-08
"PSMA1" 7944.14891197201 -0.311798496023912 0.0482887543228695 -6.45695877634692 1.06827981894152e-10 1.40083997127288e-08 1.2350243645937e-08
"COQ9" 998.791654580012 0.394937994492239 0.0612045638329026 6.45275400655541 1.09835570016639e-10 1.42991688850439e-08 1.26065948492479e-08
"INTS4" 1399.22654677494 -0.279575285930916 0.0433758790842828 -6.44540910370204 1.152890059346e-10 1.49019275099466e-08 1.31380057191472e-08
"TRAP1" 8450.22753471853 0.378344140008642 0.0587925082847516 6.43524406504645 1.23275083657371e-10 1.58211766940694e-08 1.39484445721255e-08
"CBWD2" 778.123270145565 -0.653634154599415 0.101588189203943 -6.43415499106114 1.24162115190826e-10 1.58228002569943e-08 1.39498759560172e-08
"SPIN2B" 159.720899808441 -0.783479882647953 0.121802841246369 -6.43236130315893 1.25636658742799e-10 1.58987480881797e-08 1.40168339411372e-08
"GORASP2" 5359.87900527227 0.274890657334084 0.0427544740739789 6.42951792269588 1.28009266274894e-10 1.60864977952117e-08 1.41823599593726e-08
"CTTNBP2NL" 1935.70973546371 -0.298415361362378 0.0465603594576442 -6.40921515294241 1.4627065454124e-10 1.82545776867468e-08 1.60938070520755e-08
"TCP1" 15266.3024169926 -0.377685099120789 0.0590412800676318 -6.39696664246017 1.58493934475383e-10 1.96445632757982e-08 1.73192618535634e-08
"NBPF20" 18.2826153629049 -2.1075002154559 0.32963260234313 -6.39348232084792 1.62149752755487e-10 1.99609654820632e-08 1.75982119419118e-08
"TUBA4A" 2513.40134753043 0.478225090426712 0.0748500229257108 6.38911080763935 1.66853124052811e-10 2.04011765733761e-08 1.79863158185037e-08
"EGFL7" 935.15637038633 0.771691837588355 0.120838468524332 6.38614380844263 1.70121028183227e-10 2.06396783219636e-08 1.81965864250999e-08
"FAM203A" 95.5776147491789 -0.761340649571293 0.119233726191905 -6.38527934911576 1.71084866727152e-10 2.06396783219636e-08 1.81965864250999e-08
"ZNF217" 5629.92487468022 -0.375357457880966 0.0588548883937543 -6.37767682727946 1.79794405746741e-10 2.15467520953181e-08 1.89962910548577e-08
"WASH1" 231.443702537272 -0.676642365784755 0.106227319995462 -6.36975841820788 1.89326173041165e-10 2.25397791273218e-08 1.98717747677549e-08
"C16orf70" 1227.91246136287 0.287965767279674 0.0452279328050804 6.36698936740543 1.92774532826545e-10 2.28003133727396e-08 2.0101469913168e-08
"GAS1" 138.597401425725 -0.727819506712037 0.11448210961005 -6.35749558766121 2.05069560027526e-10 2.39415403758587e-08 2.11076113592203e-08
"SENP3" 934.622315230336 0.491353597821001 0.0772821495566969 6.3579183632894 2.04506099437396e-10 2.39415403758587e-08 2.11076113592203e-08
"PYCR1" 6938.97986942237 0.843910220883165 0.132917798920714 6.34911372092883 2.16558908066573e-10 2.51208333357224e-08 2.2147312944193e-08
"NPIPA1" 154.871833910668 -0.935521827760287 0.147373846547958 -6.34795012598015 2.18202792858987e-10 2.5150304073734e-08 2.21732952692502e-08
"PCDHGA2" 220.680134818111 -0.762280131987919 0.120165854618552 -6.34356685106313 2.24505483739235e-10 2.57129824920582e-08 2.26693701745301e-08
"HDDC2" 1961.3461769819 0.361745624400255 0.0570805956499575 6.337453565107 2.33593576845819e-10 2.65855935006411e-08 2.34386913521899e-08
"AP1S2" 4282.37530077104 -0.633711527988741 0.100045577099218 -6.33422832236023 2.38532065951231e-10 2.68104115866675e-08 2.36368980135773e-08
"ZNF443" 381.324929238737 -0.478693010153625 0.0755631896397631 -6.33500269689152 2.37337122333248e-10 2.68104115866675e-08 2.36368980135773e-08
"DCDC2" 47.4326413571362 1.16535584021002 0.184027161028325 6.33252088277693 2.4118763041398e-10 2.69415516047617e-08 2.37525151581768e-08
"L3MBTL3" 679.080248003794 -0.636512344292899 0.100582779566871 -6.32824373151988 2.47967252660892e-10 2.75289288598251e-08 2.42703653309931e-08
"GUF1" 3616.83506575751 -0.439828600257102 0.0696196492237833 -6.3175928801843 2.65668774136453e-10 2.93142813217881e-08 2.58443879425181e-08
"TANC1" 548.732068050377 -0.577408349975844 0.0915683240244022 -6.30576518821038 2.86773527572704e-10 3.14512348785191e-08 2.77283930842116e-08
"ZNF257" 138.86883192249 -3.56148174273285 0.566366508815089 -6.28829863224774 3.20964043511299e-10 3.49889477794004e-08 3.0847351507104e-08
"PKNOX2" 125.898816146231 -0.946108536655501 0.150734441333581 -6.27665799723719 3.45927843632548e-10 3.74844925651173e-08 3.30475019000819e-08
"IFITM2" 791.459163346077 0.900046117206428 0.143710768114226 6.26289963526632 3.77883851492486e-10 4.07034891464763e-08 3.58854700399472e-08
"BCL7B" 1745.99324730304 0.45117061602532 0.0722855468584683 6.24150519202256 4.33380049947941e-10 4.56185817929673e-08 4.02187695581896e-08
"GDA" 50.5483308495173 2.26185463485853 0.362363992215354 6.24194093080392 4.32174170592431e-10 4.56185817929673e-08 4.02187695581896e-08
"TIMM10" 1290.95069661503 0.443270793508525 0.0710207511784335 6.24142643035196 4.33598368058707e-10 4.56185817929673e-08 4.02187695581896e-08
"USP6NL" 2508.60681552164 -0.231859246716693 0.0371448963155245 -6.24202164268228 4.31951165399336e-10 4.56185817929673e-08 4.02187695581896e-08
"PWWP2A" 3932.84037508568 -0.289197140207997 0.0463918214734106 -6.23379576449159 4.5526656182689e-10 4.76214086868173e-08 4.19845244357584e-08
"AMOTL1" 2325.12381647532 -0.644942942254354 0.103477135855381 -6.23270964085943 4.58435421421995e-10 4.76772838278875e-08 4.20337857090029e-08
"PBX1" 14494.2376337327 -0.551977059229314 0.0888698528266342 -6.21107205281528 5.26243352577719e-10 5.4416569761408e-08 4.79753511258567e-08
"MRPL24" 950.709875272003 0.422768185430096 0.0681310001490551 6.20522500044291 5.46187017854457e-10 5.61579561084901e-08 4.9510611834375e-08
"GCHFR" 424.775722703873 0.785316121643918 0.126627267650192 6.20179315416767 5.58234176456961e-10 5.70723483455659e-08 5.03167686508156e-08
"PIPOX" 2221.54826660745 0.800731085293143 0.129137810788237 6.20059361704836 5.62505880305781e-10 5.71859910674911e-08 5.04169596314519e-08
"NPRL2" 677.932711987017 0.444055829008291 0.0717054429411162 6.19277715602349 5.91132776346557e-10 5.97605515126665e-08 5.26867727029775e-08
"SLC27A5" 269.425945517461 0.881372899838674 0.142396481122968 6.18956938323183 6.03287940638968e-10 6.06505476322376e-08 5.34714211386339e-08
"SERPINB4" 86.4546907296558 1.43714414234314 0.232651372282871 6.17724335017365 6.52304910884483e-10 6.52160755103072e-08 5.74965334157516e-08
"KIF5C" 6870.08564898829 -0.502254277004395 0.081608641158676 -6.15442519166365 7.53502803005074e-10 7.45103099627313e-08 6.56906214160817e-08
"TNNC1" 130.00679148831 1.1273908288804 0.183161527566512 6.15517267113317 7.49957399559907e-10 7.45103099627313e-08 6.56906214160817e-08
"PHF21B" 1280.60398140824 0.584602315462823 0.0950176398470004 6.15256615933803 7.62391508062027e-10 7.49795474450567e-08 6.61043158675086e-08
"DCTN6" 1285.86954321207 0.312190874373196 0.0507501736911415 6.15152326912507 7.67422639922917e-10 7.50663788759195e-08 6.61808691747579e-08
"WASH7P" 311.722877452659 -0.663957516612341 0.108091320847775 -6.14256085877047 8.12015498947713e-10 7.90012498331065e-08 6.96499745710313e-08
"TXN2" 2048.8365023215 0.366095309852859 0.0596753923180084 6.13477843433267 8.52779625972918e-10 8.25235300085878e-08 7.27553270201708e-08
"MAP6" 63.1881594029566 -1.29951283241025 0.212079952478579 -6.12746663332788 8.92893162581948e-10 8.59457163302283e-08 7.57724335948532e-08
"BRD3" 3165.32037436172 -0.33402576969349 0.0545805198276284 -6.11987153563913 9.36508273936335e-10 8.96669509267297e-08 7.90531904887846e-08
"GGH" 1348.87598760363 0.331568863080734 0.0541944748804827 6.11813037790211 9.46795912048877e-10 9.01748359180867e-08 7.95009577938304e-08
"TYMS" 3590.12029812317 -0.349190097210351 0.0571320159466839 -6.11198627291951 9.83986497475927e-10 9.32262809336354e-08 8.21912072289578e-08
"ALDOC" 2840.56179548178 0.531043016065977 0.0869505400562748 6.10741480987103 1.01257827165336e-09 9.54355021033296e-08 8.41389257601964e-08
"CBS" 24885.3056950992 0.34877566315343 0.0571277520081408 6.10518794969789 1.02679780078557e-09 9.62742642643298e-08 8.48784047343678e-08
"C1orf85" 1274.93667105563 0.532166978195528 0.0871808052524104 6.10417598982678 1.03332379931509e-09 9.63867395484842e-08 8.49775664653245e-08
"RPL27" 31827.4290614623 0.590950623555965 0.0968438705160689 6.10209629589216 1.04686269038263e-09 9.71488576675078e-08 8.56494736531512e-08
"PRKAG1" 2279.02715197614 0.42161418171962 0.0691300689588562 6.09885377042731 1.06831741805237e-09 9.86340408014064e-08 8.69588575898342e-08
"TRABD2B" 221.388813581349 -0.817091707218122 0.134054714259417 -6.09521053945869 1.09293509740048e-09 1.00394687931772e-07 8.85110992077526e-08
"SMC1A" 11237.4581579023 -0.244296447562655 0.0400948987892551 -6.09295583577138 1.10844650538219e-09 1.01305292734323e-07 8.9313916903371e-08
"MOV10" 3109.80201873575 0.505985959979678 0.083102202803134 6.08871898592556 1.13817694231279e-09 1.03499748482876e-07 9.12486177771772e-08
"ARL4C" 1124.28691408088 -0.625332157065767 0.102727778097762 -6.08727423726293 1.1484915552333e-09 1.03915515917509e-07 9.16151713609603e-08
"CENPA" 382.059993532055 -0.602875703164598 0.099266414660443 -6.07330994301379 1.25300277509743e-09 1.12807652826682e-07 9.94547575816139e-08
"MAGEA2" 68.0854400842985 -0.96675330394894 0.159345420285418 -6.06702911333945 1.30297945228058e-09 1.1672631766569e-07 1.02909575156853e-07
"TMEM141" 906.297339678352 0.452721543715537 0.0746817333315255 6.06201173325512 1.34429405161642e-09 1.19834212601235e-07 1.05649592608317e-07
"ZNF572" 400.671724671754 0.619658914637112 0.102280458161303 6.05842920316087 1.37457221611166e-09 1.21932641288023e-07 1.0749963301885e-07
"SLC25A28" 396.476115621484 0.521654836676816 0.0862522031656954 6.04801752918342 1.46639005273848e-09 1.29442899484661e-07 1.14120911714096e-07
"TESK1" 663.601011523244 0.514402117313489 0.0853211135332105 6.02901317167248 1.64963844583785e-09 1.44911928717872e-07 1.27758892062607e-07
"TMEM131" 2656.0350093186 -0.480948498528081 0.0798025158926597 -6.02673353274968 1.67306501057328e-09 1.46259828170696e-07 1.28947242409112e-07
"MURC" 465.743218254491 -0.631071986772575 0.104867447553052 -6.01780630212554 1.7679656401538e-09 1.53813010693381e-07 1.3560636453372e-07
"RNF41" 3332.93146323484 0.440677220279808 0.0733795269639733 6.00545190889775 1.90799714382183e-09 1.65201513466985e-07 1.45646825036045e-07
"ECH1" 3331.12523951909 0.466242853100704 0.077673672381178 6.00258541675036 1.94200037197318e-09 1.67344946339175e-07 1.47536542545048e-07
"SLC3A2" 14568.2241142271 0.433031890579605 0.072300232071712 5.98935685503881 2.10672458582148e-09 1.80679090545144e-07 1.59292341432208e-07
"KIF4A" 3772.30181803684 -0.251258306790482 0.0420646976745304 -5.97313948942548 2.32730742334985e-09 1.98655448740278e-07 1.75140861472281e-07
"CRB2" 577.177236690093 -0.6426268422709 0.107661711072956 -5.96894509539634 2.38792444483784e-09 2.01924676419559e-07 1.78023114920294e-07
"PORCN" 553.684318574446 0.447802859780703 0.0750171410732697 5.96934051836674 2.38214479840752e-09 2.01924676419559e-07 1.78023114920294e-07
"TMEM74" 212.021833939977 -0.599375347370445 0.100441979931845 -5.96737885670068 2.41095164991468e-09 2.02923632822587e-07 1.78903826152273e-07
"APH1A" 5482.84389642173 0.353036380971089 0.0591750241830175 5.9659693569235 2.43185924038806e-09 2.03735763028066e-07 1.79619825560885e-07
"ZBTB7B" 1999.80761172066 0.645906932582047 0.108343909591594 5.96163582260242 2.49725218138063e-09 2.08250117392921e-07 1.83599821667035e-07
"MTRNR2L9" 243.690789061288 -2.19838646840345 0.368839079168679 -5.96028618593875 2.51796565682717e-09 2.09014250119011e-07 1.84273504995508e-07
"FLOT1" 4134.01735685249 0.454008139368175 0.0763219424250602 5.94859256646883 2.70457922377088e-09 2.23479751750493e-07 1.97026744000185e-07
"MRPS18A" 1965.13027536613 0.377246682464921 0.063557139450784 5.93555162684823 2.92859148572012e-09 2.39884166480203e-07 2.11489389479728e-07
"ZNF611" 529.157727950517 -0.518795271478805 0.0874055754825234 -5.93549403015529 2.92961984925535e-09 2.39884166480203e-07 2.11489389479728e-07
"SEPP1" 918.944298551608 -0.707241274472917 0.1193032322457 -5.92809818443464 3.06463247809898e-09 2.49808960917473e-07 2.20239398899059e-07
"TCL1B" 27.4944818300374 1.35426406285638 0.228784019499268 5.91939972826957 3.23118765810661e-09 2.62204358121512e-07 2.31167569046784e-07
"SH3GLB2" 1323.06295950386 0.547516188335303 0.0925128150992229 5.91827400072168 3.25337653012829e-09 2.62826346826793e-07 2.31715933757441e-07
"RAB1B" 6797.33026326385 0.412487614606902 0.0698676031448661 5.90384664766065 3.5512228567005e-09 2.85613016954899e-07 2.5180537535911e-07
"SNORD29" 42.2742909570452 -1.46678292829172 0.248545166124985 -5.90147437248536 3.60267393165722e-09 2.8846897109411e-07 2.54323273918846e-07
"ITM2C" 19355.409228008 0.412150221258156 0.0698992384599029 5.89634780491325 3.71635215147127e-09 2.94961002337825e-07 2.60046851862161e-07
"METTL22" 966.451461800971 0.509078982749049 0.0863374223750036 5.8963884807434 3.71543659695445e-09 2.94961002337825e-07 2.60046851862161e-07
"LOC440434" 305.949936054689 -0.848274146298004 0.143909197404372 -5.8945096046532 3.75795740323686e-09 2.96960686327398e-07 2.61809835856947e-07
"PTPRN2" 147.240062244367 0.660867819907927 0.112199988301521 5.89008813558826 3.85989705322936e-09 3.03689987283646e-07 2.6774259820531e-07
"MAMDC2" 1050.03304784977 0.928904106976484 0.15809278168315 5.87568956081876 4.21086798708697e-09 3.29869554520891e-07 2.90823324095175e-07
"KPNA2" 31067.2278975053 -0.300659066966449 0.0512045365181179 -5.87172714394291 4.31278161373446e-09 3.36396965871288e-07 2.96578094247929e-07
"CYB5R3" 4191.83060595308 0.514560172084216 0.0876832610150563 5.86839684253827 4.40029036958999e-09 3.40289121914959e-07 3.00009540839482e-07
"DDT" 661.087133164401 -0.598736877504868 0.102025252447332 -5.86851650099029 4.39711644512905e-09 3.40289121914959e-07 3.00009540839482e-07
"JUN" 1053.49965343302 -0.653692666191436 0.111497012085105 -5.86287160495813 4.5492999795491e-09 3.50315457148598e-07 3.08849071803091e-07
"CHST6" 1412.06818597767 -0.467267907382909 0.0797866436617589 -5.85646777377687 4.72815283724269e-09 3.62270452881697e-07 3.19388970229586e-07
"ZNF560" 142.380293352687 -6.91757451048523 1.18130176304264 -5.85589112528528 4.74458981725034e-09 3.62270452881697e-07 3.19388970229586e-07
"AJAP1" 157.946892626249 -1.00715904493351 0.172485667494764 -5.83908831128873 5.24872441916986e-09 3.99079483568478e-07 3.51840963795949e-07
"SLC25A39" 6838.01637708926 0.492708583062666 0.0845780605901475 5.8254892536524 5.69455238541704e-09 4.31165773918438e-07 3.80129241660851e-07
"CEP170P1" 25.4572406382158 -1.44811150970125 0.248850528835599 -5.81920205867004 5.91292202539987e-09 4.4583432071515e-07 3.93061491638456e-07
"TIMM17B" 1870.29521135629 0.658975628226644 0.113360876207927 5.81307811186945 6.13344234109836e-09 4.60542624915004e-07 4.06028792987067e-07
"SNRPD2" 9406.01490852394 0.55118260938753 0.0948740693237834 5.80962335985052 6.26135437267054e-09 4.68204416230769e-07 4.12783668023082e-07
"CPSF3L" 3818.20563215328 0.407229100110975 0.0702283616342467 5.79864161194372 6.6854234625389e-09 4.95817307287311e-07 4.37128057054695e-07
"NBPF15" 214.296224700174 -0.49536289899629 0.0854243154283235 -5.79885125812839 6.67707221919679e-09 4.95817307287311e-07 4.37128057054695e-07
"MLST8" 2417.72811141357 0.457277496150199 0.0789163577959739 5.79445768813127 6.8542300922183e-09 5.0626182754605e-07 4.46336273025513e-07
"RPS11" 56972.0281351378 0.499240643516123 0.0861739610920568 5.79340484282486 6.89735723444373e-09 5.0737632729469e-07 4.4731885088746e-07
"VAMP8" 732.202696835654 0.484013194126713 0.0837298005864874 5.78065623871585 7.44097971467608e-09 5.45149671727848e-07 4.80621013635393e-07
"CIDECP" 160.882203308382 0.680698267742064 0.117798628911657 5.77849058203008 7.53737622954443e-09 5.49985323588049e-07 4.84884275669967e-07
"KHDRBS1" 17858.4847806638 -0.22169406735224 0.0383931635609236 -5.77431101764896 7.72685973318447e-09 5.61547203741792e-07 4.95077591097289e-07
"MBOAT2" 887.160198490147 -0.401805142193507 0.0697928620902134 -5.75710939714923 8.55664626080616e-09 6.19364282942193e-07 5.46050937779606e-07
"CPVL" 1398.8883418261 0.355802124931654 0.061889085497635 5.74902863842205 8.9757615443372e-09 6.47113071339944e-07 5.7051513816078e-07
"ETHE1" 417.519739993806 0.62545547293295 0.10889798999494 5.74349878231923 9.27400310388827e-09 6.65961746698262e-07 5.87132720315212e-07
"FLVCR1-AS1" 431.144393444699 0.572717407780951 0.0997552578395159 5.74122527658969 9.39939494289355e-09 6.72298224848228e-07 5.92719157782307e-07
"SCUBE3" 176.125665848706 -0.842791882330159 0.146827263331965 -5.74002309383557 9.46636410570501e-09 6.74422538806448e-07 5.94592019458338e-07
"FAM195B" 2331.98770314359 0.604403012626196 0.105332045511232 5.73807343902523 9.57595939326062e-09 6.79555141884095e-07 5.99117082980706e-07
"LINC00263" 744.48720727785 0.619439295239683 0.108033477623645 5.73377168693593 9.82215285561325e-09 6.94303429981162e-07 6.12119635384585e-07
"SNORD30" 78.4447621450412 -1.09642594627154 0.191446968839183 -5.72704782384176 1.0219336728838e-08 7.19568550369852e-07 6.34394156310823e-07
"TMCO6" 692.639008528448 0.41197440066881 0.0721306671457746 5.71150132073807 1.11983828136887e-08 7.85449362001977e-07 6.92476741897634e-07
"IER5" 622.893826931525 -0.551704225529368 0.0967101708814524 -5.70471771997641 1.16536051440828e-08 8.14222543194294e-07 7.17844079029718e-07
"IL34" 190.689522121842 0.705250670542741 0.123666046197245 5.70286422368416 1.17810822792021e-08 8.19963326632468e-07 7.22905333393809e-07
"NAGS" 119.373850770536 0.828912440544507 0.145521779751687 5.69614006892254 1.22550208289312e-08 8.49681444139229e-07 7.49105755956967e-07
"CLASP1" 4224.96416033741 -0.399503491688675 0.0702305510912478 -5.68845730926439 1.2819214929779e-08 8.82039974788138e-07 7.77634049390472e-07
"MTRF1L" 1919.89748699863 -0.269163415937614 0.0473136010051145 -5.68892263999348 1.27843364130673e-08 8.82039974788138e-07 7.77634049390472e-07
"CTAGE15" 37.514877099491 -1.47303505648236 0.259028585318666 -5.68676640329166 1.29467355870067e-08 8.87439875691188e-07 7.82394771042064e-07
"RAD21" 16223.2190117584 -0.262986901355168 0.0462782731638715 -5.68272935387909 1.32561961339549e-08 9.05223114113385e-07 7.98073030645723e-07
"ADAMTS1" 1041.35751390448 0.494696624043567 0.087063991082497 5.6819888210135 1.33137365470065e-08 9.05734498325676e-07 7.98523882973465e-07
"TAF9" 3645.03186129931 0.32681845715608 0.0576126039614292 5.67269025671673 1.40572262312984e-08 9.52732456485304e-07 8.39958753910617e-07
"PTRHD1" 1002.36620790182 0.473527450806085 0.0835463331268101 5.66784241849783 1.44606863711413e-08 9.7642007676184e-07 8.60842501362643e-07
"LHX4" 233.951176553826 1.09473312176123 0.193325705526095 5.66263611340326 1.49065049260466e-08 1.00278108974624e-06 8.84083195502407e-07
"FOXL2NB" 90.223774338421 1.15904692347948 0.204916917502347 5.65617977083912 1.54779350679327e-08 1.03353768630742e-06 9.11199173704053e-07
"FOXO3B" 1108.13672362273 -0.475769030681174 0.0841120515393004 -5.65637173240124 1.54606423286567e-08 1.03353768630742e-06 9.11199173704053e-07
"APOL2" 352.97158756134 -0.470602729064249 0.0832964463842475 -5.64973356598375 1.60696707760966e-08 1.06910574398619e-06 9.42557086624431e-07
"FCHSD2" 552.719565187863 -0.632882364838706 0.112076480228016 -5.64687937693196 1.63386380554197e-08 1.08301829395925e-06 9.54822826139802e-07
"TMEM256" 1188.07501381228 0.741084527337164 0.131347568662685 5.64216403000461 1.67925998025005e-08 1.10904702929215e-06 9.77770573901799e-07
"MCL1" 21740.9764186324 -0.304961365972365 0.054075282071805 -5.63957050778609 1.70474837238187e-08 1.12178641987717e-06 9.89002019381104e-07
"MPP1" 538.314998900121 0.759210017559908 0.134727283151562 5.63516163764568 1.74894217885502e-08 1.14669774161451e-06 1.0109646203425e-06
"TEX264" 350.564250875119 0.496365372056977 0.0883206110873695 5.62004005572331 1.90913190899074e-08 1.24720761823453e-06 1.09957727350319e-06
"DCLK1" 5448.31910934941 -0.469899542343204 0.0838117232788478 -5.60660876497926 2.0632933473283e-08 1.34307037457744e-06 1.18409287997395e-06
"LINC00654" 12.6345375121568 -5.1361226746962 0.91737253568122 -5.59873167652902 2.15925700048862e-08 1.40049873408036e-06 1.23472351920414e-06
"DOLK" 848.126441028701 0.407722108336013 0.0729916615397875 5.58587240973773 2.32529913861129e-08 1.50280761472536e-06 1.32492223062159e-06
"KLF12" 1244.91915406532 -0.894477221816069 0.160163887614928 -5.58476217789245 2.34020232689709e-08 1.50699296164889e-06 1.32861216346963e-06
"NUTM2A" 49.3414645143994 -1.31758687024832 0.235951105691134 -5.58415213350631 2.34843067630961e-08 1.50699296164889e-06 1.32861216346963e-06
"DPM2" 1392.87011817876 0.542290846465828 0.0971891001624804 5.57974963817165 2.40865024748648e-08 1.5401743773327e-06 1.35786593810598e-06
"RNF181" 1851.56546016859 0.497907385454078 0.0892673575969364 5.57770946578535 2.43706240729184e-08 1.5528549761392e-06 1.36904555091317e-06
"ZNF350" 574.932998781246 -0.389774278614802 0.0699768412433105 -5.57004677103888 2.54670961727389e-08 1.61702656962064e-06 1.42562123628027e-06
"GNPTG" 903.657689254564 0.467673005579969 0.0840190387534642 5.56627417450293 2.60243663904877e-08 1.64663263707086e-06 1.45172287200644e-06
"KIDINS220" 3368.69920651683 -0.250846021609119 0.045097163325888 -5.56234590181243 2.66172039660703e-08 1.67827499292686e-06 1.47961976332643e-06
"SYNE4" 610.638921988065 0.469531783094876 0.0844279856068575 5.5613287433064 2.67728324315014e-08 1.68222630444601e-06 1.48310336323671e-06
"LOC439994" 122.816538554803 -0.85231958625582 0.15331652144328 -5.55921552506095 2.70989894665921e-08 1.69682807400502e-06 1.49597674031145e-06
"ZNF658" 161.89728509696 -0.935763208540788 0.168374188282643 -5.55764050348358 2.7344584887504e-08 1.70630209698025e-06 1.50432933550082e-06
"C11orf84" 4236.82842292721 0.393980766905495 0.0709058581378876 5.55639233840648 2.75407457808932e-08 1.71263689227163e-06 1.50991428930711e-06
"ARHGEF35" 781.767982513747 -0.393155746774658 0.0707821373346454 -5.55444864452012 2.78489371734558e-08 1.71998077505412e-06 1.51638888622974e-06
"CIB1" 832.106298545287 0.463196926192533 0.0833903617677058 5.55456189868591 2.78308881900377e-08 1.71998077505412e-06 1.51638888622974e-06
"BABAM1" 4156.64040714631 0.286046644450578 0.0515242160361723 5.55169329019506 2.82915659242084e-08 1.74137475157985e-06 1.53525048556061e-06
"CUL4A" 8004.32566159826 -0.302182458522055 0.0544410999667042 -5.55063102521565 2.84640282199304e-08 1.74605103277241e-06 1.53937324142634e-06
"NPFFR2" 129.329157938092 0.742966484298469 0.134256589609124 5.53392936958661 3.13135110884349e-08 1.91435573194702e-06 1.68775593211112e-06
"PPP2R5E" 3828.36414804283 -0.43333980279657 0.0783555780911611 -5.53042697601453 3.19452262257834e-08 1.94640004640329e-06 1.7160072027143e-06
"LPL" 450.668831999805 0.876447598724678 0.158500713034348 5.52961297110851 3.20938065864366e-08 1.94889102009448e-06 1.71820332308728e-06
"FUOM" 225.449026672559 0.567298196244642 0.102652805518721 5.52637790441279 3.26909576616047e-08 1.97836155333397e-06 1.74418546761109e-06
"HADHB" 2748.32125579855 -0.227696984044903 0.0412061178411127 -5.52580529238118 3.27977711096481e-08 1.97836155333397e-06 1.74418546761109e-06
"CNTNAP2" 6278.29335247261 -0.402771259328632 0.0729189339032448 -5.52354838131705 3.3222075358821e-08 1.99729792589111e-06 1.7608803663609e-06
"TIGD2" 323.706674685325 -0.569231565505295 0.103084067199419 -5.52201306147635 3.35137569184872e-08 2.00816207018856e-06 1.77045853601836e-06
"ZSCAN25" 1273.32669309762 0.298158606289138 0.0540158432606675 5.51983618677017 3.39315833788658e-08 2.02648822714177e-06 1.78661544959216e-06
"EFR3A" 5069.58346961073 0.484154877533866 0.0879245256814837 5.50648267683321 3.66073967555286e-08 2.17910345950015e-06 1.9211658152556e-06
"LOC728554" 438.023493475247 -0.381541013287818 0.0693100314336978 -5.50484548045258 3.69492202615209e-08 2.1922396388606e-06 1.9327470821387e-06
"METTL2A" 1227.78772958524 -0.337207208522704 0.061291380128257 -5.50170689283015 3.76131889605663e-08 2.22434074323663e-06 1.96104842051266e-06
"UQCC2" 1715.01674898448 0.476621429712658 0.0866715364894599 5.49916903539168 3.81585203334822e-08 2.24923968714884e-06 1.98300010879601e-06
"SERPINB3" 27.6508259568351 1.59231849738988 0.289627638776764 5.49781265391315 3.8453113826771e-08 2.25924528509496e-06 1.99182135711787e-06
"GTF2H2C" 26.4089621833954 -1.48869347503643 0.270814958481112 -5.49708732259802 3.86115529115152e-08 2.26121249672097e-06 1.99355571246056e-06
"RPLP2" 18503.5921010929 -0.454169419085122 0.0827028847023536 -5.49157893004181 3.983562209266e-08 2.32537231415734e-06 2.05012101569773e-06
"DUSP26" 35.2250724629635 1.04232964563383 0.190188415025666 5.48051071088196 4.24099839933523e-08 2.46768832907943e-06 2.17559126890657e-06
"ROGDI" 831.175479467806 0.493950692736251 0.0902456866499011 5.47339946176577 4.41483397646036e-08 2.56060370634701e-06 2.25750837373233e-06
"MARCKS" 7274.45846582053 -0.616320608647836 0.11264088543349 -5.47155330212445 4.46108123737522e-08 2.57916057736556e-06 2.27386869204742e-06
"WASH3P" 303.261894629555 -0.722425754162665 0.132054143801994 -5.47067841540733 4.48316130042442e-08 2.58367155708536e-06 2.27784571296087e-06
"AP1S1" 1344.50139650307 0.399604086359277 0.0730994030988413 5.46658480670428 4.58788973161735e-08 2.63563341534437e-06 2.32365691359439e-06
"TMEM248" 3987.8509576382 -0.172272072059559 0.0315386605386688 -5.4622507461387 4.70135378072954e-08 2.69226892455955e-06 2.37358855119491e-06
"LAMA3" 50.4728517189562 1.13159690916448 0.207227243239321 5.46065706166651 4.74375604160588e-08 2.70798136684227e-06 2.38744113210663e-06
"DDOST" 14155.5287717801 0.343985854478543 0.0630499822446909 5.45576449400996 4.87625872655911e-08 2.77486723005703e-06 2.44640980262654e-06
"CINP" 1100.0612960065 0.353637730609878 0.0648721122037838 5.45130594020108 5.0001264772813e-08 2.83371829873334e-06 2.49829474679442e-06
"PICK1" 983.497888316261 0.25321226270568 0.0464531255577666 5.45091981788823 5.0109961073976e-08 2.83371829873334e-06 2.49829474679442e-06
"COL23A1" 245.092661564127 0.812377867159287 0.149122354742314 5.44772692573887 5.10176041414686e-08 2.87605783347045e-06 2.53562260583486e-06
"ACTN4" 11845.3581022946 0.437989368924753 0.0804249064966605 5.44594191033271 5.15319535140015e-08 2.8960317726378e-06 2.55323225578379e-06
"GOLGA6L5P" 47.7938210763191 -1.30314248033761 0.239348386866529 -5.44454256574664 5.19386833944256e-08 2.90985267710689e-06 2.56541719775438e-06
"BANCR" 20.8352188959937 1.45432424322976 0.267336981290061 5.44004138975378 5.32681942190388e-08 2.97512729193743e-06 2.62296534126711e-06
"STK38" 2090.26597744408 -0.459602991782019 0.0845703715987859 -5.43456275635682 5.49309622490301e-08 3.058555978026e-06 2.69651868221854e-06
"GCNT1" 1920.79524965629 -0.689365300342673 0.126883168976481 -5.43307127260079 5.53922697674831e-08 3.07478071690912e-06 2.71082291984793e-06
"LOC440416" 1558.80253208455 0.460464037798661 0.0847702344915073 5.43190709051055 5.57549514393576e-08 3.08544832185509e-06 2.7202278142615e-06
"LOC642361" 102.725819450381 -0.917816825012464 0.169037795925998 -5.42965447451924 5.64632620820877e-08 3.11511948365079e-06 2.74638683920008e-06
"ATP6V1H" 1458.30189254069 -0.418677160269006 0.0771181183431093 -5.42903754998602 5.66587634351652e-08 3.11640420402052e-06 2.74751948888944e-06
"PRSS8" 4501.52125395314 0.721757491655172 0.133002805179808 5.42663360129451 5.74268438948758e-08 3.1490792943081e-06 2.77632687120863e-06
"FXYD5" 2594.1742738608 0.601333407538071 0.110902354155266 5.42218794288345 5.88739336616425e-08 3.20898404681049e-06 2.8291407760176e-06
"TEAD3" 2166.82820237047 0.590834646477007 0.108957658407386 5.42260778281331 5.87357762579443e-08 3.20898404681049e-06 2.8291407760176e-06
"MBD6" 1382.34948240519 0.610369322693702 0.112722622109123 5.41478996206124 6.13606913137373e-08 3.3344836937339e-06 2.93978519285095e-06
"MCC" 1173.64579061881 -0.707084737335694 0.130691157643912 -5.41034871894131 6.29021410284774e-08 3.40801540135128e-06 3.00461304780937e-06
"ZNF254" 1802.13803399446 -0.477205784146888 0.0883095910373137 -5.40378206422962 6.52502173097774e-08 3.52468039533651e-06 3.10746855809012e-06
"RABL2B" 769.577070405047 -0.354983751624729 0.0657627659558611 -5.39794436053661 6.74087636419489e-08 3.63044341328782e-06 3.20071254507039e-06
"COPS7A" 1665.91306730177 0.459465080096995 0.0852196877325276 5.39153677186757 6.9857659886391e-08 3.72903897729832e-06 3.28763748031706e-06
"LHX8" 17.2122365356993 1.47606226500491 0.273758677991256 5.39183735045672 6.9740880814423e-08 3.72903897729832e-06 3.28763748031706e-06
"ZNF559" 937.467927829535 -0.417580853277955 0.0774437735640698 -5.39205198895024 6.9657606447144e-08 3.72903897729832e-06 3.28763748031706e-06
"COX6A1" 6306.74020331039 0.55721186878519 0.10339477272513 5.38916866006862 7.07843532868305e-08 3.76739310905437e-06 3.32145168334733e-06
"SIGMAR1" 2385.58649030902 0.366866207009584 0.0680860049149411 5.3882763053568 7.11366306575443e-08 3.77503949671238e-06 3.32819297803654e-06
"MAATS1" 208.268717957077 -0.541109521319478 0.100679497928398 -5.37457508681964 7.67634897642209e-08 4.06173131805071e-06 3.58094946110637e-06
"AURKC" 318.314521778038 0.792349631213706 0.147609308153524 5.36788391684357 7.96657990374993e-08 4.20300961919122e-06 3.7055048333652e-06
"TAF15" 16521.8341065601 -0.445968255038077 0.083101685096948 -5.36653684600742 8.02628099735846e-08 4.22219712000578e-06 3.722421134647e-06
"OST4" 2724.62437527742 0.543858597495867 0.101494267429432 5.35851542427269 8.39085742573349e-08 4.38846693572466e-06 3.8690098083859e-06
"SEZ6" 207.449787870914 1.01983959520049 0.190304282822223 5.35899444865985 8.36864262755237e-08 4.38846693572466e-06 3.8690098083859e-06
"TSG101" 2395.9068836148 0.236389206927904 0.0441812728474321 5.35043903656214 8.77411071301327e-08 4.57568609402559e-06 4.034068078254e-06
"CDH15" 37.8929787889525 1.57368620478964 0.294303570331838 5.34715295167928 8.9348509088765e-08 4.63365740897285e-06 4.08517740399828e-06
"TSPAN4" 1394.720832499 0.60057257884132 0.112317022658645 5.3471198276559 8.93648560859596e-08 4.63365740897285e-06 4.08517740399828e-06
"C19orf48" 4624.04502966385 0.54966607808671 0.102873543444358 5.3431237972668 9.13583232568015e-08 4.71302520311274e-06 4.15515053550291e-06
"EXOSC5" 1430.3325869867 0.471381881408455 0.0882240548175653 5.34300857496524 9.1416437129342e-08 4.71302520311274e-06 4.15515053550291e-06
"MUC4" 1001.23675580477 0.868062934245922 0.162540341215909 5.34059992585372 9.26394967343718e-08 4.73560546018416e-06 4.17505799689313e-06
"PINLYP" 226.387025054916 0.633978899345215 0.118691991907854 5.34137888457883 9.22422355148681e-08 4.73560546018416e-06 4.17505799689313e-06
"TMEM205" 1378.65641291683 0.447788726846459 0.0838457853504687 5.34062296601717 9.26277227447659e-08 4.73560546018416e-06 4.17505799689313e-06
"GYLTL1B" 3874.99016313899 0.491212132486154 0.0920524192444966 5.33622186703715 9.49032657963105e-08 4.82407162317425e-06 4.25305253515263e-06
"LPIN2" 1582.92263362488 -0.269180392670091 0.0504430498650956 -5.33632271224646 9.48505241707539e-08 4.82407162317425e-06 4.25305253515263e-06
"ABCD4" 2757.1569886553 0.267015637209777 0.0500599880739401 5.33391332046239 9.61184191997884e-08 4.87041564441489e-06 4.29391087483395e-06
"HEYL" 137.324153498855 0.718340058680652 0.134685299383867 5.33347040817952 9.63532714799144e-08 4.87041564441489e-06 4.29391087483395e-06
"CDKN1A" 1733.84655561262 1.05793552724611 0.198536918795698 5.32865893992628 9.89405916656706e-08 4.98726726123113e-06 4.39693091764376e-06
"MAP1LC3B" 3801.29101942673 -0.250707806525216 0.0470702292340863 -5.32624995893718 1.00261136233372e-07 5.03131349099715e-06 4.4357634524408e-06
"THY1" 16737.4345977409 0.424227432410427 0.0796513895338374 5.32605187295831 1.00370478020003e-07 5.03131349099715e-06 4.4357634524408e-06
"SEC61G" 2245.90849256879 -0.546166805799636 0.102639484252924 -5.32121541505189 1.03076259791419e-07 5.15267402537436e-06 4.54275869810027e-06
"EIF4EBP1" 4634.32252144462 0.758023619862608 0.142725553242696 5.31105749909855 1.08990933247548e-07 5.43333313511741e-06 4.79019655380546e-06
"FAM189A1" 376.675120990631 0.691537644757493 0.130288826101408 5.30772795680305 1.11000142103138e-07 5.51829277884171e-06 4.8650996349271e-06
"CGREF1" 111.512895588129 0.647138348469921 0.121939592187495 5.30704045225014 1.11419458033028e-07 5.52396304812515e-06 4.87009872180528e-06
"DYNLRB1" 2747.818038961 0.502488885544283 0.0947488610658287 5.30337652497129 1.13680105889218e-07 5.61403380359181e-06 4.94950791901546e-06
"KCTD2" 3261.13389429347 0.313016389251768 0.0590252462068665 5.30309332645111 1.13856675835444e-07 5.61403380359181e-06 4.94950791901546e-06
"DCAF16" 2263.77102885787 -0.486260517594554 0.0917106320179609 -5.30211717981971 1.14467324550195e-07 5.62880626375091e-06 4.96253178226579e-06
"C17orf49" 211.946331729889 0.561564549806507 0.105949194506929 5.30031919940441 1.15600393405288e-07 5.66911847984306e-06 4.99807229373432e-06
"NINJ1" 879.221590639801 0.564776486627467 0.10679431697373 5.2884507587271 1.2335668649638e-07 6.0263286154867e-06 5.31299992990022e-06
"SMARCA5" 21262.7167298827 -0.33434194233204 0.0632245826628492 -5.28816368966718 1.2355039325517e-07 6.0263286154867e-06 5.31299992990022e-06
"HNRNPD" 28239.5735408009 -0.332513040953455 0.0628864368806878 -5.28751599624448 1.23988521667174e-07 6.03144163464836e-06 5.31750772762929e-06
"TTN" 444.242516271097 1.23007471122862 0.232665318049345 5.28688470435348 1.2441700173516e-07 6.03605915120499e-06 5.32157867475266e-06
"SOX11" 5816.33658706438 -0.487660163315321 0.0922509445092409 -5.28623490967587 1.24859536406739e-07 6.04133200753036e-06 5.32622738992811e-06
"AES" 5590.59145599267 0.367117180625786 0.0694818715435409 5.2836397821514 1.26642150796479e-07 6.07882323823099e-06 5.35928083237938e-06
"ANXA3" 1400.85225621309 0.64530474076187 0.122125575511459 5.28394431763657 1.26431694563475e-07 6.07882323823099e-06 5.35928083237938e-06
"CDK13" 4087.2860548405 -0.376732043417689 0.0712918843482237 -5.2843608618556 1.26144379979118e-07 6.07882323823099e-06 5.35928083237938e-06
"ECSCR" 43.3332912244102 1.11154114116545 0.210454624075906 5.28161900003937 1.28047269466928e-07 6.13000896368659e-06 5.40440777004066e-06
"FAM45B" 57.6852802432571 -1.21402212292045 0.230206333185848 -5.27362608195647 1.33754288082884e-07 6.38632611384663e-06 5.63038499228056e-06
"MUTYH" 1534.21158144106 0.354888013840013 0.0673650762461088 5.26813051533528 1.37820108657771e-07 6.56313864808163e-06 5.78626845664758e-06
"EPN2" 1915.67810362469 -0.446918320159398 0.0848956772283075 -5.26432363520127 1.40706397487868e-07 6.68299991847892e-06 5.89194190425576e-06
"MLF2" 9145.4414866992 0.403174333632119 0.0766088604279898 5.26276375055979 1.41905876948791e-07 6.72232656875739e-06 5.926613510055e-06
"AGAP9" 15.9503739128074 -1.93908576137379 0.369014144288515 -5.25477354021884 1.48206719491438e-07 7.00247727393488e-06 6.17360314038225e-06
"RPS14" 37343.8973920379 0.423170868549042 0.0805607100412451 5.25281949888958 1.49788315086382e-07 7.05877434844575e-06 6.22323640335453e-06
"NEDD8" 4129.78656017559 0.409803705918238 0.0780256562493151 5.25216609019979 1.50320814714046e-07 7.06546873523474e-06 6.22913838428023e-06
"APEH" 8408.72950055125 0.32060661988433 0.0610888644622613 5.24820067792208 1.53591938710694e-07 7.20051741686197e-06 6.34820152899071e-06
"RASA4B" 28.1778418976395 -1.33738059187193 0.254872519242044 -5.24725300259563 1.54383821719196e-07 7.21893963263714e-06 6.36444313102856e-06
"ZNF606" 738.777474496881 -0.390352460558239 0.0744333992325357 -5.24431860674195 1.5686094013455e-07 7.31586487802786e-06 6.44989546109951e-06
"RHOB" 712.53194674729 -0.929290007687035 0.177290303882745 -5.24162905322584 1.59165097632259e-07 7.40424577571557e-06 6.52781482679964e-06
"AGTRAP" 1527.40789528512 0.536056034202518 0.102297527539434 5.24016608315269 1.60432141560108e-07 7.44290326696545e-06 6.56189648105476e-06
"SUPT4H1" 3576.39932657862 0.281461318507384 0.0537168421994085 5.2397219751403 1.60818699015445e-07 7.44290326696545e-06 6.56189648105476e-06
"CNPY2" 4124.06309854459 0.312459055332833 0.0596428767727088 5.23883273644854 1.61595412988426e-07 7.45977192203715e-06 6.57676841535038e-06
"LUC7L" 3232.18319054059 -0.394916128983689 0.0753970265546001 -5.23782099944888 1.62483535839814e-07 7.4816846426394e-06 6.59608735569566e-06
"MRPL28" 3449.32755047755 0.359059119474857 0.0685895769066174 5.23489334193889 1.65080162202391e-07 7.54366316973352e-06 6.6507295650933e-06
"PPP1R1A" 403.795065291377 -0.457490472349673 0.0873776073353242 -5.23578621916239 1.6428401996713e-07 7.54366316973352e-06 6.6507295650933e-06
"TSPAN5" 1357.67088000087 -0.326975514925197 0.0624554616489096 -5.23533901267554 1.64682310571274e-07 7.54366316973352e-06 6.6507295650933e-06
"SLC35B2" 2024.86479677436 0.410406270669412 0.0784437590420327 5.23185369596456 1.67818555121726e-07 7.6494825528533e-06 6.74402324537032e-06
"MANBAL" 1607.80364536058 0.340362479458336 0.0650834145617208 5.22963464271775 1.69845364802184e-07 7.67676326228765e-06 6.76807477268661e-06
"MFAP2" 4421.42507036001 0.469127708511153 0.0896992134355557 5.2300091666712 1.69501634775197e-07 7.67676326228765e-06 6.76807477268661e-06
"SERPINI1" 323.596811241194 0.506742791800635 0.096903729571014 5.22934250357494 1.70113951601312e-07 7.67676326228765e-06 6.76807477268661e-06
"SH3GL1" 4865.46031066235 0.530252292790299 0.101392159495563 5.22971692711117 1.69769788235967e-07 7.67676326228765e-06 6.76807477268661e-06
"ZNF208" 1276.40950878492 -2.52533240422213 0.483148048349168 -5.2268293597599 1.72441508941975e-07 7.76244165625367e-06 6.84361152651808e-06
"RPL41" 82402.9263557353 0.413694987190645 0.0791844604509843 5.22444662544269 1.74676702694994e-07 7.84354742423975e-06 6.91511691016361e-06
"FAM96B" 1127.14126101495 0.528406323781624 0.101167060477409 5.22310642701356 1.75946196521381e-07 7.88099597091809e-06 6.94813272104483e-06
"GPANK1" 1317.64697358765 0.418224286057656 0.0802796488850784 5.20959286526466 1.89255463659542e-07 8.456214494773e-06 7.45526337586255e-06
"MARK3" 3557.03689366957 -0.200235196163907 0.0384413210388882 -5.20885314948839 1.9001142002525e-07 8.46908043541113e-06 7.46660639182965e-06
"RPS17" 887.761001286051 -9.30966123378227 1.78749782863892 -5.20820841548718 1.90672689234285e-07 8.47767318030373e-06 7.4741820246776e-06
"IDH3B" 3889.41880748359 0.266539207529608 0.0511842997894798 5.20744073135473 1.91462963309276e-07 8.49194554912908e-06 7.48676499175537e-06
"CENPF" 13500.8618999578 -0.511015978233582 0.0981468822148543 -5.20664504772462 1.92285401823131e-07 8.50757122589579e-06 7.50054107747245e-06
"CORO1A" 348.281329782918 0.817488605750905 0.157215154237368 5.19980793019887 1.99494567812071e-07 8.80500902226154e-06 7.76277154847264e-06
"MYOCD" 162.706485172244 0.980410534404709 0.188614706735926 5.1979538147964 2.01494172451486e-07 8.87162662939681e-06 7.82150371603652e-06
"PTPN14" 5764.76043579669 0.5139314660903 0.0989140953003221 5.19573539574826 2.03912128110931e-07 8.95629580168787e-06 7.89615070845095e-06
"ATL2" 4190.2654440687 -0.279697633841786 0.0538902433157051 -5.19013492299959 2.10141754549383e-07 9.19255563811639e-06 8.10444477511652e-06
"CYC1" 4509.21500917222 0.571597180338657 0.110134576874219 5.189988435616 2.10307141588206e-07 9.19255563811639e-06 8.10444477511652e-06
"ZFAND2B" 367.049422836579 0.445797999226856 0.0859342101484687 5.18766622113184 2.12945829413957e-07 9.28546440740955e-06 8.18635605414523e-06
"FAM111A" 1701.85163590236 -0.467737819206973 0.0901808282024308 -5.18666581944704 2.14092400964035e-07 9.31301944193551e-06 8.21064943504859e-06
"DDX10" 2484.6843698781 -0.405334779065781 0.0782255825318494 -5.18161406980574 2.19973995375499e-07 9.54592187125906e-06 8.41598350652449e-06
"SLC50A1" 1470.81905559485 0.367660373055444 0.070967255608109 5.18070439535827 2.21049560376924e-07 9.56964795354263e-06 8.43690116328575e-06
"PARD6G" 612.738930587257 -0.431453968863128 0.0832978758870082 -5.17965151294357 2.22300794221616e-07 9.60084766643046e-06 8.46440780671041e-06
"PMF1" 1567.17558605891 0.555372570789149 0.10725213378695 5.17819600580033 2.24041777791975e-07 9.63526490323544e-06 8.49475111992806e-06
"PPIH" 1810.20932633685 0.331349156440893 0.0639905469292026 5.17809539598855 2.24162606336324e-07 9.63526490323544e-06 8.49475111992806e-06
"PCDHA10" 309.523835570817 -0.576376512858373 0.111537221678797 -5.16757100619033 2.37155880054151e-07 1.01696038044074e-05 8.96584101986712e-06
"LINC00087" 238.830412858348 0.436754830102341 0.0845382227043251 5.1663592648488 2.38697779205721e-07 1.02115248522618e-05 9.00279992777322e-06
"RNF167" 4973.52602624392 0.383183415461833 0.0741948436899742 5.164555869448 2.41010484513616e-07 1.02861455843358e-05 9.06858790077884e-06
"PPP1R1C" 104.976637614577 0.897772562837588 0.173868674330179 5.1635095643089 2.42362191825246e-07 1.03194969959286e-05 9.09799154912935e-06
"CSAG3" 10.8656891045234 -3.32718102745901 0.64460453962642 -5.16158485229916 2.44867853088486e-07 1.04017104917588e-05 9.17047354031386e-06
"SCD5" 70.5749821998701 -0.862280948869593 0.167094743650032 -5.16043132197848 2.46381535663188e-07 1.04414994598619e-05 9.20555273997776e-06
"NFE2L1" 23510.6826525792 0.35992314629852 0.0698438852812689 5.15325206851065 2.56007474686454e-07 1.08240917334721e-05 9.54285806342918e-06
"TJAP1" 1610.58558659605 0.370339082382754 0.0718918530840696 5.15133588154533 2.58637500778125e-07 1.09098000328227e-05 9.6184211827837e-06
"SNX30" 1239.94041008284 -0.343486128259584 0.0667277700850694 -5.14757390845945 2.63877047394559e-07 1.11049280224464e-05 9.79045212589022e-06
"EXT1" 1759.33266184028 0.463875268477532 0.0901264968306922 5.14693552717297 2.64776278261553e-07 1.11169177063134e-05 9.80102260646129e-06
"HNRNPA3" 41645.9977068377 -0.368523088406267 0.0716457154205401 -5.14368634946474 2.69399168195736e-07 1.12758574657169e-05 9.94114887312378e-06
"KCNMB1" 24.0633483741073 1.3737828564562 0.267096169114928 5.14340157333023 2.69808039492453e-07 1.12758574657169e-05 9.94114887312378e-06
"LOC283922" 210.380320466176 -0.628836117733422 0.122277016036588 -5.14271723432686 2.70793040929505e-07 1.12909467019823e-05 9.95445201610443e-06
"FAM35A" 1344.86168581903 -0.311821504923566 0.0606452297970754 -5.14173177291849 2.72217566035738e-07 1.13242507470867e-05 9.98381390467624e-06
"FBXL12" 1188.48215406808 0.489166895059108 0.0951709226920527 5.13987761411034 2.74917473553771e-07 1.14103362418097e-05 1.00597095712772e-05
"CCDC177" 64.302386399258 -1.33761751563012 0.260349982808018 -5.13776686751879 2.78022488814505e-07 1.15128031066071e-05 1.01500475664682e-05
"ERCC6L" 2587.56408329579 -0.287334573680573 0.0559362391226231 -5.13682325067797 2.79421526735435e-07 1.15180226601468e-05 1.01546492882395e-05
"PCDHGB7" 310.906924087227 -0.418201526761897 0.0814096838488663 -5.13699976452765 2.79159305472717e-07 1.15180226601468e-05 1.01546492882395e-05
"CH25H" 19.2908371256318 1.75872541923111 0.342604688474637 5.1333956550957 2.84560822690651e-07 1.17032105622955e-05 1.0317916739106e-05
"C1orf210" 379.33953834624 0.61165073911562 0.119207683350771 5.13096741688894 2.88256810103282e-07 1.18283338676394e-05 1.04282293614235e-05
"EOMES" 77.1837418096785 -3.43924521275929 0.670995336176782 -5.1255873585583 2.96611595286611e-07 1.21436276658518e-05 1.07062022425398e-05
"CTNNAL1" 4376.52700627406 -0.28350767226651 0.0553245755902315 -5.12444368966055 2.98417514907176e-07 1.21899849881721e-05 1.07470723088693e-05
"ZNF384" 3116.4945901627 0.248184716661718 0.0484831479335726 5.11898932391435 3.07177347871197e-07 1.2519552448372e-05 1.10376292971556e-05
"FLRT3" 83.0588335721524 -1.70866697337985 0.334026882510308 -5.11535766384646 3.13147011756297e-07 1.27056240465066e-05 1.12016758420627e-05
"STK3" 704.08439040529 -0.359555838755208 0.0702860767928961 -5.11560546784635 3.12736139828334e-07 1.27056240465066e-05 1.12016758420627e-05
"POLA1" 3472.02176735833 -0.398661052194908 0.0779848900342982 -5.11202942030917 3.18716174295562e-07 1.29026574721532e-05 1.13753866772067e-05
"SMA5" 139.803136154878 -0.505109670767207 0.0989016374212521 -5.10719219557298 3.26981123080377e-07 1.32077017929967e-05 1.16443232982686e-05
"BCKDK" 2007.71307847029 0.445238293303363 0.0872014834058286 5.10585687208164 3.29298876213292e-07 1.32422054754572e-05 1.16747428246819e-05
"USP3" 515.451424037019 -0.787909583124299 0.154304079057091 -5.10621357477386 3.28678190952699e-07 1.32422054754572e-05 1.16747428246819e-05
"ARID1B" 4787.18793559398 -0.651772445204564 0.127687025001593 -5.1044532143844 3.31752334869786e-07 1.32818368402736e-05 1.17096830763552e-05
"GABRG2" 116.445684721444 0.550936223092761 0.107926120119297 5.10475334871467 3.31226250230819e-07 1.32818368402736e-05 1.17096830763552e-05
"RASGRF2" 677.304825427939 0.579097328788304 0.113477764520791 5.10317885828818 3.33995062601428e-07 1.33421074014028e-05 1.17628194894993e-05
"DLG2" 309.877120841193 0.636009542246261 0.124797792528888 5.09632045053231 3.46318713549486e-07 1.37882810767214e-05 1.21561801667779e-05
"TMEM161A" 975.121566217896 0.482356156797224 0.0946516753094613 5.09611853377315 3.46688101785379e-07 1.37882810767214e-05 1.21561801667779e-05
"NUP133" 5758.27082375734 -0.238177848968903 0.0467727946778577 -5.09223044313102 3.53875622308553e-07 1.40432746958236e-05 1.23809905226111e-05
"LSM10" 955.602072120244 0.531527902539064 0.104395827464261 5.0914669240112 3.5530385984238e-07 1.40690998855749e-05 1.24037588182174e-05
"ZNF587" 1412.52260589514 -0.379248239549457 0.0745423106625743 -5.08769095267484 3.62449374023774e-07 1.43207071448345e-05 1.26255836532212e-05
"LATS2" 1816.2932953994 -0.440697309023105 0.0866526912453274 -5.08578905847738 3.6610077655094e-07 1.44334632951325e-05 1.27249930045614e-05
"ZNF879" 346.988773170315 -0.44222443306032 0.0870764030708539 -5.07857947118558 3.80267364560947e-07 1.49593874545541e-05 1.31886642047942e-05
"PLEKHG1" 137.482467902845 -0.921220837748722 0.181418443548154 -5.07787863092432 3.81672367331292e-07 1.49820892824882e-05 1.32086788468621e-05
"MAP4K4" 12968.4048296586 -0.323836704378192 0.0637909732205346 -5.07652866901154 3.84392821974186e-07 1.50469190423524e-05 1.32658347923127e-05
"THAP7" 526.245300741527 0.510842010443226 0.10063403331575 5.0762350828214 3.84986931731275e-07 1.50469190423524e-05 1.32658347923127e-05
"TYW1" 1396.13215736273 -0.31188137512427 0.0615489206663613 -5.06721111837019 4.03686477578952e-07 1.57437726255791e-05 1.38802027226177e-05
"RRM1" 7419.59871814361 -0.393888220087362 0.0778307857360362 -5.06082800478512 4.17439656392753e-07 1.62451355313619e-05 1.43222199528817e-05
"GALT" 475.127633283771 0.385177519766494 0.0761338716056324 5.05921361469286 4.20989039490634e-07 1.63481065635676e-05 1.44130024378403e-05
"EFR3B" 591.239848712922 -0.609221983683986 0.120428636204156 -5.05878006167242 4.21947193944319e-07 1.63502278835469e-05 1.44148726599308e-05
"F8A1" 207.604183987563 -0.7287248433592 0.144078893890105 -5.05781814173996 4.24080560319602e-07 1.63977816656913e-05 1.445679756269e-05
"PKP2" 2137.04975030991 0.787546210901897 0.155731461555099 5.05707840302557 4.25728243236202e-07 1.64263929415827e-05 1.44820221590413e-05
"SLC35E2" 366.489293855676 -0.580468803789177 0.11484616384029 -5.05431600306998 4.3193593891457e-07 1.66304526608469e-05 1.46619275945597e-05
"SPOCK1" 906.342899041162 0.441229787633796 0.087358762255622 5.05077883707539 4.40012289547604e-07 1.69054403219818e-05 1.49043653236571e-05
"NDEL1" 1339.87314807427 0.235199840674806 0.0465738648925362 5.05003914142626 4.41719546263005e-07 1.69350781974054e-05 1.49304950022881e-05
"AMOTL2" 2695.52736985681 -1.26836932378122 0.251280892950526 -5.04761547481029 4.47358384906578e-07 1.71150049329164e-05 1.50891240439737e-05
"HNRNPM" 27231.3200195489 -0.380496318186584 0.0754297116607581 -5.04438250934657 4.54988300332621e-07 1.73701862506732e-05 1.53140998808157e-05
"GPATCH2L" 2957.77908819276 -0.30913650963399 0.0613574484390337 -5.03828821925598 4.69713762889285e-07 1.78946110594621e-05 1.57764492066014e-05
"POLR3K" 1450.72195690449 0.407319307100751 0.0808962773952061 5.03508097302001 4.77646883577037e-07 1.8158609254643e-05 1.60091982785463e-05
"SMA4" 375.653862843772 -0.610520852151104 0.121274643573209 -5.03420034199116 4.7984763788029e-07 1.8204031142729e-05 1.6049243636776e-05
"NETO2" 942.761962999748 -0.674101339917352 0.133992422321563 -5.03089151041396 4.8820435935585e-07 1.84823139893378e-05 1.62945865045256e-05
"GPR89B" 157.240449609194 -0.463174049662731 0.0921180680456372 -5.02804780310053 4.95498369406967e-07 1.87192870413121e-05 1.65035093643398e-05
"CYBA" 2167.69858720745 0.569648939277168 0.113343568826033 5.02586026871541 5.01180723858628e-07 1.88945132894703e-05 1.66579943092511e-05
"TOP1" 11346.2485246401 -0.458977098621637 0.091391239288251 -5.0221126466401 5.11061933649941e-07 1.92269786929924e-05 1.69511062150752e-05
"LRRC37A2" 264.554151671214 -0.573297382737288 0.114320815058356 -5.01481189094604 5.30853759315677e-07 1.99301444576276e-05 1.75710391620795e-05
"BLMH" 5162.84063201962 -0.220708498125437 0.0440347472969115 -5.01214408333659 5.3826874180306e-07 2.01666897550066e-05 1.77795849000539e-05
"ATN1" 8188.84420985457 0.518384641297154 0.103435616218685 5.01166484280595 5.39611295583745e-07 2.01752190183542e-05 1.77871045655849e-05
"PMS2P3" 161.871315638241 -0.595243914487073 0.118806410734884 -5.01020029815863 5.43734139186971e-07 2.02874494489225e-05 1.78860504259566e-05
"NPM3" 3137.95308968588 0.452171982810899 0.0902747995237635 5.00883951220375 5.47592099644759e-07 2.035752014308e-05 1.79478269431199e-05
"RTP1" 378.473624139031 -1.03770681467262 0.207179022216222 -5.00874462854458 5.47862086078689e-07 2.035752014308e-05 1.79478269431199e-05
"NPAS2" 50.357553567962 -1.13592705486435 0.227002613767663 -5.00402632379805 5.61450850829707e-07 2.08197020422426e-05 1.83553009715925e-05
"GMPR2" 4139.9819895979 0.230028113233058 0.0459970785404611 5.0009287661762 5.70547916912558e-07 2.11137732197334e-05 1.86145633260183e-05
"VLDLR" 3343.44702891669 0.687390275804999 0.137478792066198 4.99997319931363 5.73382839304871e-07 2.11753793062468e-05 1.86688771801427e-05
"SPAG7" 3699.479302584 0.274652774814456 0.0549410697344983 4.99904308637802 5.76155285326895e-07 2.12053722733726e-05 1.86953199187327e-05
"ZNF852" 393.80771815827 -0.52915556083881 0.105854086362104 -4.99891481778686 5.7653863607976e-07 2.12053722733726e-05 1.86953199187327e-05
"DYNLL1-AS1" 510.410863797345 0.540544898429494 0.10814974015025 4.99811555421704 5.78932905877874e-07 2.12502431333996e-05 1.87348794733785e-05
"BMS1P5" 98.0271314912173 -1.03250925488931 0.206657661205281 -4.99623023345686 5.8461859456575e-07 2.14155022009349e-05 1.88805770398825e-05
"CCND2" 5401.75962965329 0.425557093474326 0.0852000975182319 4.9947958496557 5.88980379380948e-07 2.14882841638662e-05 1.8944743896459e-05
"RPL21" 155.612510708695 0.687096830641212 0.13755361900219 4.99511998030581 5.8799200287947e-07 2.14882841638662e-05 1.8944743896459e-05
"TBL2" 612.333932256041 -0.37704414833974 0.0755318895446559 -4.99185378007556 5.98025222336874e-07 2.17743750974005e-05 1.91969706180332e-05
"RNGTT" 2177.69905271721 -0.434413625592679 0.0870340350468839 -4.99130742770535 5.99719556594794e-07 2.1792219068553e-05 1.92127024215127e-05
"NANOG" 8575.21682980827 0.470520654285745 0.0942848056500339 4.99041866864766 6.02485644194615e-07 2.18488581509935e-05 1.92626372093805e-05
"BET1L" 1779.81114291629 0.371792556387098 0.0745267443403664 4.98871324217664 6.07827927241911e-07 2.19985083427392e-05 1.93945735024349e-05
"NPEPPS" 5802.76505638165 -0.366837789384253 0.0735426193400462 -4.98809795838341 6.09766501337199e-07 2.2024619976443e-05 1.94175943359954e-05
"RPS5" 25974.8933407629 0.512935335744158 0.102866373780559 4.98642381268714 6.15071446452221e-07 2.21719778784848e-05 1.95475096746987e-05
"FAM213A" 2209.23416538166 -0.348535333540009 0.0699507003810583 -4.98258532997315 6.27403083716161e-07 2.25715431469734e-05 1.98997789216852e-05
"COTL1" 6071.48855718268 0.344699361844409 0.0691923584834539 4.98175476887145 6.30102557634353e-07 2.2623682307443e-05 1.9945746437497e-05
"PAQR8" 389.556724358214 -0.459838368176047 0.0923914656312284 -4.97706541436898 6.45555099578891e-07 2.31326041227319e-05 2.03944278389735e-05
"SSNA1" 1956.33262557095 0.506243302604977 0.101751977743893 4.97526744766746 6.51576155508446e-07 2.33022176088554e-05 2.05439643971971e-05
"PHC2" 340.737080818908 -0.844370528765053 0.170017640866538 -4.9663701040757 6.82177089003181e-07 2.43484745613443e-05 2.14663772740764e-05
"RPP21" 337.337332014738 0.547637784323115 0.110300513877453 4.96496131406566 6.87147658307247e-07 2.44776063478897e-05 2.15802238988855e-05
"SSH2" 726.661631773732 -0.553507688542848 0.111576771253829 -4.96077886394165 7.02110858962888e-07 2.49614893984134e-05 2.20068303416383e-05
"TMEM178B" 2337.50488274781 -0.292408605732088 0.0589812081631685 -4.95765710534709 7.13483422772007e-07 2.5316070624475e-05 2.23194402488325e-05
"FAM184A" 359.248518008148 -0.739372430701919 0.149291998498003 -4.95252550800176 7.32564499624568e-07 2.5942244980834e-05 2.28714951604899e-05
"YIF1B" 1901.96761869642 0.449025717078426 0.0906935989371555 4.95101884080672 7.38259551194924e-07 2.60928610125456e-05 2.30042829682887e-05
"TMEM169" 224.069231552393 -0.574243823846679 0.115995006319069 -4.9505909096388 7.39884850537281e-07 2.60993299324028e-05 2.30099861705103e-05
"CADPS2" 967.494948694168 -0.377451610155004 0.0762838021535452 -4.94799157225099 7.4983154705415e-07 2.63474789815377e-05 2.3228762139227e-05
"EIF5" 14446.8282866737 -0.485624563385526 0.0981397570246056 -4.948295961888 7.48660135792319e-07 2.63474789815377e-05 2.3228762139227e-05
"DAP3" 3786.27881373332 0.175470194158784 0.0354671761530563 4.94739680998437 7.52125524396655e-07 2.6376867227678e-05 2.32546717368687e-05
"PARD6A" 255.746228482589 0.6297833221869 0.127325375038365 4.94625146006549 7.56562159249842e-07 2.63914574433794e-05 2.32675349277009e-05
"PIK3C3" 1853.10678924442 -0.440422174450614 0.0890420846987711 -4.94622487715286 7.56665429756363e-07 2.63914574433794e-05 2.32675349277009e-05
"WIPF1" 247.287239231144 -0.573677028464688 0.115984320532231 -4.94616018641301 7.56916800017347e-07 2.63914574433794e-05 2.32675349277009e-05
"CALCR" 64.298280854175 1.1527351328352 0.233110415345789 4.94501771242298 7.61369414868138e-07 2.64956556374112e-05 2.33593993169351e-05
"PCM1" 9871.04385119578 -0.405415736206351 0.0820049765148711 -4.9437943090299 7.6616541329621e-07 2.66113806506875e-05 2.34614261108018e-05
"ADCYAP1R1" 1318.51479491315 -0.806537360196128 0.163312675148643 -4.93860846662415 7.86820098165125e-07 2.72354232584663e-05 2.40116016061876e-05
"KIF1B" 8558.74878580244 -0.233768222204725 0.0473356013595902 -4.93852862307332 7.87142261504082e-07 2.72354232584663e-05 2.40116016061876e-05
"LINC00476" 296.584634196891 -0.522877083923275 0.105892751813902 -4.9377986214032 7.90093666384314e-07 2.72853721123865e-05 2.40556380791896e-05
"UHRF2" 2349.10344166964 -0.422912391086967 0.0856772552021975 -4.93611040746927 7.96960019809776e-07 2.7470073368529e-05 2.42184764877051e-05
"SOCS5" 1771.97725363334 -0.317207111480068 0.0642956915746252 -4.93356714441589 8.07412680421416e-07 2.77774522146501e-05 2.44894712993218e-05
"CHCHD6" 832.980300598028 0.5236427974208 0.106197717892339 4.93082909702127 8.18813467300501e-07 2.81162210707208e-05 2.47881405262091e-05
"DYNLL2" 8104.47216611934 -0.379093081956641 0.0769218944520808 -4.92828582365194 8.29542024539011e-07 2.84306675682916e-05 2.50653664005594e-05
"CACNA1G" 227.146044824693 -0.781699389949075 0.158717047490116 -4.92511297501143 8.43116283699275e-07 2.88412708314217e-05 2.54273670891082e-05
"SKIDA1" 351.406913929109 -0.461460700288407 0.0937082246849705 -4.9244418175646 8.46014953422976e-07 2.88858237681928e-05 2.54666463526607e-05
"RASGEF1A" 854.104798197023 0.321837479697349 0.0653939617968285 4.92151677087957 8.5876041641252e-07 2.9210767848498e-05 2.58016265224959e-05
"C16orf72" 3204.98224823005 -0.390814982163213 0.07941556362328 -4.9211384309643 8.60422420947927e-07 2.92123904868174e-05 2.58029686161715e-05
"AKR1A1" 6225.84101329736 0.334285034434907 0.0679338619713146 4.92074239171123 8.62165494810524e-07 2.9216754296051e-05 2.58067322780621e-05
"C17orf107" 258.365364570022 -0.758789028477216 0.154219304293865 -4.92019486115267 8.64580923395526e-07 2.92438437191877e-05 2.58305693854911e-05
"E2F4" 3528.90304990083 0.368532461490847 0.0749434050452978 4.91747687829363 8.76668076933631e-07 2.95973610451324e-05 2.61427336437367e-05
"CRIP3" 295.645592547293 0.559632740370199 0.113853411140987 4.91537965144669 8.86105716783121e-07 2.98047751875601e-05 2.63257553176125e-05
"CUL3" 6929.70761121955 -0.270132343871107 0.0549525487199579 -4.91573821712476 8.84485247030597e-07 2.98047751875601e-05 2.63257553176125e-05
"FAM83B" 270.800786315189 -0.452728155187218 0.0921329862853043 -4.91385521560403 8.93027085840116e-07 2.99526000456604e-05 2.64561425652931e-05
"RAB3A" 189.985833037204 0.479369674863527 0.0975581143829453 4.91368327376496 8.93811009320106e-07 2.99526000456604e-05 2.64561425652931e-05
"RABL2A" 194.417096704843 -0.601104430329296 0.12234902452627 -4.9130300192972 8.96795396164438e-07 2.9997060053589e-05 2.64953217600138e-05
"HUNK" 581.702130097398 -0.558558366338335 0.113975607396499 -4.90068339267735 9.55038592765744e-07 3.18863069643707e-05 2.81639292217831e-05
"UPP1" 958.89949071903 0.378550827272734 0.0772745278221696 4.8987789112589 9.64340781793599e-07 3.21375889269557e-05 2.83857801341976e-05
"CPSF3" 4961.92036318253 -0.255459765377092 0.0521919057924791 -4.89462420461957 9.84937556159557e-07 3.27636581181311e-05 2.89386625616383e-05
"EGLN2" 361.052641470265 0.605112574747315 0.123712966642953 4.89126234029879 1.00191318558627e-06 3.32671945070993e-05 2.93833142699326e-05
"SPTSSB" 456.425078757812 0.833353288283821 0.170424551682003 4.88986639576897 1.00904440621261e-06 3.34426146059037e-05 2.95381549664513e-05
"PEAK1" 2746.74349888061 -0.419230846184048 0.0857439068538487 -4.88933688196213 1.0117622024376e-06 3.34713872309157e-05 2.95634691899075e-05
"TOP2A" 26893.4718691782 -0.462211399239406 0.0945533708529976 -4.88836511136136 1.01676827937948e-06 3.35756182183414e-05 2.96554316804757e-05
"CADM4" 1211.35472875644 0.445929559468194 0.091288600291827 4.88483291498247 1.03516598610209e-06 3.41208810282395e-05 3.01369309165561e-05
"PBXIP1" 1517.47876824978 -0.268618070120281 0.0550117145397218 -4.88292488914016 1.04523693793495e-06 3.43277815406006e-05 3.03194729232985e-05
"WASH2P" 324.443208035033 -0.525916093511675 0.107698423171666 -4.88322928064962 1.04362399916365e-06 3.43277815406006e-05 3.03194729232985e-05
"IPP" 233.6802198047 -0.56941292930949 0.116643424591779 -4.88165476367216 1.05199313018764e-06 3.44870791374558e-05 3.04600696896799e-05
"FAM117B" 2481.80235996377 -0.36623013750568 0.0750856124719928 -4.87750083469433 1.07438393743493e-06 3.51398878188288e-05 3.10364474385479e-05
"VSNL1" 2957.52951200539 0.561328910003901 0.115091443819378 4.87724275042407 1.07579011116441e-06 3.51398878188288e-05 3.10364474385479e-05
"RUVBL2" 5379.67985915928 0.323876233705334 0.0664156000838196 4.87650843019693 1.0798007554045e-06 3.51440188305752e-05 3.10398941472494e-05
"UQCR11" 2483.74470609694 0.402288180455255 0.0824933036238686 4.87661619529148 1.07921127408595e-06 3.51440188305752e-05 3.10398941472494e-05
"CARM1" 7869.91711274095 0.384757073774036 0.0789360473713739 4.87428857393698 1.0920126573986e-06 3.54776679502426e-05 3.13344783024052e-05
"ZNF768" 2383.88130726286 0.341157674981922 0.0700013546001207 4.87358676029583 1.09590105872161e-06 3.55401891731654e-05 3.13895969314983e-05
"PIP4K2C" 1741.98287938184 0.178609176768612 0.0367183755949555 4.86429951964296 1.14862863793481e-06 3.71835131164012e-05 3.28408983684802e-05
"SRGAP2" 1460.69466257566 -0.378666283363392 0.0778706842280571 -4.86275788015945 1.15761413815157e-06 3.74074740071266e-05 3.30385974240969e-05
"ADAM28" 36.3175383102771 0.988844964655076 0.20341445776529 4.86123245868815 1.16657166021236e-06 3.75823020090095e-05 3.31927956812504e-05
"ATP5C1" 7995.56133009348 0.262446421682669 0.0539887727913439 4.86112960368581 1.16717803542569e-06 3.75823020090095e-05 3.31927956812504e-05
"MPP6" 2329.10904363794 -0.388097092113996 0.0798480749037128 -4.86044394410253 1.17122805457455e-06 3.76457244681723e-05 3.3248705307264e-05
"DPM3" 228.566815351602 0.737987047874045 0.151934859306409 4.85725956007065 1.1902152999365e-06 3.81881845171115e-05 3.37276996362112e-05
"MRPL17" 1711.50852112289 0.354346220503798 0.0730080593527997 4.85352197613522 1.21287894237731e-06 3.88464731703712e-05 3.43089905083114e-05
"NRSN2" 835.924688663355 0.392774808460695 0.0809708385923892 4.85081808820013 1.2295327649715e-06 3.92409610492492e-05 3.46571832727126e-05
"STAT1" 4065.65028167651 -0.240019218814265 0.0494797099782043 -4.85086147271262 1.22926382224575e-06 3.92409610492492e-05 3.46571832727126e-05
"GSTM1" 131.261070767771 -0.623956746969136 0.128658692481719 -4.84970533225181 1.23645017075881e-06 3.93922575529074e-05 3.4790698455531e-05
"DHRS2" 140.485461323891 1.17738770307074 0.242838281314036 4.84844356787452 1.24433917742036e-06 3.95739222400683e-05 3.49510338671909e-05
"SNORD78" 41.5082509328719 -1.2443383245686 0.25670498592067 -4.84734770579462 1.2512301733353e-06 3.97232652924132e-05 3.5082822821426e-05
"STK16" 720.889656899453 0.327462177099824 0.0675776243212146 4.84571898448677 1.26153975984523e-06 3.99804264346048e-05 3.53098339097733e-05
"KCNH8" 165.376743342585 -0.88975932191465 0.183651576436704 -4.84482267551515 1.2672480821223e-06 4.00911211435055e-05 3.54074884451474e-05
"ATP2B1" 3353.83074325177 -0.445904668331854 0.0920804067538113 -4.84255754347434 1.28178498034537e-06 4.0480246080855e-05 3.57510447140385e-05
"SNORD22" 82.7781060341563 -1.21303839003935 0.250622096661948 -4.84010949631294 1.29767609796181e-06 4.09107084820853e-05 3.61311072720466e-05
"C2CD2L" 137.623354987511 0.667871402252484 0.137998712764809 4.83969298605514 1.3003986050138e-06 4.09252402718778e-05 3.61438316104358e-05
"LOC102724094" 39.2624531881422 1.09172416049155 0.225599725307406 4.83920873132248 1.30357082899734e-06 4.09538502109997e-05 3.61689895753453e-05
"GALNT3" 1604.28792940052 0.396649498521943 0.0820188592002326 4.83607675587882 1.32426803348055e-06 4.1460128605301e-05 3.66158963711416e-05
"INPP4A" 2762.25987647201 -0.477789655680868 0.0987899900045938 -4.83641769432966 1.32199975222504e-06 4.1460128605301e-05 3.66158963711416e-05
"POTEE" 15.6103388666493 -2.36796855058182 0.489826544332883 -4.83430017825364 1.33614840069119e-06 4.1759829808131e-05 3.68804698695973e-05
"PIGS" 2145.03641709451 0.324266927362038 0.0671107713479256 4.83181642602386 1.35292976643814e-06 4.22114087128699e-05 3.72791735643421e-05
"CDH3" 7848.85199300538 0.421286696570658 0.0872065314532093 4.83090761150957 1.35912064021216e-06 4.23315784944567e-05 3.7385190851629e-05
"LCK" 3203.06068143978 0.448829096316662 0.092983163703369 4.82699317210261 1.38609871900216e-06 4.30976673867064e-05 3.80616505386583e-05
"SOX9" 412.786158232887 -0.511985368848369 0.106077564881459 -4.82651887249213 1.38940233127383e-06 4.31262857405337e-05 3.80868123593517e-05
"DUSP14" 1159.55323553667 0.414659852144936 0.0860171222346461 4.82066641352852 1.43079442537735e-06 4.43350272630625e-05 3.91541925599833e-05
"TMEM138" 657.26575902546 0.35875065654482 0.0744273887485964 4.82014299543171 1.43455357958632e-06 4.43755240618701e-05 3.91898421382194e-05
"BLOC1S1" 879.38549421362 0.611644344034009 0.126912805382142 4.81940606538728 1.43986226446448e-06 4.44637329995721e-05 3.92676283201134e-05
"SPATA5" 845.995401227037 -0.53314720092653 0.110740550925487 -4.81438096949027 1.47656882587343e-06 4.55195732078459e-05 4.01999642457077e-05
"GPR137B" 275.394788471342 -0.429657091339113 0.0892834607629192 -4.81228088234631 1.49217434776201e-06 4.59224268658186e-05 4.05556210292932e-05
"NT5C3B" 2120.44604902411 0.224038615460121 0.0465816335836847 4.80959121061376 1.51239273020497e-06 4.6465634712715e-05 4.10352272409695e-05
"BUD31" 3016.0795915501 0.283012931901881 0.0588611306263777 4.80814637588788 1.52336209680043e-06 4.6723322887628e-05 4.12626806321801e-05
"GRHPR" 2818.92018571673 0.392726765810191 0.0817085881961383 4.80643191224239 1.53647776740243e-06 4.70458573247282e-05 4.1547400510404e-05
"NRXN3" 193.562370572081 -0.622243837148995 0.129537026205434 -4.80359828673366 1.558393363462e-06 4.76362944344737e-05 4.20687101872635e-05
"ZNF765" 1102.41978641009 -0.307547962066545 0.0640498898882537 -4.80169384526837 1.57329106130352e-06 4.80105818639941e-05 4.2399131067629e-05
"PIM2" 9656.85290922939 0.379782657472218 0.0791275446217542 4.79962646746662 1.5896183066292e-06 4.84271597251885e-05 4.27668979156193e-05
"TMEM179B" 562.331438228401 0.492980932169542 0.102878330032386 4.79188311099482 1.65223158766473e-06 5.02500551434974e-05 4.43766039555608e-05
"ZCCHC11" 3783.67035029112 -0.402649290773247 0.0840677875456923 -4.78957877361053 1.67131779122706e-06 5.07452462249074e-05 4.48137883045992e-05
"RHOBTB3" 536.61851429354 -0.454657608469716 0.0949521485501707 -4.78828141766044 1.68215649403707e-06 5.09887837790532e-05 4.50287327279655e-05
"CDC14B" 4080.63996904365 -0.402263985857298 0.0840164631352055 -4.78791859174011 1.68519977555526e-06 5.09956105994113e-05 4.50346352080546e-05
"PEA15" 6398.17879586813 0.51276787393243 0.107134540428566 4.78620500803219 1.69964448850673e-06 5.13468558664739e-05 4.53446959358468e-05
"MSL2" 2676.41762924144 -0.2502992778437 0.052363466264887 -4.7800364585784 1.75263408655324e-06 5.28594440504457e-05 4.66803409296668e-05
"NOP10" 4190.21344900956 0.49271311761227 0.10309625714336 4.77915621056086 1.76032390963323e-06 5.30030307299883e-05 4.68070127571476e-05
"CLDND1" 3021.5896919759 0.243835598488267 0.051034247016282 4.7778817704604 1.77151486344858e-06 5.3251383669378e-05 4.70262032137415e-05
"FAM135A" 3044.95911512535 -0.570583431456728 0.119534362656733 -4.77338414473564 1.81155779443273e-06 5.43647592836729e-05 4.8009290784684e-05
"ARPC2" 9542.69177185223 0.212812270259452 0.0445900896821383 4.7726360672627 1.81830182831201e-06 5.43867601407175e-05 4.8028455908758e-05
"PRR13" 3909.2497070848 0.41132171307666 0.0861817324748673 4.77272504583974 1.81749841041485e-06 5.43867601407175e-05 4.8028455908758e-05
"ARHGAP32" 1419.9150268668 -0.567231357219791 0.118941014242768 -4.76901395898664 1.85129833510004e-06 5.52498438729246e-05 4.87903711880262e-05
"MTG2" 884.800984573093 0.238273863185913 0.0499651595532448 4.76880020631175 1.85326344113977e-06 5.52498438729246e-05 4.87903711880262e-05
"TMC1" 83.7425465096832 0.806383102052487 0.16912130126699 4.76807531642308 1.85994255167903e-06 5.53577638407627e-05 4.88855411358933e-05
"EXOC6" 458.347313210083 -0.436634517227507 0.0916600280934825 -4.76363062841516 1.90140422549294e-06 5.64988684146474e-05 4.98930970617013e-05
"GSTT1" 935.102498698344 0.516709673865672 0.108498240449677 4.76237837336476 1.9132451374613e-06 5.67575147663929e-05 5.01213676897497e-05
"NEB" 355.66466508125 0.755093144335145 0.158804172818045 4.75486966706042 1.98574480359499e-06 5.88118460979623e-05 5.19353649123844e-05
"TIRAP" 252.028619519983 0.460321311965452 0.0968535670203149 4.75275538245174 2.0066306761643e-06 5.92365231906512e-05 5.2310107528636e-05
"ZFC3H1" 2197.57072613699 -0.60005314959561 0.126245291817639 -4.7530734885732 2.00347484708504e-06 5.92365231906512e-05 5.2310107528636e-05
"RNF8" 1953.87932559287 -0.242553055417708 0.0510475863094874 -4.75150879705018 2.01904373484999e-06 5.95058883157091e-05 5.25478364531758e-05
"RUNDC3A" 246.42305059788 0.443504714533196 0.0934308224491314 4.74687798852101 2.06580480418669e-06 6.07850467261176e-05 5.36772798794698e-05
"GREB1L" 91.8127800948371 -2.58922571563164 0.545500539535885 -4.74651357418375 2.06952841979719e-06 6.07957569556005e-05 5.36865957877144e-05
"ANXA11" 2566.35016906847 0.444001851720634 0.0935725466087352 4.7450012617182 2.08505035867712e-06 6.09548809218436e-05 5.3826688385655e-05
"SHANK3" 601.834421833925 -0.49038923242125 0.103335646067507 -4.74559603663664 2.07893246630117e-06 6.09548809218436e-05 5.3826688385655e-05
"TRIB3" 935.918594379609 0.93526990672031 0.197101471453592 4.74511884575413 2.08383951210749e-06 6.09548809218436e-05 5.3826688385655e-05
"LMCD1" 851.885078619769 0.53304234187209 0.112409942535972 4.74195013222706 2.11670733509756e-06 6.17805418321379e-05 5.45556523814967e-05
"MUM1" 2075.32862281091 -0.352065937570667 0.0742937713010794 -4.73883518638327 2.14950241070331e-06 6.24356270049552e-05 5.51337000970428e-05
"NBPF1" 1021.62393209475 -0.573095778295804 0.120931173144279 -4.73902438382917 2.14749664203841e-06 6.24356270049552e-05 5.51337000970428e-05
"TPX2" 17769.8571081723 -0.426881954003833 0.0900813844041571 -4.73884761904406 2.14937055116796e-06 6.24356270049552e-05 5.51337000970428e-05
"DMD" 433.473824389523 -0.382429098648385 0.0807281286708493 -4.73724716458688 2.16640883113884e-06 6.28098030438941e-05 5.54636884349417e-05
"GOLGA6L9" 60.8350806087796 -1.01628896306816 0.214558584308975 -4.73665020833961 2.1727971212134e-06 6.28098030438941e-05 5.54636884349417e-05
"PDIA5" 1086.33834885264 0.367031504226834 0.0774825683850833 4.73695583247462 2.16952424683802e-06 6.28098030438941e-05 5.54636884349417e-05
"MRPL40" 654.486384174821 0.42533202157477 0.0898150624669394 4.73564244005657 2.18362276100609e-06 6.30220693511422e-05 5.56509864681967e-05
"TUBB2B" 15354.2175874702 -0.421166718540969 0.08895555832638 -4.73457450512197 2.19515124584926e-06 6.32539123326246e-05 5.58555709350544e-05
"SLC15A1" 64.4743031201073 0.893733333912364 0.188882963653918 4.73167784231676 2.22671610082063e-06 6.40614539911768e-05 5.65685169944145e-05
"EZH2" 3027.01641960158 -0.429217130156256 0.0907460772446656 -4.72986979920928 2.24663874035679e-06 6.44297537963494e-05 5.68934515296067e-05
"NUAK2" 919.728146793894 -0.614872188724566 0.129995345617783 -4.72995541342253 2.24569151797601e-06 6.44297537963494e-05 5.68934515296067e-05
"UTP18" 4205.49379593931 -0.295122978793609 0.0624041795637865 -4.7292181526391 2.25386104091483e-06 6.45346034753082e-05 5.69858938934314e-05
"DACH1" 62.0840362144265 -1.2418083045443 0.262667721558662 -4.72767760414354 2.27102394245171e-06 6.49233005728375e-05 5.73289809776497e-05
"S100A16" 373.20981619579 0.530674870049346 0.112287346543505 4.72604337340663 2.28936768914089e-06 6.53028320821838e-05 5.76638299059299e-05
"UGGT1" 6494.0504686723 -0.32944515784631 0.069711262689513 -4.72585268342687 2.29151737246832e-06 6.53028320821838e-05 5.76638299059299e-05
"CD74" 1303.34822076123 0.525167802433163 0.111140414009096 4.7252640465257 2.29816541749728e-06 6.53893103695454e-05 5.77400489303175e-05
"TMEM98" 2870.8239176305 0.326606040643175 0.0691772198171494 4.72129469074453 2.34348109287121e-06 6.65739934954433e-05 5.87860021315523e-05
"ZNF814" 2183.74154357016 -0.311734374582438 0.0660482818817435 -4.71979536334624 2.36082021128876e-06 6.69614459929175e-05 5.91279837533766e-05
"NAALADL1" 181.274692123305 0.650488361948365 0.137843223323672 4.71904491395228 2.36954504511325e-06 6.69988861505773e-05 5.91607537554566e-05
"NDUFA11" 2808.06446912159 0.486984317378297 0.103191013390378 4.71925123495012 2.3671432464788e-06 6.69988861505773e-05 5.91607537554566e-05
"GUSBP2" 42.3463773929835 -0.988290067681749 0.209691706868999 -4.71306224952026 2.44021610950149e-06 6.88894706981887e-05 6.08300122046668e-05
"AGBL5" 2431.52034454 0.339288758746352 0.0720706745694202 4.70772281199535 2.50499409348173e-06 7.06080578125317e-05 6.23473880926794e-05
"CIT" 3054.46571292597 -0.321729101796373 0.0683654183933961 -4.70602110477907 2.52598379541878e-06 7.1088962304663e-05 6.27718776824162e-05
"SCN5A" 759.034689055308 -0.351120360187793 0.074642838533637 -4.70400599823873 2.55105747288346e-06 7.15719938438745e-05 6.31980914943831e-05
"SHC1" 11851.2805652256 0.288766020897318 0.0613856621131955 4.70412814583365 2.54953083090446e-06 7.15719938438745e-05 6.31980914943831e-05
"TDRG1" 44.3943781730892 0.82668969964441 0.17581424612087 4.70206321662962 2.57545729964808e-06 7.21446985981915e-05 6.37036368350162e-05
"HDAC3" 5150.23646996727 0.287920093108624 0.0612905305195794 4.69762768681937 2.63200643583595e-06 7.3614819880815e-05 6.5001595475738e-05
"MRPS18B" 3231.91118857042 0.249284275046907 0.0530781220527904 4.69655416216448 2.6458709958522e-06 7.38883974397244e-05 6.52430075236878e-05
"INHBE" 1383.38556190942 0.937250725778138 0.199697365909742 4.69335547571395 2.68759881538681e-06 7.49380403131584e-05 6.61696782417919e-05
"HNRNPA0" 20971.0999431398 -0.226932298793835 0.0483572508402998 -4.69282878679933 2.69452990735897e-06 7.50157126208736e-05 6.62381049953852e-05
"RDX" 6380.50546401346 -0.552513278222621 0.117755701586287 -4.69202994657344 2.7050751915378e-06 7.51936108541753e-05 6.63950301627601e-05
"AUP1" 3083.1222807684 0.385360225388188 0.0821641930659591 4.69012365372872 2.73039993829944e-06 7.57811614777097e-05 6.69136722206287e-05
"DIABLO" 2693.5861818534 0.257228195716464 0.0548593764185556 4.68886473943694 2.74724895599211e-06 7.61320323240939e-05 6.72233279814388e-05
"SDC4" 4181.28252972406 -0.307453898346746 0.0655857987874652 -4.68781205734901 2.76141436463852e-06 7.64075754472458e-05 6.74664697908774e-05
"LMNB1" 17211.3387293701 -0.27564501016555 0.0588063951715153 -4.6873305082143 2.76791766720181e-06 7.64705925277618e-05 6.75219548356845e-05
"BNC2" 2144.38049660024 -0.759938364130839 0.162172610389557 -4.68598465736834 2.78617136266507e-06 7.67405737881083e-05 6.776002731701e-05
"DOCK11" 1050.73798723635 -0.438651532658138 0.093604592496997 -4.68621806854414 2.7829973627883e-06 7.67405737881083e-05 6.776002731701e-05
"SLC7A5" 22982.5126189881 0.669930327091031 0.143006262801787 4.68462229531573 2.80476661857466e-06 7.71353445740532e-05 6.81084423633792e-05
"LOC100133331" 217.140732934699 -0.727252545181901 0.155259629899622 -4.68410587898529 2.81184640676515e-06 7.71868178483814e-05 6.81535775383279e-05
"ZNF808" 383.763057500991 -0.42572245842899 0.0908912947570245 -4.68386394502415 2.81516908598208e-06 7.71868178483814e-05 6.81535775383279e-05
"SNX9" 2348.10830412741 0.149110120457707 0.0318372627393942 4.68350943604219 2.82004465691035e-06 7.72035221050677e-05 6.81681703884056e-05
"CCDC69" 620.758524855718 0.307830949027428 0.0657404922842992 4.68251663976279 2.83374176491012e-06 7.73444811128409e-05 6.82923204189971e-05
"MLX" 2019.28039985943 0.323188441199816 0.0690192105746437 4.68258675387616 2.832772344751e-06 7.73444811128409e-05 6.82923204189971e-05
"MYO1F" 233.411847345802 0.685199095099444 0.146432847629569 4.67927180404761 2.87895580872599e-06 7.83701533102333e-05 6.91976367198836e-05
"SLC39A13" 711.285510670618 0.510028305884877 0.108999068991145 4.67919873633333 2.87998187175647e-06 7.83701533102333e-05 6.91976367198836e-05
"DAD1" 2247.64845453873 0.377837931383446 0.0807656896639838 4.67819853895133 2.89406259854179e-06 7.86350702450635e-05 6.94313905220086e-05
"BCAM" 5119.81912747757 0.483719142605957 0.103416023893409 4.6774099834328 2.90521038471372e-06 7.88049488260766e-05 6.95810727416115e-05
"C1orf198" 3021.0648302634 -0.288113354320392 0.061600315882703 -4.6771408586444 2.90902441510937e-06 7.88049488260766e-05 6.95810727416115e-05
"FKBP8" 11271.0140585046 0.452967688253988 0.0968655736897151 4.67625050882326 2.9216766997081e-06 7.90293894737188e-05 6.97790869268608e-05
"C1orf123" 1498.52483761525 0.304443270924816 0.0651175882366204 4.67528480659554 2.93545946164579e-06 7.92836931611078e-05 7.00034682378131e-05
"NDUFS2" 5538.77950655819 0.322423132387144 0.0689954295694767 4.67310855804546 2.96674852280519e-06 8.00093610561592e-05 7.06440387057224e-05
"BCAN" 196.268305627223 0.576589931647886 0.123429752843061 4.67140149248301 2.99151557117748e-06 8.04375420148998e-05 7.10217848550082e-05
"MPV17L2" 1143.25790510724 0.454846143264131 0.0973680052318552 4.67141277240958 2.99135126663973e-06 8.04375420148998e-05 7.10217848550082e-05
"TTC13" 326.909399366563 -0.39712788981987 0.0850526699315456 -4.66919956939032 3.02375534804473e-06 8.11837934394918e-05 7.16805242536488e-05
"EMP2" 1153.1935502037 -0.347352137488363 0.0744010346199949 -4.66864660232848 3.03190390815089e-06 8.12819749954052e-05 7.1767054822907e-05
"NEIL2" 478.568714650213 -0.367749849962667 0.0788075171655273 -4.66643111202507 3.06476330310803e-06 8.20413561139687e-05 7.24373833152378e-05
"NCAPG" 3766.71858169631 -0.382398772659577 0.0819684206637055 -4.66519629832149 3.08322562259587e-06 8.24136644999925e-05 7.27659490871221e-05
"GOLGA6L10" 15.6429803098298 -1.50178059183287 0.322059794686587 -4.66304896360729 3.11558586683378e-06 8.31558139324838e-05 7.3421058965238e-05
"ORC2" 3212.97662624688 -0.373635018024609 0.0801475200253896 -4.6618412884921 3.13392835832715e-06 8.33993640768943e-05 7.36357776564821e-05
"SUZ12P1" 292.194975211209 -0.54721946504724 0.117380688356247 -4.66192073594291 3.13271851308458e-06 8.33993640768943e-05 7.36357776564821e-05
"RAB17" 1128.71640832836 1.41497475998613 0.303610338748239 4.66049596934005 3.15448338560521e-06 8.37843834205947e-05 7.39754031856902e-05
"ZSCAN32" 1034.04067536879 0.24503764235197 0.0525799236451345 4.66028904883442 3.1576563601263e-06 8.37843834205947e-05 7.39754031856902e-05
"ARF5" 4007.26213616609 0.331500788566079 0.0711442028040506 4.65956150326284 3.168837061858e-06 8.39579435891395e-05 7.41284845819392e-05
"FBXL17" 138.944059870862 -0.662493522239601 0.142207136333235 -4.65865173381436 3.18287156226704e-06 8.42064967701526e-05 7.43477787765862e-05
"KLF6" 1187.43402966145 -0.65394007294319 0.1403821223959 -4.65828598244848 3.1885305881107e-06 8.42330649962793e-05 7.4371077489354e-05
"MPPE1" 465.629106812155 0.429597990231542 0.0922591729759832 4.65642576639371 3.21746214570278e-06 8.4873462082562e-05 7.49363373321783e-05
"TAF6" 3325.25442214521 0.333109479237937 0.0715438650448063 4.65601738219369 3.22384728173121e-06 8.49181083118021e-05 7.49755969865011e-05
"SRGAP2D" 181.22098980994 -0.643253185900974 0.138184695497838 -4.65502480997282 3.23941697387864e-06 8.52041999408545e-05 7.52280326073651e-05
"C19orf25" 1022.18426743312 0.447287153082956 0.0961442694352608 4.65224974624347 3.28333081631175e-06 8.62338961567162e-05 7.6137005586392e-05
"PPM1L" 356.614190694104 -0.42222368968413 0.0908054283610928 -4.64976265521411 3.32317231100706e-06 8.71538059999764e-05 7.69490436136526e-05
"KIAA1147" 3043.73102252695 -0.301875656027511 0.0649494976137144 -4.64785205611457 3.35409327136945e-06 8.78374411558633e-05 7.7552469639751e-05
"RNF24" 677.166405313087 -0.387978533291071 0.0834810986036772 -4.64750152765696 3.35979606488667e-06 8.78596381361114e-05 7.75719050929116e-05
"FRYL" 2224.86746385494 -0.531323574522567 0.114381742486157 -4.64517818118455 3.39783063195474e-06 8.8598188927742e-05 7.82236506525338e-05
"ZNF518B" 468.742578560387 -0.56724000881429 0.122112216611565 -4.64523554280129 3.3968866366478e-06 8.8598188927742e-05 7.82236506525338e-05
"ARMCX6" 1645.74006894805 0.219795787533614 0.047327590373462 4.6441364497792 3.41501815107974e-06 8.88522260064795e-05 7.84476155897827e-05
"HMGB3" 18115.9926204944 -0.259345838586634 0.0558454426741349 -4.64399288765511 3.41739330794152e-06 8.88522260064795e-05 7.84476155897827e-05
"CKMT1A" 216.785392922643 -0.5325766661625 0.114708595017346 -4.64286626544388 3.43608772897912e-06 8.908229734041e-05 7.86504212742222e-05
"FAR2P2" 1415.00928848278 -0.432617529968831 0.0931744159245178 -4.643093553914 3.43230837627023e-06 8.908229734041e-05 7.86504212742222e-05
"MRPS24" 564.158598557538 0.728670364178725 0.156966347740342 4.64220754746813 3.4470634463294e-06 8.92389987478924e-05 7.87886106342969e-05
"CDH10" 28.8798773369123 -1.58304452238363 0.341377442789036 -4.63722649466889 3.53115403733651e-06 9.11551547213144e-05 8.04800450166667e-05
"LCMT1" 2366.14078378268 -0.237925827725657 0.0513060613215249 -4.63738243781029 3.52849182081806e-06 9.11551547213144e-05 8.04800450166667e-05
"ZDHHC12" 855.987790296598 0.486308119848227 0.104878869083105 4.63685510818084 3.53750199805258e-06 9.11889403942442e-05 8.05097102381325e-05
"CDH1" 19281.940835938 -0.295302915207349 0.0636988630893257 -4.63592128470554 3.55351185094918e-06 9.14713377735084e-05 8.07588718946485e-05
"RHBDD3" 1577.9826132248 0.390958707397382 0.084466312578443 4.62857552866774 3.68189578852613e-06 9.46414576550695e-05 8.35575610386143e-05
"NAT2" 46.8564556087549 1.1252257874842 0.243130507344748 4.6280732096227 3.69083552734395e-06 9.47366804295265e-05 8.36414630727917e-05
"RPIA" 1220.10803609477 -0.240148018458569 0.0518954144156552 -4.62753831263604 3.70037792965565e-06 9.48470807578594e-05 8.37387652336542e-05
"AQP5" 41.2772067602266 0.861280973608624 0.186195849141224 4.62567225628843 3.73385334288174e-06 9.55697455343535e-05 8.43766235585486e-05
"TRIM58" 219.505844521545 0.384171328845356 0.0830606064868692 4.62519291748837 3.74249901158922e-06 9.5655737448755e-05 8.44523751497799e-05
"HIVEP2" 715.489176503429 0.397010533726637 0.0858472631540337 4.62461491654417 3.75294973907213e-06 9.57875577972485e-05 8.45685877643457e-05
"HNRNPH1" 29457.4968988363 -0.347036930751046 0.075089862358461 -4.62162161244051 3.8075202364762e-06 9.69070129384998e-05 8.55565885249877e-05
"TDRD3" 760.014597673947 -0.311379295422058 0.0673704241392542 -4.62189899203305 3.80243156502873e-06 9.69070129384998e-05 8.55565885249877e-05
"PGAM4" 10.7313825760355 -4.1368700262445 0.896479922164876 -4.61457074939786 3.93908578158673e-06 0.000100114741999429 8.83884311665748e-05
"VPS41" 2968.58128530397 -0.342847767132932 0.0743367320953952 -4.61209092017874 3.98638545549463e-06 0.00010117479832066 8.93241482541592e-05
"TFR2" 158.181972616837 0.663112732701089 0.143942178613866 4.6067993348908 4.08914261325502e-06 0.000103637429593085 9.14981504233809e-05
"SAP30L" 953.770302552595 -0.36078422643841 0.0783411434259 -4.60529691884906 4.11877760865315e-06 0.000104242516931731 9.20321820286448e-05
"AKAP12" 10024.8501405959 -0.30303968718729 0.0658143295846263 -4.60446363428547 4.13530267708647e-06 0.000104507848777663 9.2266074056689e-05
"DPEP1" 49.849172944763 0.876819434454179 0.190439597692965 4.60418655088646 4.14081164752346e-06 0.000104507848777663 9.2266074056689e-05
"PITPNC1" 1933.12422383543 -0.425121161116746 0.092362992950233 -4.60272179947448 4.17005087990801e-06 0.000104975032681961 9.2678173214102e-05
"PRR11" 2815.98085608545 -0.293109709371777 0.0636824251580912 -4.60267819016211 4.17092443072115e-06 0.000104975032681961 9.2678173214102e-05
"NUTM2B" 32.1616801453384 -1.06268638948668 0.230910276137392 -4.60216152898447 4.18128717575297e-06 0.000105089684350591 9.27792150235923e-05
"PRICKLE1" 3580.53208406083 -0.483458827012064 0.105059801531627 -4.60174890837314 4.18958088003092e-06 0.000105152088217808 9.28341296666851e-05
"RBBP4" 16719.5124281448 -0.257052449068392 0.0558660584785955 -4.60122758019307 4.20008215705672e-06 0.000105269649188502 9.29377402686309e-05
"GLB1" 3048.0538398138 0.332321515380759 0.072237878816124 4.60037754190788 4.21725885716343e-06 0.000105553964424937 9.31885703700628e-05
"DGCR14" 1205.93717078407 0.287479300352291 0.0625062163258472 4.59921136249315 4.24093336367122e-06 0.000105999903520711 9.35820897427533e-05
"PCOLCE" 1492.70005231777 0.693142600522517 0.150723803347895 4.59876001750454 4.25013021701352e-06 0.000106083250216657 9.36554937599913e-05
"GTF2H2C_2" 100.529462713219 -0.622989673895198 0.135556568710379 -4.59579111379129 4.31110424796948e-06 0.000107456945552694 9.4868078858076e-05
"ZNF878" 278.975389551234 -0.451064293938092 0.0982323233789991 -4.59181131446724 4.3941555963522e-06 0.000109376395696822 9.65624771132273e-05
"R3HCC1L" 1366.87984181531 -0.240172947455007 0.0523389538813554 -4.58879915711427 4.45803086566409e-06 0.000110813910089365 9.78313953656188e-05
"SFXN1" 3221.37336736115 -0.318995701377327 0.0695356053783266 -4.58751598755411 4.48551087652763e-06 0.000111344039535863 9.82992314891783e-05
"CCT6P1" 378.597842089639 -0.465410555766448 0.101466769756772 -4.58682736113598 4.50032515166979e-06 0.000111558745129612 9.84885973521808e-05
"VDR" 56.6328798206022 1.16455277641199 0.253974621115026 4.5853116004239 4.5330987058392e-06 0.000112217447579844 9.90699407574775e-05
"MSH3" 1822.14737056354 -0.381252916738804 0.0831567370617274 -4.58475079963514 4.54528210594671e-06 0.00011223784079611 9.90875743258792e-05
"RAC3" 2885.41489011012 0.535031159549353 0.116699203309657 4.5847027603922 4.54632721615542e-06 0.00011223784079611 9.90875743258792e-05
"FASTK" 1231.00421074883 0.450559212255475 0.098377463455 4.57990271787776 4.65192252871734e-06 0.000114688269863309 0.000101250712173474
"LRRC16A" 2695.23537300736 -0.345178541841928 0.075395473055455 -4.5782396190822 4.68905373404453e-06 0.000115391686590708 0.00010187133476718
"OXCT2" 87.0781721848673 0.688765275366326 0.150449343962264 4.57805436186603 4.69320741217733e-06 0.000115391686590708 0.00010187133476718
"NKAPL" 64.9157399047757 -3.02005677881423 0.659822999331937 -4.57707109614548 4.71531241291628e-06 0.000115620993799638 0.000102073397877431
"SEMA4G" 421.796653382458 0.472417869338084 0.10320766267768 4.57735266046529 4.70897233781626e-06 0.000115620993799638 0.000102073397877431
"NACA" 34986.0008855177 -0.335364661795509 0.0732846871659616 -4.57619012599504 4.7352023601538e-06 0.000115951585804253 0.000102365065655683
"STAG3L2" 201.892947054222 -0.601422829751946 0.131479283535131 -4.57427827092812 4.77864373244491e-06 0.000116857212138274 0.000103164387154839
"PIBF1" 539.333747855608 -0.513509590243747 0.112308174699059 -4.57232602719925 4.82339659614007e-06 0.000117792422137316 0.000103989823371377
"PCDHB13" 173.074565759582 -0.53235151890668 0.116482006296101 -4.57024682038381 4.87150127699132e-06 0.000118806855941287 0.000104885197534574
"DSC2" 3615.32564017554 -0.422199484932102 0.092385876373267 -4.56995702704911 4.87824233056517e-06 0.000118811134877399 0.000104888784557731
"COL4A3BP" 4620.92014733495 -0.355887588794403 0.077890693010467 -4.5690643520989 4.89906356042353e-06 0.000118997925086475 0.000105053306509405
"EMC3" 1407.22757402705 0.219652595346655 0.0480723424905217 4.56920932009842 4.89567647005192e-06 0.000118997925086475 0.000105053306509405
"TOE1" 1485.91258418998 0.302281889521168 0.0661692280633464 4.56831518771508 4.91660313469417e-06 0.000119263874430865 0.000105287901222699
"PMS2P5" 106.543279892394 -0.576931835827102 0.126368875742639 -4.56545832537179 4.98404207322854e-06 0.000120737918818131 0.000106589017743014
"CREB3" 1355.08037834342 0.275385913171253 0.0603449576572203 4.56352815318121 5.03010609633231e-06 0.000121690908982927 0.000107430137430905
"FUT1" 531.807486846593 0.442015970846315 0.0969112411894657 4.56103920887934 5.09010742894033e-06 0.000122978082822569 0.000108566275295874
"GPAA1" 1425.14789150269 0.405110101285043 0.0888342600113342 4.56029127988859 5.10827137590602e-06 0.000123128082898588 0.00010869830985541
"STK40" 1694.24755908368 0.361112257102 0.0791874059305602 4.56022334433661 5.10992430685454e-06 0.000123128082898588 0.00010869830985541
"THUMPD1" 4548.57559605822 -0.277616094639018 0.0609623822102446 -4.55389183581421 5.26624409037473e-06 0.000126726001408805 0.000111874378452515
"NLGN4X" 8077.80809117997 -0.481517964963945 0.105751716331734 -4.5532874705642 5.28140247160629e-06 0.000126921990871431 0.000112047200840435
"EIF3D" 11932.1463135471 0.272165863467119 0.0597774715167982 4.55298386768729 5.28903303981483e-06 0.000126936792955556 0.000112060070540778
"KDELR1" 7441.8462524961 0.232151579684256 0.0509967048044282 4.55228588934431 5.30661564784304e-06 0.000127021847570592 0.000112134762974421
"ZNF513" 981.224070956979 0.38192485123063 0.0838968524639086 4.55231441960148 5.30589585313975e-06 0.000127021847570592 0.000112134762974421
"SHISA5" 6747.41673464739 0.404298785111002 0.0888336564670845 4.55118928106722 5.33435313160837e-06 0.00012751711264146 0.000112571785531323
"RNF122" 598.859942669733 -0.322395271521526 0.0708448917387034 -4.55072008170489 5.34626336058619e-06 0.000127633221336633 0.000112674089372248
"PCDHB9" 110.376685530323 -0.67857165934847 0.14917271568473 -4.54889928251088 5.39272436645553e-06 0.000128572780152015 0.000113503330530912
"C17orf53" 927.826875928919 0.280107796987986 0.0616007769807183 4.54714714192099 5.43779822244132e-06 0.000129306697284229 0.000114150832685301
"FLJ10038" 294.19956194167 -0.505381330050912 0.111137301061373 -4.54736011424128 5.43230031040682e-06 0.000129306697284229 0.000114150832685301
"FAT4" 502.441076211034 0.766217846676327 0.168517587988243 4.54681232875102 5.44645224575799e-06 0.000129342519474064 0.000114182259039189
"HIPK2" 3201.15662247074 -0.602360869497382 0.132496030689602 -4.54625596225242 5.46086199573457e-06 0.00012951475579923 0.000114334110603608
"PET100" 1030.44981781214 0.399675567470799 0.0879349100085411 4.54512965819807 5.49014479260216e-06 0.000130038822208022 0.0001147965531077
"KRBA2" 87.4991598833087 -0.738624398643923 0.162603778395486 -4.54247992225271 5.55962931014956e-06 0.000131454388197467 0.000116097285358804
"ATP5L" 6600.71807849693 0.263713896408548 0.0580758906746336 4.54084979748288 5.60279379669805e-06 0.000131789654197519 0.000116492461944985
"PPP1R10" 5632.84957099827 0.430167609182707 0.0947367398014913 4.54066300026862 5.60776048475295e-06 0.000131789654197519 0.000116492461944985
"RNASEL" 72.8037392728862 -0.839071832834464 0.18479023354004 -4.5406719649643 5.60752202923798e-06 0.000131789654197519 0.000116492461944985
"ZBTB49" 315.569278798571 0.330412332031321 0.0727631586612304 4.54092892764111 5.60069110160565e-06 0.000131789654197519 0.000116492461944985
"ELP2" 5037.60435708585 -0.201948084377702 0.0444961483562915 -4.53855202838354 5.6641821434624e-06 0.000132942983227102 0.000117511523949024
"ACOT11" 136.324667948157 0.485748526968273 0.107161943798083 4.53284542769708 5.81944007481823e-06 0.000135882048508272 0.000120107822708474
"GTF2IRD2" 48.9054712927569 -0.886444439174683 0.195526169747868 -4.53363578040606 5.79769671183094e-06 0.000135882048508272 0.000120107822708474
"PTPLAD2" 62.252688775451 0.715370369258699 0.157810788277949 4.53308913202265 5.81272722545847e-06 0.000135882048508272 0.000120107822708474
"SFT2D1" 1270.00224842221 0.246418170801478 0.0543589450727425 4.53316690512894 5.81058652132613e-06 0.000135882048508272 0.000120107822708474
"MFSD11" 727.289627090393 -0.256017422401397 0.0565056236983181 -4.53083083850673 5.87521695086827e-06 0.000136882345381399 0.000121102340095804
"COA1" 3970.63215725012 0.240082807630427 0.0529945263489304 4.530332171471 5.88910207904388e-06 0.000136882345381399 0.000121146305533529
"RAB40C" 857.936647905567 0.349792316471475 0.07721328470917 4.53020898915253 5.89253686185399e-06 0.000136882345381399 0.000121146305533529
"RNF6" 990.389418664296 -0.327640629373705 0.0723380333318934 -4.52929965444955 5.91795189175453e-06 0.000137296483888705 0.000121512232279346
"KDM3B" 8351.05039145367 -0.245739673841637 0.0542797649579766 -4.52727962311348 5.97478573724142e-06 0.000138437545071857 0.00012252150597937
"LOC728392" 349.998916579849 -0.490447454730683 0.108429870222975 -4.52317662764076 6.09183622773743e-06 0.000140969141147233 0.000124761431549837
"BCKDHA" 1431.80096387933 0.48330233232639 0.106880602737888 4.52189003379437 6.12898998785308e-06 0.00014164776860816 0.00012536141829001
"DSP" 6509.45675000278 -0.561604676775812 0.124212749616113 -4.52131265519428 6.14573370414568e-06 0.00014167286256079 0.00012538239835798
"SKP1" 12893.5868248006 -0.209222687657456 0.0462745869774152 -4.5213302013818 6.14522422844057e-06 0.00014167286256079 0.00012538239835798
"GPS2" 1878.00474760085 0.488862691898739 0.108187060047428 4.5186798835686 6.22263931376378e-06 0.000143263207406959 0.000126789256209179
"KLHL11" 273.02231042865 -0.440645271843585 0.0975448233820138 -4.51736193234868 6.26148288445822e-06 0.00014379161710299 0.000127255666163881
"MSI1" 2031.65990720846 -0.323170486804636 0.0715363639515094 -4.51756937246203 6.25535371845862e-06 0.00014379161710299 0.000127255666163881
"PARS2" 704.47827147867 0.307414481148218 0.0680568825020527 4.51702267054247 6.27151932952248e-06 0.000143839561200303 0.0001272974801313
"ATXN7L3B" 7467.92375826702 -0.193133928885728 0.0427596726204761 -4.51673076639139 6.28016710267659e-06 0.000143855574544349 0.000127311036793014
"NELFE" 3443.20534000916 0.313437402350306 0.0694185231234373 4.51518396311837 6.32618250047964e-06 0.00014472642039024 0.000128081111183569
"FAAH" 329.735353487424 0.380929034073576 0.0843790248214917 4.51449912913134 6.34665829976286e-06 0.000145011526000642 0.00012833280927049
"SDR39U1" 1274.6549719638 0.28316770744969 0.0628124980668963 4.50814274490583 6.53975733305091e-06 0.00014923511815749 0.000132069985432271
"HLA-DRA" 59.0483704752227 0.795953977343438 0.176635456881331 4.50619593255381 6.6000148830204e-06 0.000150420490331407 0.000133118378563473
"PVRL2" 7033.22951214141 0.501923488245907 0.111392151171127 4.50591431235423 6.60877541787924e-06 0.000150430691776029 0.000133126771485916
"GRM1" 43.311382166642 0.778035646090933 0.172701192842566 4.5050971176568 6.63425942193998e-06 0.000150821053391239 0.000133471594978096
"AHCTF1" 5925.30315378523 -0.26613818587351 0.0590847254863616 -4.50434835201092 6.6576919926061e-06 0.000150974428945113 0.000133606060440299
"TMEM134" 455.141271908314 0.58227093530379 0.129265732290276 4.50444928433356 6.65452871155139e-06 0.000150974428945113 0.000133606060440299
"KDF1" 706.933612351542 0.44168650645532 0.0980803879902283 4.50331116654356 6.6902814740951e-06 0.000151523571408292 0.000134091395273509
"SLC25A44" 2324.91610600488 0.366217830624598 0.0813383586404305 4.50240005756108 6.71903535600769e-06 0.000151984579752894 0.000134498732835316
"PRRX1" 11.7969830141281 -3.85769993234416 0.856898442678379 -4.50193364838694 6.73380057312485e-06 0.000152128408453517 0.000134625381383
"ZNF829" 728.171436843981 -0.535142012011146 0.118900376289204 -4.50075961668537 6.77110467470441e-06 0.000152780436650188 0.000135201757171757
"COL8A1" 14.519801323642 -2.87366064092182 0.638650021058002 -4.49958591743447 6.80859576668313e-06 0.000153402302331644 0.000135750804037838
"SIPA1L1" 6175.42408923616 -0.394287021235711 0.0876316703872273 -4.49936671860108 6.81561953330249e-06 0.000153402302331644 0.000135750804037838
"SPTLC2" 3875.95487036073 -0.215159713241458 0.0478373218185189 -4.49773743726105 6.86804408136133e-06 0.000154390218256292 0.000136624408072367
"GSE1" 6776.55613620362 0.326844225431767 0.0726836640350446 4.49680447141711 6.89823708399188e-06 0.000154876548724463 0.000137054140022424
"B4GALT2" 2405.64107122576 0.328172942292207 0.0730230263301738 4.4941021864579 6.98640758310897e-06 0.000156543372303697 0.000138527872950915
"ENC1" 1478.05487488036 -0.704990930808299 0.156873833838604 -4.49399949983764 6.98977922310936e-06 0.000156543372303697 0.000138527872950915
"ADAM12" 47.9648417352352 -2.55968366665655 0.569627707225931 -4.49360807802368 7.00264555011255e-06 0.000156587273587403 0.000138565446893648
"SNORD76" 52.4914583218098 -1.03095284766014 0.229436444837976 -4.49341362654123 7.00904573418415e-06 0.000156587273587403 0.000138565446893648
"PKIG" 904.895949720313 0.378109479612745 0.0842012494374284 4.49054476197204 7.10412430131288e-06 0.000158515700809566 0.000140271286018745
"ZNF717" 244.333157921058 -0.544624547687182 0.121403504613589 -4.48606940483844 7.25491173178437e-06 0.000161680890022623 0.000143071522582062
"KDM6A" 4778.03620237135 0.228633165464201 0.0509726797110836 4.48540604025742 7.27752117259879e-06 0.000161985268314081 0.000143340213318075
"PCGF6" 1034.66086185477 -0.388472513166796 0.0866166610379463 -4.48496292181719 7.29266149075425e-06 0.000162122852993475 0.000143461308783592
"NT5C2" 4237.86624096666 0.292426236334752 0.0652400883392485 4.48230901856135 7.38397151150236e-06 0.000163951347818585 0.000145078671791267
"ABCA11P" 430.905329241547 -0.423350559347653 0.0944836645910602 -4.48067463492212 7.44074688048377e-06 0.000164905691385852 0.000145921839739122
"NUP107" 6994.91172241244 -0.232920265986927 0.0519847769933774 -4.48054756523432 7.44517848487186e-06 0.000164905691385852 0.000145921839739122
"OTUB1" 5440.36166544449 0.431175121367032 0.0963379534831508 4.47565165936853 7.61786009312268e-06 0.00016852420078869 0.000149123116473226
"MAPKAPK3" 3070.62696786625 0.318731905182887 0.071240351869772 4.47403608793977 7.6756778619403e-06 0.000169595929901919 0.000150070789962495
"PARVG" 32.7100063276472 0.884580866966433 0.197950295680757 4.46870192299704 7.8695703226717e-06 0.000173667981169594 0.000153673347524975
"ZEB2" 55.2310314566188 -1.36269037784013 0.304979643783052 -4.46813551533124 7.89043161356899e-06 0.000173916261241345 0.000153892354477848
"HP1BP3" 4137.54483233546 -0.43713995892395 0.0978454070910958 -4.4676594632282 7.90800591038547e-06 0.000174091575370238 0.000154046796452124
"PPP1R15B" 4329.82153759189 -0.234292840070664 0.0524517146203059 -4.46682900200103 7.93875345668659e-06 0.000174556114887243 0.000154457161765827
"EIF2D" 1869.15460219311 0.332782691487179 0.0745426322785935 4.46432707451819 8.03207882446524e-06 0.000176393808746994 0.000156082564635223
"PPFIA1" 3819.03150196253 0.204152248108667 0.0457642093373076 4.46095870692208 8.15938125476316e-06 0.000178972319013569 0.000158363465375294
"AKAP13" 3461.54625695078 -0.523151923409797 0.117295794507901 -4.46010810195379 8.19183231753496e-06 0.000179249573903401 0.000158607394167418
"PANK2" 1984.6015214865 -0.243088700440898 0.0545024045915051 -4.46014634148428 8.19037081312845e-06 0.000179249573903401 0.000158607394167418
"TMEM8A" 4080.88255542398 0.368505371116271 0.0827251557971483 4.45457451926581 8.4059729516645e-06 0.000183713147987102 0.000162556233298007
"PLEKHG4B" 3543.36196840366 0.306026172633963 0.068735018959219 4.45225995813765 8.49712062273199e-06 0.000185481175861228 0.000164119930284584
"NDUFB4" 4787.72513951104 -0.409810528673944 0.0920933723587451 -4.44994594266293 8.58919060651892e-06 0.000187265052066947 0.000165697638375336
"KLK5" 29.8959361016081 1.11161954607027 0.249839316445927 4.44933792600596 8.61354007015308e-06 0.000187569941166655 0.000165966688743022
"TRIM6" 1812.31119818506 0.389435081704538 0.0875419351083485 4.44855464095629 8.64500581748643e-06 0.00018802887653033 0.000166372041992978
"KIF1C" 6952.63575942812 0.324984855896393 0.073081400149965 4.44688874637753 8.71229298271972e-06 0.000189264890534569 0.00016746496656182
"CCDC160" 207.635131305579 -0.578531877057994 0.130119380461645 -4.44616224735658 8.74179347578814e-06 0.0001892818233006 0.000167477776699007
"CDH8" 489.248997848306 -0.339443066784548 0.0763463044399288 -4.44609689067046 8.74445204903301e-06 0.0001892818233006 0.000167477776699007
"ZNF853" 270.504938362949 0.510326752018543 0.114771185921104 4.44647101903565 8.72924373136533e-06 0.0001892818233006 0.000167477776699007
"CNOT11" 2951.71254428546 -0.245930893699435 0.0553355469760486 -4.44435642437732 8.81553550455665e-06 0.000190592509546544 0.000168636754723857
"ZNF836" 385.232085089825 -0.411771136811585 0.0926675559973773 -4.44353077384753 8.84944919224112e-06 0.000191097413583288 0.000169082769356904
"RBBP6" 5405.71001888606 -0.294099017318212 0.0661927748004137 -4.44306826847775 8.86850109431967e-06 0.000191280567107043 0.0001692440986349
"COMMD5" 904.352798076964 0.486117359819289 0.109466870054186 4.44077152821361 8.96369233916866e-06 0.000192851420820298 0.00017063180057702
"PSD3" 1636.56260667009 -0.24113462319734 0.05429860964137 -4.44089866738725 8.95839747091297e-06 0.000192851420820298 0.00017063180057702
"RAD51" 1698.915802053 -0.218188612260406 0.0491355930347396 -4.44054093549136 8.97330328971544e-06 0.000192851420820298 0.00017063180057702
"GAPDH" 223455.886280778 0.31564453086441 0.0711119798755956 4.43869698771717 9.05051278123676e-06 0.000194280046606477 0.000171895096323632
"FBLL1" 180.287525034938 0.75188149506405 0.169427937440726 4.43776573345286 9.08974695496302e-06 0.00019489106741352 0.000172434985635529
"PRRT1" 55.2033701853229 0.730422675888545 0.164602260750603 4.4375008736681 9.10093526945109e-06 0.000194900029155014 0.000172442186803827
"MRPL34" 1655.58396847646 0.442895481930919 0.0999252403773295 4.43226836641567 9.32468547295346e-06 0.000199455683591685 0.000176472161370699
"ABCA1" 1971.0436076718 -0.635243853696254 0.143398688406167 -4.42991397450562 9.42706855766685e-06 0.000201407594592136 0.000178198402569925
"TOX4" 3267.68315152594 0.172176329237153 0.0388734589039065 4.42914868118027 9.46057875132124e-06 0.000201885180523478 0.000178620205205419
"ST3GAL6" 236.710320233567 -0.727585875260686 0.164349511100313 -4.42706443353271 9.55242047323296e-06 0.000203604948037248 0.000180141035732812
"AMOT" 615.756327248645 -0.416156869607437 0.0940750153484119 -4.42367049387318 9.7037986092195e-06 0.000206103215531028 0.000182349120154874
"FAM222B" 3999.0231691991 0.333758931228592 0.0754443683218292 4.42390782311078 9.69313904992598e-06 0.000206103215531028 0.000182349120154874
"TES" 1411.54600794276 0.443250232292743 0.100195991018999 4.42383200949322 9.69654297548004e-06 0.000206103215531028 0.000182349120154874
"CTU2" 923.998912811077 0.434438414979171 0.0982184207926384 4.42318672478322 9.72556161362347e-06 0.000206323286002498 0.000182543070569116
"RPL24" 36786.0546682489 0.291584570863246 0.0659271574051165 4.42282941264228 9.74166570852382e-06 0.000206422930516917 0.00018263047557437
"PEX16" 571.180841225219 0.431424648044426 0.0975604375030134 4.42212703311319 9.77339630454456e-06 0.00020685307547022 0.000183010287139324
"DGUOK" 2526.23097962019 0.340435274806904 0.0769901590798176 4.42180245989577 9.7880925057693e-06 0.000206922105121964 0.000183070607077425
"DCAF12" 2785.89499639642 0.26885112516586 0.0608230080398733 4.42022079851117 9.86001039417843e-06 0.000208199239315114 0.000184199772633165
"DHDDS" 2053.21219210779 0.252093888050934 0.0570680740240845 4.417424144094 9.98841073915723e-06 0.000210664662862225 0.000186380239687151
"B3GNT5" 619.047086254087 -0.433835850887864 0.098216156852597 -4.4171536006949 1.00009163325721e-05 0.000210682866070111 0.000186395583142354
"C3orf17" 2798.82142383221 -0.254674795546317 0.0576704734191277 -4.41603441843514 1.00528084626251e-05 0.000211529792953098 0.000187144114600608
"CDCA2" 2803.1448987834 -0.334470464481596 0.075852807289563 -4.40946718299795 1.03625259478065e-05 0.000217793576714875 0.000192685010456066
"BCL9L" 6297.74670457984 0.469130167275487 0.106406700768781 4.40884045728376 1.03925546754267e-05 0.000217918504526676 0.000192793973595067
"PHF6" 5122.70848674474 -0.41821178325738 0.0948556125748057 -4.40893028788957 1.03882454655784e-05 0.000217918504526676 0.000192793973595067
"DAG1" 11300.9778000559 0.322378880412646 0.0731350145299836 4.40799639522159 1.04331281285328e-05 0.000218516072469826 0.000193321865461803
"RBM4" 3335.85035667409 -0.275621350550849 0.0625334409339623 -4.40758330957536 1.04530399443111e-05 0.000218680012522837 0.000193466124444941
"IRS2" 854.758524839313 -0.408114167737768 0.0926067665199634 -4.40695840135818 1.04832311541126e-05 0.000219058372938594 0.000193800080918554
"ZNF737" 820.932765509638 -0.430580691433079 0.0977118557738233 -4.40663712732831 1.04987852681537e-05 0.000219130355493091 0.000193862986305699
"AFF2" 814.914276769183 -0.416551192393192 0.09457182995618 -4.40460116491562 1.05978675853755e-05 0.000220943562010317 0.000195466334632463
"RSPO3" 20.638830519951 -3.35800753223211 0.762492224616974 -4.40398921302962 1.06278229916831e-05 0.000221313101101839 0.000195792480380268
"NDUFS5" 9352.91546669326 0.315287782685483 0.0716301823475404 4.40160519424266 1.07452949415433e-05 0.000223502134784101 0.000197728299304939
"RFWD2" 2662.07667380886 -0.264116566712961 0.060016444966888 -4.40073661241812 1.0788401434677e-05 0.000224141116374185 0.000198292807014789
"HMBS" 2036.67375266929 0.328198876244461 0.074599950200177 4.39945168011228 1.08524737426139e-05 0.000225015081162952 0.000199064408598253
"LCTL" 334.938871207129 0.529754205428498 0.120415255414816 4.39939444220385 1.08553363094196e-05 0.000225015081162952 0.000199064408598253
"PLBD1" 599.279166025659 0.435022472367552 0.0988901398520637 4.39904800436454 1.08726776579636e-05 0.00022511667608525 0.000199153500981804
"CUEDC2" 1751.55482494567 0.371600889237105 0.0844844222044808 4.39845452618123 1.09024463816834e-05 0.000225475051111934 0.000199469758685065
"C2orf69" 2095.64131958046 -0.499232400300725 0.113512075093991 -4.39805544817455 1.09225077799674e-05 0.000225632078523163 0.000199607891319129
"HOOK3" 1513.07378967955 -0.584352933901977 0.13288143227266 -4.39755144046719 1.09478942946079e-05 0.000225898626174714 0.000199842912558552
"UBXN7" 3627.55675090818 -0.308506123309229 0.0701599578628753 -4.39718227756338 1.09665245036342e-05 0.000226025315965563 0.00019995420792112
"PTPRN" 908.985332086479 0.826877913738676 0.188068005227732 4.39669635851886 1.09910930852947e-05 0.000226273970957331 0.000200173400779443
"TRAF3IP1" 893.309613640799 -0.403226782946023 0.0917310411685873 -4.39575064023262 1.10390603508709e-05 0.000227003222851545 0.000200817752380609
"CHMP1A" 2915.65811048239 0.355764814968984 0.0809721064301664 4.39367123635113 1.11452324810171e-05 0.000228926364331992 0.000202518267656204
"CPZ" 1339.88557428593 0.517867891488085 0.117906660468693 4.39218522032173 1.12217033914261e-05 0.000229972049573179 0.000203440967491026
"PACSIN1" 372.000239387891 0.546440198095843 0.124406564484772 4.3923743120704 1.12119449224465e-05 0.000229972049573179 0.000203440967491026
"SUFU" 737.431616794683 -0.507926628509176 0.115649666501036 -4.39194200793158 1.12342667894944e-05 0.000229972049573179 0.000203440967491026
"KNTC1" 4049.43966162013 -0.378315657972073 0.0862145717954325 -4.38807095011421 1.14360471897523e-05 0.000233048096785763 0.000206158979508823
"LHX2" 20.5239173058689 -2.74704040940657 0.626017946613789 -4.38811766382363 1.14335917256432e-05 0.000233048096785763 0.000206158979508823
"SLX4IP" 161.320043694996 -0.755115944827222 0.172071881721483 -4.38837500510083 1.14200738333691e-05 0.000233048096785763 0.000206158979508823
"TRIM38" 131.174436929324 -0.641452881064163 0.146168011122641 -4.38846281164734 1.14154649309856e-05 0.000233048096785763 0.000206158979508823
"GSTM4" 409.412704988152 0.329861027421466 0.0752072963180797 4.38602427650584 1.15441242890062e-05 0.000234985909036959 0.000207872414116033
"GOLIM4" 2241.76154805161 -0.317397174658651 0.0723853158948048 -4.38482820355324 1.16077350268135e-05 0.000236015250612604 0.000208782192353757
"RASSF7" 549.334338944996 0.62462235309798 0.142491943660486 4.38356258643129 1.16754085922434e-05 0.00023712479672866 0.000209762915180914
"PHF12" 3287.38366348204 0.255063621229396 0.0581903215136439 4.38326537119392 1.16913554454691e-05 0.000237182475494629 0.000209813143731174
"PPP1R17" 524.113441529126 0.612732201729881 0.139801198722945 4.38288231665438 1.17119386052883e-05 0.000237234606666363 0.000209857675003245
"UCK1" 1959.19491629084 0.271501601097889 0.0619480585716144 4.38272977972381 1.17201446927348e-05 0.000237234606666363 0.000209857675003245
"STK25" 5161.43753811601 0.276977848825375 0.0632113405267897 4.3817746391249 1.17716536622809e-05 0.00023801099963423 0.000210543679964159
"IKBKAP" 4332.67987435862 -0.214373966529436 0.0489283139836417 -4.38138879261419 1.17925228650925e-05 0.000238166845721778 0.000210680750044441
"PTGES3" 26651.6563407438 -0.301712553895957 0.068867640953602 -4.38104964418963 1.18108954744895e-05 0.000238271978267963 0.000210772960178977
"DALRD3" 860.212916149694 0.397147673854276 0.0906878749026039 4.37928084962627 1.19071596324301e-05 0.000239946504129684 0.000212253435503676
"SCAF11" 6368.19593702851 -0.352887362965756 0.0806022133070554 -4.37813489837339 1.19699256595337e-05 0.000240943019727389 0.00021313414505826
"PPP4R2" 3882.84931022966 -0.277633739492095 0.0634343585415629 -4.37670918214119 1.20484558537712e-05 0.000242254285699827 0.000214293271673429
"GNG12" 2150.56452545041 0.431460482839191 0.0985948592264695 4.37609512528578 1.20824301358271e-05 0.000242667764415013 0.000214658229829605
"ENOSF1" 913.453452626667 -0.305015860302034 0.0697043554796963 -4.37585080879027 1.20959729862614e-05 0.000242670429223266 0.000214659792016479
"KXD1" 3699.60796966922 0.385044937017667 0.0880056073364064 4.375231859327 1.21303472060881e-05 0.000242821640532489 0.000214791963735771
"PDCD6IP" 4896.29058556832 -0.27854237476109 0.0636602727294197 -4.37545054110906 1.21181917725269e-05 0.000242821640532489 0.000214791963735771
"ALKBH4" 827.181371364122 0.302557873223378 0.0691690971475585 4.37417699088845 1.21891457269459e-05 0.000243729039861673 0.000215593825862189
"C9orf169" 31.2559386251769 0.913236388578579 0.2088553239451 4.37257892845784 1.22787403815345e-05 0.000245249542984822 0.000216938011126247
"ASTN1" 357.404195087193 -0.48848593160982 0.11173058409769 -4.37199837049738 1.23114444603813e-05 0.000245631641626307 0.000217275204558543
"MPDU1" 3054.02672385479 0.373817765496047 0.0855371665342311 4.37023788187383 1.24111255618061e-05 0.000247347718244982 0.00021879237261111
"KBTBD2" 2410.8866106507 -0.209995428682416 0.0480550425814811 -4.36989371773737 1.24307023610449e-05 0.000247465335451561 0.00021889561309946
"CAPN2" 1584.95523742782 -0.56512792026644 0.129414838476486 -4.36679384620273 1.2608362681779e-05 0.00025072629790052 0.000221779292420179
"ASNA1" 3843.96909229041 0.363018391679898 0.0832129501151639 4.36252279455894 1.28571185288446e-05 0.00025539233468493 0.000225905802873554
"FAM73B" 1431.80590062193 0.324402191244604 0.0743784729824668 4.36150647138285 1.29169975095622e-05 0.000256019700912418 0.000226459096997314
"RPLP0" 126414.344412931 0.364026036293632 0.083459841058946 4.36169098424868 1.29061067855901e-05 0.000256019700912418 0.000226459096997314
"TBP" 1078.88716189129 0.244658055663942 0.0561101947878705 4.36031378235085 1.29876068300874e-05 0.000257137563673153 0.000227447068460169
"TWF2" 2118.41655973186 0.409979466442951 0.0940327396500236 4.35996513521606 1.30083168223784e-05 0.000257266121549463 0.000227559963359896
"GPSM3" 274.827398010626 0.616626135922167 0.14149002997456 4.3580889482675 1.31203063057689e-05 0.000259197666931434 0.000229267652576382
"OTUD1" 229.544952198688 -0.409050586157556 0.0938675073489247 -4.35774420468023 1.31409838126853e-05 0.000259323056787735 0.000229377741518141
"FXYD1" 61.6623592815276 0.993373134992853 0.228061285313249 4.35572891570975 1.3262483065791e-05 0.000261435613898207 0.000231245524406153
"PDZD4" 7390.6584842331 0.52352125607567 0.120263067050868 4.35313408275407 1.3420501159948e-05 0.000264262664842675 0.000233745278936474
"HPRT1" 1552.0965912745 -0.307389159926182 0.07062026367432 -4.35270478943227 1.34468164640426e-05 0.000264493033405777 0.000233948211414761
"GIPC1" 2245.69579327427 0.451786611730176 0.10380826265273 4.35212573821353 1.34823897797134e-05 0.00026490480505287 0.000234311597544169
"CD151" 3012.94840543988 0.453764334655777 0.104347630503457 4.34858302451576 1.37019946686996e-05 0.000268927652413002 0.000237869012997207
"CASC5" 2209.5184357334 -0.482085245462674 0.110903103539314 -4.3469049113831 1.38072040558142e-05 0.000270698986559062 0.000239434927724413
"SLC13A4" 111.031177318321 0.490569847766107 0.112970864248871 4.34244573614485 1.40905294404479e-05 0.000275954784366175 0.000244082852000983
"RPN2" 17919.2543098683 0.237285352142771 0.0546489373134867 4.3419938942566 1.41195458039733e-05 0.000276224109047243 0.000244320210148145
"EFNA5" 432.249019531977 -0.561603415952851 0.129415869392004 -4.33952511845158 1.42790945658589e-05 0.000279043731386374 0.000246813298703914
"SPPL2A" 1255.00185639913 -0.3362744505041 0.0775434288615461 -4.33659505958292 1.44706860514273e-05 0.000282482777547603 0.000249854248121722
"POLD2" 3602.62939759711 0.366218775963104 0.0844531542214225 4.33635403365679 1.44865549753691e-05 0.000282487822019697 0.000249857835758961
"STT3B" 7348.92373996855 -0.303708499551484 0.0700480808732984 -4.33571477997843 1.45287232608332e-05 0.000283005141149664 0.000250314525813534
"SCO2" 306.458309390413 0.566991892300499 0.13082723217442 4.33389809504324 1.46492005908337e-05 0.000285045090206158 0.000252117957094025
"IGFBP5" 165.585352598118 -2.83719138629146 0.65488192260269 -4.33237090285779 1.47512160657147e-05 0.000286721810875589 0.000253600108957341
"THRAP3" 14159.8581764276 -0.213131878197893 0.0492070332333719 -4.33132957207729 1.482116435607e-05 0.000287772307068072 0.000254528370437826
"MED13L" 2877.89053062213 -0.3184318687577 0.0735291897740368 -4.33068648976381 1.48645193406501e-05 0.000288304760973638 0.000254998431785733
"MPG" 755.468468262517 0.500030281068601 0.115469736856921 4.330401148209 1.4883795055451e-05 0.000288369545314176 0.00025505485103616
"TNFAIP3" 119.661134194725 -0.896946044339102 0.207183296256852 -4.32923918358326 1.49625358270373e-05 0.000289585078423601 0.000256129073588576
"WDR66" 113.18266621723 0.563422466227887 0.130247369950812 4.32578766420132 1.51987777370337e-05 0.000293843036249317 0.00025989421223648
"LOC613037" 261.820010630394 -0.632803840387755 0.146391347363949 -4.3226860861832 1.54140976830971e-05 0.000297687845969397 0.000263293912672517
"NUFIP2" 15311.079920191 -0.28644983139872 0.0662850028768896 -4.32148780216152 1.54980620947347e-05 0.000298376569245917 0.000263900357738946
"PCDHB12" 435.334547100051 -0.530014094583853 0.12264063712211 -4.32168412543498 1.54842758134428e-05 0.000298376569245917 0.000263900357738946
"SRGAP1" 621.971428353868 -0.449697742208645 0.104061259744488 -4.32147124984681 1.54992249718812e-05 0.000298376569245917 0.000263900357738946
"KLHL14" 278.370416395659 -0.53957015779274 0.124869881485489 -4.32105926083898 1.55281959338463e-05 0.000298616613835158 0.000264111767514482
"COL3A1" 593.637523301713 -5.67640688091395 1.31383742091676 -4.32047891964677 1.55690929702844e-05 0.000299085250945082 0.000264525355961573
"VRK3" 1111.69077501022 0.236779280146387 0.0548110126918797 4.31992164562699 1.56084610760183e-05 0.000299523554222298 0.000264912114900847
"PYCR2" 2432.61234909461 0.393597052090436 0.091120049842466 4.31954386296881 1.56352031344706e-05 0.000299718893984513 0.000265083985980174
"RELL2" 695.825939979138 0.527982919737816 0.122299020890781 4.31714756088955 1.58058498336856e-05 0.000302669479989814 0.000267692705145032
"LRRK1" 69.3186908564894 0.791978472857578 0.183506049465031 4.31581670013825 1.59013891096291e-05 0.000304177100769395 0.000269025198149547
"TP53BP2" 3619.10808676831 -0.196390823085622 0.0455345835227817 -4.31300360938549 1.61051488002529e-05 0.000307749495976111 0.000272183838939867
"C9orf3" 305.217491700411 -0.334894477191187 0.0776667948262905 -4.31193894302207 1.61829126960133e-05 0.000308258934891639 0.000272631667531358
"MCM3AP" 5310.98261873071 -0.198262139032674 0.0459768475245613 -4.3122169027957 1.616257588935e-05 0.000308258934891639 0.000272631667531358
"POMZP3" 602.697451805716 -0.344463601964914 0.0798838555109443 -4.31205529279595 1.61743970488828e-05 0.000308258934891639 0.000272631667531358
"EIF3I" 11588.5819788315 0.286237863361478 0.0664175857134843 4.30966980034876 1.63498482602964e-05 0.000311111308221161 0.000275153459013469
"CASC15" 276.998254831467 -0.360851296819407 0.0837437185531199 -4.30899538561228 1.63997789490373e-05 0.000311733613300187 0.000275702922395091
"ARL2" 1787.74729716597 0.497684447158861 0.115530360789619 4.30782388072991 1.64868576721256e-05 0.000313059996258956 0.00027687508136957
"TNKS" 4207.02338908262 -0.279209811155156 0.06482131711749 -4.30737639361882 1.65202358502596e-05 0.000313364976882911 0.000277143893538424
"CACNB1" 864.313405557787 0.458378518194576 0.106440855273948 4.3064152107275 1.65921486004239e-05 0.000314399498506043 0.000278057918877272
"AK5" 242.103016086766 0.451331940238712 0.104932593644823 4.30116062666273 1.69905838462493e-05 0.00032121320402803 0.000284081221725349
"CELF2" 2704.27518886144 -0.432517547112871 0.100562723619387 -4.30097288086467 1.70049872601046e-05 0.00032121320402803 0.000284081221725349
"NCAM1" 341.993339510846 -0.408092685422836 0.0948779285675642 -4.30123940925024 1.69845432958384e-05 0.00032121320402803 0.000284081221725349
"RAB11FIP1" 3207.48366306531 -0.27914054247313 0.0649152255254332 -4.30007814366701 1.70737893905558e-05 0.000322176530564649 0.00028493225516415
"MIS18BP1" 5648.5911610092 -0.394639924609799 0.0917902529124893 -4.29936634978051 1.71287132021017e-05 0.000322876243859618 0.000285550146735978
"KEAP1" 3934.61128686291 0.358719853943367 0.0834428278690644 4.29898965680139 1.71578478686183e-05 0.000323088881405324 0.00028573727024628
"SATB2" 324.506786350541 0.591328454455803 0.137623557136053 4.29670956601726 1.73352080536518e-05 0.000326089319063289 0.000288389894982232
"WBSCR22" 2400.92872057009 0.309844166995941 0.0721178202507217 4.29636067644239 1.73625005678305e-05 0.000326263562072129 0.000288543056311633
"MMP9" 173.272783555119 0.724316258567082 0.168656180438857 4.294632172283 1.74983209099611e-05 0.000328253170575838 0.000290300758822493
"ZKSCAN1" 2887.36111619702 -0.489908966410053 0.114076855174332 -4.29455182351737 1.75046590188817e-05 0.000328253170575838 0.000290300758822493
"VPS8" 2041.94427168233 -0.282585658996178 0.0658925704904347 -4.28858150308765 1.79817816089559e-05 0.000336851262935471 0.000297903783789494
"LHX5" 50.4923122388809 -2.70623222193162 0.631359192911356 -4.28635910004335 1.81625309204668e-05 0.000339885376977009 0.000300586118573784
"HS3ST4" 149.709070399081 -0.569920391074955 0.132988416331241 -4.28548896811754 1.82337696696404e-05 0.000340135510170728 0.000300803473834861
"LOC285074" 758.984236165646 -0.485765605953026 0.113356847813028 -4.28527799885769 1.82510820278391e-05 0.000340135510170728 0.000300803473834861
"PSMD8" 6505.43182417655 0.360944149452369 0.0842167125299546 4.28589692721603 1.82003364854121e-05 0.000340135510170728 0.000300803473834861
"SLC48A1" 312.558668277299 0.567964131160932 0.13253430268236 4.28541230206758 1.82400591555372e-05 0.000340135510170728 0.000300803473834861
"GNN" 28.4850430161869 -1.30658488425805 0.304999641313943 -4.28388990435944 1.83653815878922e-05 0.000341913523883228 0.000302374920385172
"ADAMTS3" 288.750313426576 -0.544232929591545 0.127054729891931 -4.28345272981535 1.84015207325647e-05 0.000342234243757956 0.000302657589450863
"MAP7" 4901.23389269576 -0.296937865579552 0.0693609700762187 -4.28105122020722 1.8601253423221e-05 0.000345593718631013 0.000305627597439823
"COX7A2L" 4021.67946413349 0.22388279639676 0.0522991097057966 4.28081467650578 1.86210380159051e-05 0.000345606465575199 0.000305637901754887
"STOML2" 5838.99882634486 0.255386373662363 0.0596628109439458 4.28049516309753 1.86477940485703e-05 0.000345748443753 0.000305762493577483
"G6PC3" 3378.49332451127 0.37583254707538 0.0878193496491188 4.27960977366622 1.87221279785634e-05 0.000346771369396195 0.000306666149661191
"SDHAP1" 280.900334748741 -0.46209313969003 0.108011321148009 -4.27819171896638 1.88417708052259e-05 0.000348630556739641 0.000308309345052896
"EXOC3L2" 87.4348065818994 0.82347801358883 0.192544807896298 4.27681235648974 1.89588476080883e-05 0.000350184289436872 0.000309681434634658
"MRPL14" 1765.96129860754 0.421346638475375 0.0985203653687983 4.2767466086643 1.89644453828545e-05 0.000350184289436872 0.000309681434634658
"TANC2" 615.972674838292 -0.559573880564991 0.130905197124255 -4.27464984475632 1.91437919149903e-05 0.000353135635569485 0.00031229044602429
"PDE3A" 574.502745610868 -1.01939255503464 0.238582984795362 -4.27269595905591 1.93123704917513e-05 0.000355882542177934 0.000314718650485598
"ATP2C1" 6393.58437492193 -0.31844072712602 0.0745604626761465 -4.2709059962405 1.94680461233245e-05 0.000358386330262136 0.000316931844746448
"SNORD28" 84.5808967752595 -0.841892564521673 0.197162857939664 -4.27003632083335 1.95441137339559e-05 0.000359421018424458 0.000317845861887393
"ANP32A" 16509.2808707703 -0.284567331356488 0.0666526663380775 -4.26940656676955 1.9599372830794e-05 0.000360071320554363 0.000318419953301922
"DLK1" 74.5236138776366 -3.02070309804869 0.707848570503207 -4.26744253492139 1.97726681740849e-05 0.000362886615900853 0.000320908594149899
"ZNF667-AS1" 696.390302066874 0.500220468708878 0.117229509138105 4.2670183675305 1.98102854857321e-05 0.000363208638449653 0.000321192372600986
"SYNRG" 2925.69781441926 -0.305726647391126 0.0716729350376473 -4.26558012770844 1.99383438425779e-05 0.000365186508274585 0.000322940444329429
"AKIRIN2" 1883.42663530906 -0.345772701215686 0.0810962439878302 -4.26373262450447 2.01039992471408e-05 0.000367848301694904 0.000325293310333554
"UNC119B" 5732.46450171598 -0.221272565708129 0.0519140116652998 -4.26228986376007 2.02342741327514e-05 0.000369858004753807 0.000327069513185325
"CKS1B" 8195.86463145267 0.389755495030969 0.0914490409470342 4.2619965282819 2.02608591715638e-05 0.000369970239726154 0.000327167760347296
"PHPT1" 2425.34653659712 0.368388249337017 0.0864538119612338 4.26109897273476 2.03424115013003e-05 0.000370886702055057 0.000327976189808913
"UBE2E3" 3945.82241398121 -0.234808480791217 0.0551065133150642 -4.26099324137476 2.03520388561379e-05 0.000370886702055057 0.000327976189808913
"PDE1B" 94.8012560886381 -0.910705794069797 0.213790509001059 -4.25980460182769 2.04605692373293e-05 0.000372489397302526 0.000329392453695612
"C9orf16" 1010.19637184771 0.637765237441396 0.149744044675982 4.2590357354204 2.0531064921741e-05 0.000373397136506357 0.000330194163065984
"KDM4C" 1557.16875554613 -0.270237124934426 0.0634832645904049 -4.25682463997403 2.07350865528263e-05 0.000376729042429663 0.000333139547697675
"GLI1" 1275.04757802052 0.40318339560995 0.094733043429056 4.25599538467153 2.08120999497257e-05 0.000377749007713376 0.00033404048551099
"NFYC" 2348.85926933924 0.29476708238152 0.0692674983652139 4.25548907262907 2.08592552452312e-05 0.000378225533985675 0.000334460862494893
"CYB5R2" 1601.86654790715 0.274661042667616 0.0645468075690298 4.25522272924 2.08841019084767e-05 0.000378297005140935 0.000334523054064094
"MCM10" 3258.11792660319 -0.177578298573967 0.0417651636437246 -4.25182815249543 2.12032538058888e-05 0.000383694080871364 0.000339294595004162
"SAFB" 6084.69491757749 -0.361956081340201 0.0851350533555691 -4.25155170606965 2.12294482517181e-05 0.000383784311251838 0.000339373364136183
"SMAD3" 1127.51896267963 0.365449107866225 0.0859680523179898 4.25098740767622 2.12830135216065e-05 0.000384368675336319 0.000339889086810521
"C1orf94" 329.706779902023 0.608814684814674 0.143237603736395 4.25038306236326 2.13405228660841e-05 0.000385023032686599 0.000340466701805506
"FANCD2" 5737.07208341649 -0.260715515488706 0.0613524078911743 -4.24947486904113 2.14272245817151e-05 0.00038573306414407 0.00034109151420554
"IGSF21" 271.376790908807 0.611244126149508 0.143845792969567 4.24930137705748 2.14438252944814e-05 0.00038573306414407 0.00034109151420554
"USP2-AS1" 44.9424989032614 0.843691266159068 0.198543196174441 4.24940910801998 2.14335155349159e-05 0.00038573306414407 0.00034109151420554
"RALGAPA1" 199.726293694119 -0.533842531413535 0.125660088161169 -4.24830619829615 2.1539286524587e-05 0.000387065470654346 0.000342268702403646
"TAF12" 1172.40535635597 0.238262948615844 0.0561256828387625 4.24516792606915 2.18429775316669e-05 0.000392133453782782 0.000346749117950461
"CCDC138" 1224.97151254335 -0.276946212202834 0.0652629706923464 -4.24354284312883 2.2001834403051e-05 0.0003945938507013 0.000348923723723932
"ECE2" 384.860397811635 0.57792118829908 0.136248338248703 4.24167513327144 2.21857669629169e-05 0.000396713081977217 0.00035079457495181
"GNS" 2937.75420261212 -0.226843410212617 0.0534777262630803 -4.24182974976677 2.21704848984618e-05 0.000396713081977217 0.00035079457495181
"GSK3B" 4733.94159208185 -0.330414725559032 0.0778923085335276 -4.2419429052717 2.21593071266099e-05 0.000396713081977217 0.00035079457495181
"MSC" 127.410281947027 0.879160294611559 0.207286945363521 4.24127189037288 2.22256700771601e-05 0.00039703428007531 0.000351077564763378
"TUBG1" 3301.63523966477 0.352506949871755 0.0831331081765283 4.24027150678917 2.23249587132134e-05 0.000398414647805039 0.000352297122958068
"CLIP3" 1770.79880029316 -0.318566568902011 0.0751665929448196 -4.2381403283221 2.2537888848579e-05 0.0004017931738449 0.000355282500583151
"LPPR4" 203.132504537463 0.64818418982075 0.152948182308187 4.23793326627887 2.25586795217959e-05 0.0004017931738449 0.000355282500583151
"LGI1" 11.1553770772097 -3.55508398501938 0.839336898064439 -4.23558644117472 2.27955987944032e-05 0.000405613722501004 0.000358659746711941
"FOXH1" 5047.68333784116 0.436047177561482 0.102978595108719 4.23434770207467 2.29216062714307e-05 0.000407055335709332 0.000359932388242525
"UBA52" 18216.5049667759 0.454771337345129 0.107399680561441 4.23438258817692 2.29180485212628e-05 0.000407055335709332 0.000359932388242525
"PHC1" 48689.7687952584 0.224736343936568 0.0530864536861375 4.23340284256459 2.30181649503279e-05 0.000408369326412876 0.000361093218896294
"EVI5" 549.767282013806 -0.530503475957285 0.125338612402158 -4.23256222316491 2.31043962195062e-05 0.000409497702241121 0.000362089918748528
"RANBP2" 14439.6802751517 -0.469809603579949 0.111034679601988 -4.23119700317069 2.32450967271147e-05 0.000411588327175995 0.000363937461417456
"USP2" 186.455092776616 -0.576181190015091 0.136234900613282 -4.22932146917805 2.34397205328552e-05 0.000414628722153029 0.000366624805275659
"LINC00116" 288.70484526664 0.589938015314487 0.139637739106377 4.22477490032311 2.39179728274698e-05 0.000422263059791116 0.00037337312963743
"PICALM" 5315.16097609542 -0.219881852764958 0.0520453051280227 -4.22481628696547 2.39135778025377e-05 0.000422263059791116 0.00037337312963743
"HTATSF1" 7026.24993780195 -0.268565865688821 0.0635764134515503 -4.2243003514737 2.39684221627084e-05 0.000422741293817126 0.000373794923933382
"NOL12" 875.960316439129 0.340315812664822 0.0806064937838308 4.22194040070115 2.4220816076291e-05 0.000426776911116418 0.00037736220671987
"HSD17B4" 16182.2580178146 -0.227318264984906 0.0538476223268777 -4.22150979304134 2.4267140995724e-05 0.00042717722126325 0.000377715090191006
"DLGAP2" 92.5191854080319 0.645787392585642 0.152988816380201 4.22114117793263 2.43068636883949e-05 0.000427460646555097 0.000377964623084456
"BTRC" 2144.72633998926 -0.418703301399583 0.0992101658521223 -4.22036691304075 2.43905015278469e-05 0.000428515063735842 0.000378895872809415
"CACNB2" 137.294269370165 -0.702221818777842 0.166467884544523 -4.21836212251516 2.46083376684609e-05 0.000430772181785663 0.000380887327475126
"CWC25" 1164.34282134329 0.182493448946285 0.0432598774788876 4.21853827568857 2.45891233293898e-05 0.000430772181785663 0.000380887327475126
"RMND5B" 2505.90080400297 0.331629139928869 0.0786166166888242 4.21830846831663 2.46141929689642e-05 0.000430772181785663 0.000380887327475126
"USP9Y" 3910.01134575091 -0.437629684773231 0.103732797444474 -4.21881695620411 2.45587547170216e-05 0.000430772181785663 0.000380887327475126
"ANKS6" 1367.63758507995 0.275789353559629 0.0653998937617748 4.21696944285899 2.47607512773391e-05 0.000432221783181557 0.000382165843154533
"GABRA1" 42.8375499984751 0.886047019261054 0.210118238338923 4.21689723969535 2.4768677561852e-05 0.000432221783181557 0.000382165843154533
"ZNF300" 2305.99553531965 -0.392591707607145 0.0930964621723777 -4.21704217803917 2.47527690291184e-05 0.000432221783181557 0.000382165843154533
"CLIC1" 10123.2142247284 0.310148671794515 0.0735597521883346 4.21628217289861 2.48362959993352e-05 0.000432567480658296 0.000382469369086287
"GLRX5" 3125.3600246037 0.186544447459674 0.0442426221712492 4.2163967302304 2.48236886470043e-05 0.000432567480658296 0.000382469369086287
"ATP2A2" 20219.0527169317 -0.148579297519737 0.035246884891562 -4.21538805420239 2.49349057520789e-05 0.000433867360086173 0.000383617633913854
"SMC3" 12273.2946634849 -0.239577908709633 0.0568622395563309 -4.21330412904848 2.51661834066889e-05 0.000437470946135872 0.000386802784268126
"TRAPPC2L" 1721.98288601978 0.335317593058484 0.0796168826497877 4.21163931440838 2.53524121881764e-05 0.000440285269632669 0.000389290071270612
"RPL4" 122300.963191772 0.292171603192587 0.0693786922141864 4.2112584407125 2.53952011863122e-05 0.000440605523171146 0.000389572153583101
"VPS53" 1203.47913519585 -0.25289375847138 0.060058658143917 -4.21077936615528 2.54491200407568e-05 0.000441118080706451 0.000390024266215402
"SCAMP2" 1360.54312551521 0.286941786681669 0.0681667821144882 4.20940783444554 2.56040858653584e-05 0.000443379462028254 0.000392022635216821
"LYRM9" 135.098923133756 0.708719840814939 0.168390113553409 4.20879721415564 2.56733666413648e-05 0.000444123190569225 0.000392678057771888
"ZNF417" 1007.22897894571 -0.339368672002351 0.0806370081404276 -4.20859701802612 2.56961196135045e-05 0.000444123190569225 0.000392678057771888
"SDC2" 3491.73981476721 0.415992999234317 0.0988630787428963 4.20776901269835 2.57904291059823e-05 0.000445327867463603 0.000393742110963485
"HCFC1R1" 1268.27854305519 0.481984034436175 0.114554384091129 4.20746912708948 2.58246671001656e-05 0.00044549397125319 0.000393887895713233
"DHX40" 3169.72136569992 -0.363317657159549 0.086374884545191 -4.20628819445151 2.59599151690947e-05 0.000447132557435594 0.0003953345102211
"MIR124-2HG" 54.5480707522326 -1.18394120849942 0.281474686932146 -4.2062084566234 2.59690715000447e-05 0.000447132557435594 0.0003953345102211
"MAP4K2" 636.496387141859 0.393353428996567 0.0935427636584914 4.20506529433568 2.6100679487041e-05 0.00044845187817823 0.000396497763736448
"POLR2E" 5830.24633318365 0.424703773962116 0.101002168699887 4.20489757228936 2.61200419761193e-05 0.00044845187817823 0.000396497763736448
"PRSS35" 182.531994936349 -0.818891512620285 0.194728489048778 -4.20529896072453 2.60737268804856e-05 0.00044845187817823 0.000396497763736448
"HMOX1" 2011.97027188054 0.581922958752144 0.138406033712725 4.20446235718293 2.61703486455534e-05 0.000448658976337343 0.000396678724640956
"WDR48" 3734.69941894904 -0.202263088225333 0.0481078878417668 -4.20436434230085 2.61816909268476e-05 0.000448658976337343 0.000396678724640956
"YIF1A" 1454.49998489314 0.408339223702018 0.0971387702680594 4.20366886028292 2.62623064822982e-05 0.000449614662349733 0.000397522616336419
"PRSS23" 354.247172749862 -0.748064619104581 0.177974465842943 -4.20321317196548 2.63152547281952e-05 0.000450095320946523 0.000397946515576897
"RPS6KC1" 1567.47345888386 -0.279076583512111 0.0664140890247765 -4.20206898280271 2.64486504860684e-05 0.000451949744283186 0.000399585009332136
"ASAH2" 33.6639204405226 -0.934132190559038 0.222418565522805 -4.19988407156264 2.6705167714869e-05 0.00045590256129082 0.000403078756596992
"OTUD3" 1090.53305059488 -0.387111038321924 0.0921876196019172 -4.19916513728784 2.67900895099071e-05 0.000456921262743902 0.000403978344084176
"OXA1L" 4603.75328097478 0.298591746350765 0.071130488228685 4.19780257082997 2.69517433368202e-05 0.000459245524880507 0.00040603221264932
"ITM2A" 1454.15547637114 0.433138866026982 0.103217918297492 4.19635343524948 2.71246852895158e-05 0.000461757577609668 0.000408252102932958
"BOLA3" 910.110230208443 0.474330232466327 0.113062146080029 4.19530540425598 2.72504158067993e-05 0.00046346195906 0.000409757901773493
"CD24" 117678.364134576 -0.262933911517349 0.0626958014789228 -4.19380413544505 2.74314863197177e-05 0.000466103452057851 0.000412092215390561
"LRPPRC" 20445.8845938675 -0.180953600596462 0.0431520276234343 -4.19339740360642 2.74807395240819e-05 0.00046650230996978 0.000412443761399062
"AKR1C3" 117.214821092735 0.713294362376112 0.170118688808277 4.19292182048258 2.75384369174458e-05 0.000467043631169728 0.000412921261824183
"SLITRK1" 25.9409454873796 1.08767312790508 0.259435935525222 4.19245362329282 2.75953507528163e-05 0.000467570662193787 0.000413386127615428
"S100A11" 2838.39797192135 0.494426979505564 0.117968264559201 4.19118634450573 2.77499621478211e-05 0.000469750528556568 0.00041531228527799
"ROCK1" 5505.08748434338 -0.378951596619017 0.0904315912136842 -4.19047803464585 2.78367362925168e-05 0.000470779046681667 0.000416220516223817
"ARHGEF12" 3769.30935616614 -0.299419389090281 0.0714603573782344 -4.19000688039491 2.7894599613234e-05 0.000471317156490274 0.000416695170626906
"ACOT1" 81.9286619315284 -0.578562381926962 0.138118843050427 -4.18887364786085 2.80342426495783e-05 0.000473234752786165 0.00041838943613786
"PLEKHH3" 780.55745106355 0.632364762310444 0.151042268414361 4.18667416047838 2.83071743897274e-05 0.000477396670788917 0.000422067906741786
"SNORD27" 25.32938552249 -1.47271779982985 0.351813541731244 -4.18607479570779 2.83819856877751e-05 0.000478212675052121 0.000422788234979238
"SERAC1" 796.752483972465 -0.467007742337281 0.111601058205308 -4.18461751032991 2.85646654764238e-05 0.000480842964150107 0.00042511256810715
"LRIG3" 389.444762785475 -0.473451733352676 0.113166651553172 -4.18366830558932 2.86842547471403e-05 0.00048240731775488 0.000426494501617778
"NFS1" 999.851825793245 0.304533249622318 0.0728357695804368 4.18109469257415 2.90109007449623e-05 0.000487447780762152 0.000430949637323211
"NIT2" 716.527356560823 0.317025294015104 0.0759006542891095 4.17684533795372 2.95579853794988e-05 0.000495719465641715 0.000438260314818331
"RPS12" 39748.9386976556 -0.371331775266401 0.0888984989440448 -4.17703087990415 2.95338943639709e-05 0.000495719465641715 0.000438260314818331
"PLD2" 1688.34597380294 0.399387417031384 0.0956440470020369 4.17576869183378 2.96981476214676e-05 0.00049760896236859 0.000439929663094609
"JRK" 1357.34137744187 -0.345956114028999 0.0828931100187392 -4.17352074196264 2.99928341100106e-05 0.000501617676575556 0.000443471432243845
"NUDT10" 1136.66578511869 -0.347082801647266 0.083162380847943 -4.17355537573996 2.99882729207525e-05 0.000501617676575556 0.000443471432243845
"SERPINH1" 19392.4464794751 0.234140140820819 0.0561200163148468 4.17213244392584 3.01762136875588e-05 0.000504218617627022 0.000445769734417883
"AAR2" 2348.14045420829 0.313534555215923 0.0751641978333327 4.17132842834493 3.02829024251356e-05 0.000505534503953185 0.000446931938289189
"CEP162" 852.223111510886 -0.552736275487196 0.132532654285276 -4.17056670650716 3.03843096119342e-05 0.000506573975334309 0.000447848623178544
"CIC" 3218.52886964916 0.344479802724547 0.0826003420311349 4.17044039109065 3.04011570077951e-05 0.000506573975334309 0.000447848623178544
"NUDT22" 473.603034200564 0.407096449964113 0.0976553396423486 4.16870650857451 3.06333138074646e-05 0.000509578543455842 0.000450502588220551
"SCO1" 3155.34919496083 -0.212232530078384 0.0509112900005882 -4.16867319755465 3.06377904111381e-05 0.000509578543455842 0.000450502588220551
"NRBP1" 8635.19283071765 0.1917904293687 0.0460287574451207 4.16675226563239 3.08969949460389e-05 0.000512946807838091 0.00045389563293656
"TMEM167B" 1188.93138788526 -0.3725432659401 0.0894245048225172 -4.1660087095757 3.09978864052986e-05 0.000514150093849939 0.000454958858978964
"PREP" 3961.90176220557 -0.202341942158434 0.0485774628602853 -4.16534603176773 3.10880674410696e-05 0.00051517368902344 0.000455863077164361
"C1S" 488.270003413525 0.337866023017745 0.0811207282585053 4.16497768537132 3.11383018965169e-05 0.000515534044939954 0.000456180411806272
"PSMB6" 7585.2042108567 0.350408207884705 0.0841447919387452 4.16434814099715 3.12243367036225e-05 0.000516485920465039 0.00045702116309137
"ACVR1B" 1518.48855571408 -0.313752609159928 0.0753695448162118 -4.16285662763404 3.14290723457996e-05 0.000518436322688348 0.000458740876164142
"GRSF1" 7657.66280914807 -0.204867926240724 0.0492102665722824 -4.16311352306543 3.13937183746954e-05 0.000518436322688348 0.000458740876164142
"HMGA1" 108530.408861948 0.421489482250562 0.101249015211199 4.16289957360437 3.14231594853914e-05 0.000518436322688348 0.000458740876164142
"NR4A1" 497.802299827245 0.705572865360359 0.169500682644736 4.16265500735003 3.14568458395118e-05 0.000518436322688348 0.000458740876164142
"DDX58" 622.923204111415 -0.421524904392509 0.101271569314876 -4.16232223164126 3.15027372040875e-05 0.000518720229704429 0.000458990565620102
"FIS1" 2048.62431768631 0.310753229781919 0.0746799560316879 4.16113300401599 3.16672578100413e-05 0.000520009707196468 0.000460126986431147
"ILK" 4551.40234772081 0.28863818856842 0.0693606381110012 4.16141195394567 3.16285940797321e-05 0.000520009707196468 0.000460126986431147
"SLC12A2" 1193.33326653904 -0.581595858400162 0.139767058668359 -4.16117977970888 3.16607713537572e-05 0.000520009707196468 0.000460126986431147
"COPE" 3902.09486964845 0.419936662605421 0.100933442517243 4.16053046574412 3.17509256768954e-05 0.000520910925701812 0.000460922901045668
"LZTS3" 2074.4944404269 0.348901345522771 0.0838656904148902 4.16023935171497 3.17914246951305e-05 0.000521102917828878 0.000461091263260102
"RHBDL3" 720.321393102789 -0.587944458646309 0.141381310398413 -4.15857270660089 3.20242304710855e-05 0.000524443868420599 0.000464045933638236
"SERF2" 8590.79036919913 0.35441949692071 0.0852429006283217 4.15775969973217 3.21383824657092e-05 0.000525837404249072 0.000465277453591583
"CBWD5" 283.223247783948 -0.710224274998322 0.170850146488611 -4.15700126453019 3.22452206556147e-05 0.000526060383971112 0.000465468664616589
"MPZ" 136.795384029555 0.427531043945195 0.102850066672094 4.15683779095885 3.22682927833739e-05 0.000526060383971112 0.000465468664616589
"PIP5K1A" 5925.39526899991 0.179845563901999 0.0432641140574832 4.15692237827974 3.22563524467987e-05 0.000526060383971112 0.000465468664616589
"YBX3" 8210.17205132796 -0.225802172264945 0.0543146286978285 -4.15729938100401 3.22031858136283e-05 0.000526060383971112 0.000465468664616589
"PRR3" 842.9677951638 0.273361153719937 0.0657681275934839 4.15643813686769 3.23247647220409e-05 0.000526506698838931 0.000465862056346378
"TLE6" 80.5862146486184 0.620658824570642 0.149430696647631 4.15348946698818 3.27443291848816e-05 0.000532860954073397 0.000471482877089893
"MYADM" 3099.12166687122 0.454825133575567 0.109511469472287 4.1532191629541 3.27830483740223e-05 0.000533011719116179 0.000471614746401399
"NUBP2" 1609.70491245163 0.484770730083628 0.116814515264433 4.14991860374761 3.32593524134875e-05 0.000540089131267073 0.000477873828344135
"OR2B6" 28.4022874119235 1.47599790836514 0.355680141724303 4.14979003665948 3.32780383158038e-05 0.000540089131267073 0.000477873828344135
"CISD3" 241.532690870109 0.525252532502032 0.126607441217199 4.14867031078326 3.34412011095732e-05 0.000542250873905768 0.000479785002250118
"CHRNB1" 586.222965129957 0.30197990281136 0.0728322548594221 4.14623855040915 3.37981703080096e-05 0.000547548513781327 0.000484470807811307
"SNORA4" 25.0783671732915 -1.2220388672801 0.294848617600194 -4.14463149675386 3.4036060134895e-05 0.000550909252415974 0.000487442821716441
"CTSZ" 985.516603383506 0.335143221043101 0.0808714182084507 4.14414917491926 3.41077672554538e-05 0.000551576547144497 0.000488031676047991
"CARD11" 1550.49175892661 0.463873885750152 0.111970251459867 4.14283150838878 3.4304397820066e-05 0.000553766621723384 0.000489966305122053
"ZFP36L2" 4308.68281124207 -0.452626978531662 0.10925229650941 -4.14295161743054 3.42864298865724e-05 0.000553766621723384 0.000489966305122053
"BBX" 3300.62779794264 -0.390397769315631 0.0942424236029367 -4.14248439705306 3.43563748626085e-05 0.000554111372115654 0.000490269771518834
"RAB5C" 2914.10971649985 0.296977246880156 0.071698723664821 4.14201580865613 3.44266607395397e-05 0.000554750536725477 0.000490833731401802
"ISOC2" 1952.9855817765 0.432808894161284 0.104512277982696 4.14122534227936 3.45455362687799e-05 0.000556170840142208 0.000492088826457245
"MIR1304" 59.633525939068 -0.791574082721412 0.191187590609714 -4.14030052995078 3.46851104861682e-05 0.000557921563873512 0.000493636264671122
"KMT2C" 3377.26871038065 -0.457175833880056 0.110437767702041 -4.1396692761258 3.47806877279999e-05 0.000558938034878733 0.000494530921912787
"PHB" 11789.4332602125 0.361083612355324 0.087233285337169 4.13928709620055 3.48386745457123e-05 0.000558938034878733 0.000494530921912787
"ZNF710" 1513.99460034422 0.392657937740171 0.0948615931891246 4.13927201240794 3.484096503886e-05 0.000558938034878733 0.000494530921912787
"WFDC2" 664.014884172509 0.589928383278836 0.142719115515362 4.13349242775636 3.57292072908458e-05 0.000572173216933757 0.000506687798327248
"ZNF771" 137.013417613341 -1.02839456912305 0.248862380257042 -4.13238259660162 3.59022159561589e-05 0.000574435455298542 0.000508689123769591
"ERF" 4093.12894773565 0.362614291157751 0.0878034248413964 4.12984222213152 3.63012274229674e-05 0.000580306547213797 0.000513886230972513
"PRDX4" 3642.31913120375 0.274736954591325 0.0665570384232485 4.12784224027852 3.66183190897556e-05 0.000584858872240263 0.000517915481168405
"CHPT1" 696.917458490438 -0.305153603543987 0.073957249746472 -4.12608100747478 3.68997337315894e-05 0.000588831562576753 0.000521429381573188
"SNRPN" 171.145389720953 0.498728559579033 0.120878133001965 4.12587907500958 3.69321299472046e-05 0.000588831562576753 0.000521429381573188
"FAM124B" 141.533392616777 0.712451839008401 0.172722706101256 4.12483022695776 3.71008324642656e-05 0.000591000584747668 0.000523348082347386
"GINS4" 3120.75672613504 -0.189232960774151 0.0458830765298353 -4.12424307797021 3.71955919030756e-05 0.000591988945539188 0.00052422126609688
"ATF4" 23863.5211431678 0.325472749304441 0.0789279446239134 4.12366939054726 3.72884006901368e-05 0.000592944550868819 0.000525065440962438
"ATP5B" 46596.5672239833 0.197593413593172 0.0479194559185271 4.12344860361355 3.73241772416538e-05 0.00059299237169883 0.000525105752833637
"MGAT5" 3691.7758245199 -0.382241082453007 0.0927434742788114 -4.12148763484845 3.76433679289706e-05 0.000597390386246477 0.000528996187951385
"THAP3" 387.893304130334 0.303211409839737 0.0735710213918266 4.1213429432342 3.76670220328929e-05 0.000597390386246477 0.000528996187951385
"SART3" 6596.66824917648 -0.172180482071566 0.0417800550210167 -4.12111669036707 3.77040380092866e-05 0.000597453828210202 0.000529050327528723
"PPP3R1" 4569.40927206768 -0.300629058638681 0.0729774481595744 -4.11947891054395 3.79730176164709e-05 0.000601189612237671 0.000532356347146904
"ZNF324" 362.108154332326 0.39492208736733 0.0958741408388638 4.1191721136889 3.80236063285615e-05 0.000601464318288155 0.000532597555193916
"CCDC51" 1186.75087578839 0.290586120857576 0.0705632135124915 4.11809647538423 3.82014775842532e-05 0.000603750164510608 0.000534619625771207
"FAM83E" 84.7727350019916 0.81317963292521 0.197559185157793 4.11613174186618 3.85284134756847e-05 0.000608385837919713 0.000538722443988671
"IZUMO2" 34.2474800530616 -1.35308881613651 0.328871351621883 -4.11434078846797 3.88287443191859e-05 0.000612593685440269 0.000542446398308487
"MDH2" 8318.46896232031 0.242338218587563 0.0589084055013141 4.11381392053053 3.89175186725829e-05 0.000612854723809739 0.000542671347341576
"SERTAD2" 409.550288269555 -0.361571817900245 0.0878957663091711 -4.11364316033636 3.89463321398843e-05 0.000612854723809739 0.000542671347341576
"WNT5A" 225.516025146162 -0.588978148162382 0.143176886984827 -4.11363985183446 3.89468906046198e-05 0.000612854723809739 0.000542671347341576
"UBA6" 3295.7772986954 -0.345396512101586 0.0839749592798891 -4.11308936691922 3.90399166467046e-05 0.000613784823317781 0.000543492871013547
"AIP" 736.359027787245 0.345728516051103 0.0840613321173729 4.11281272069743 3.90867464744522e-05 0.000613987642536187 0.000543670403882659
"GPR137C" 123.138410146166 -0.868704178944033 0.211244220002964 -4.11232164805193 3.91700051000484e-05 0.000614761849341263 0.000544353886207467
"CXCL14" 30.7426460706863 1.0793285997156 0.262478283813181 4.11206818345326 3.92130444416959e-05 0.00061490403138382 0.00054447772934971
"POLDIP2" 4230.25964922827 0.257911507866944 0.0627311952890784 4.11137563501595 3.93308710232894e-05 0.000616217698733718 0.000545638883743964
"C11orf24" 1527.53423146099 0.313307772516303 0.0762156017352397 4.11080888142407 3.94275454578295e-05 0.000617158450162018 0.000546467778635701
"TMEM9" 3066.0004934136 0.302156818849888 0.0735063135189362 4.110624031935 3.94591250462785e-05 0.000617158450162018 0.000546467778635701
"UBIAD1" 1730.6241149877 0.247867816453004 0.0603091131491013 4.10995624890394 3.95734088681007e-05 0.000618411404902547 0.000547575164858351
"PDS5A" 7475.49765326102 -0.337317609602764 0.0820989971287876 -4.10866906295601 3.9794583692588e-05 0.000621331135893936 0.000550158395347963
"SLFN13" 1150.47271346842 -0.459888857036269 0.111969469394415 -4.10727012929122 4.00362900709371e-05 0.000624566125106619 0.000553020754798035
"PPWD1" 2579.88057081659 -0.230306377665996 0.0560844327294009 -4.10642252150771 4.01834160235514e-05 0.000626321357762433 0.000554572854013615
"FBXO27" 368.520266103305 0.330035188875529 0.080374481967851 4.10621855090201 4.02188973192024e-05 0.000626334910403 0.000554582789827619
"RPL36A" 6047.61828807253 0.466896278362515 0.113720558847932 4.10564530365044 4.03187746534027e-05 0.000627350426593272 0.000555479905717087
"PCDH11Y" 114.497176890717 -0.84039192023014 0.204788514559543 -4.1037063139876 4.06583537791352e-05 0.000632090695865318 0.00055967504416939
"ZNF844" 566.792207561008 -0.415942474241198 0.101380903643457 -4.1027694495998 4.08233994930846e-05 0.000634111791611038 0.000561462513372993
"TMEM115" 1165.21072429525 0.37539317880621 0.0915184553022493 4.10183036379313 4.09894744280029e-05 0.00063560028213294 0.000562776312413389
"TMEM179" 84.209065985026 -0.882934548806449 0.21524880837223 -4.10192537409819 4.09726429930461e-05 0.00063560028213294 0.000562776312413389
"FLOT2" 6363.74989727306 0.27216591454441 0.0663697293476092 4.10075372040392 4.11806648663156e-05 0.000638018246079493 0.00056491515673018
"MTMR1" 1210.16075018403 -0.270544857345653 0.0659821714674364 -4.10027210879492 4.12664631494794e-05 0.000638254630045282 0.000565120303078793
"RACGAP1" 2620.44403568753 -0.293881892271978 0.0716704735199246 -4.10045975474514 4.1233014195795e-05 0.000638254630045282 0.000565120303078793
"ROMO1" 1467.00761505001 0.469860065500193 0.11468428727546 4.09698727404249 4.18561903049396e-05 0.000646822903294779 0.000572704682783024
"DUSP10" 48.3382729284373 -0.859197130282529 0.20988388342191 -4.0936784486466 4.2458302644571e-05 0.000655008904225198 0.000580445381655086
"PLOD3" 1515.39053640794 0.378691944406731 0.0925358311664856 4.09238172536008 4.26965032494158e-05 0.000658122591824044 0.000583202065788681
"CNN3" 11865.3095653831 -0.162654971081831 0.0397489790746086 -4.09205405694893 4.27568943962044e-05 0.000658492562547843 0.000583527368004316
"DEF8" 1977.92844457598 0.293351747170044 0.0717056933742313 4.09105237486574 4.29420129912827e-05 0.000660781179498513 0.000585552884840106
"ZNF404" 180.297228224069 -0.517494999463005 0.126517807144148 -4.09029377875163 4.30827130947832e-05 0.00066238298739439 0.000586969773453605
"PIP5K1B" 339.897167392684 -0.7896357228278 0.193128884002 -4.08864643374434 4.33897607651956e-05 0.000666537445506773 0.000590648671713251
"STRN4" 6729.6194552026 0.375152634419078 0.0917696096638525 4.08798332904807 4.3513941472307e-05 0.000667878104226351 0.000591834119564523
"JMJD4" 467.580354005485 0.403819385281088 0.0987969511131541 4.08736687449581 4.36296882561471e-05 0.000669087151426472 0.000592902935637624
"RANBP6" 2125.68833838069 -0.320868767683677 0.0785170374539181 -4.08661327641145 4.37715821484208e-05 0.000670694793021019 0.000594324954549707
"IL6ST" 888.258893891408 -0.400182827417467 0.0979635814679013 -4.08501630321255 4.40737219144152e-05 0.00067418264730622 0.00059741050078384
"PCDHA6" 154.610447091329 -1.99876026692633 0.489268627216076 -4.085200145162 4.40388393971795e-05 0.00067418264730622 0.00059741050078384
"SLC35A2" 1248.21663451633 0.344761781387503 0.0844167931219459 4.08404262513823 4.4258906817827e-05 0.000676443562310302 0.000599411374678788
"VASP" 7161.39242616205 0.323215631720922 0.0791769081236122 4.08219567271196 4.46122102907461e-05 0.00068126798094628 0.000603683802356712
"C20orf27" 2601.27985195765 0.496458996320154 0.121651751327939 4.08098519668526 4.4845211493546e-05 0.000684248690714342 0.00060632246115935
"CALCOCO1" 810.938431670872 0.263237194867271 0.0645160953726042 4.08017864917242 4.50011018230333e-05 0.000686048810943226 0.00060791496908101
"MAP2" 732.888182691595 -0.725713267231413 0.177879611118993 -4.0798001674624 4.5074432202962e-05 0.000686588320828956 0.000608390432627797
"CTGLF12P" 123.975004248525 -0.79217393822143 0.194243615162604 -4.07824956078114 4.53760453157414e-05 0.000689990785111505 0.000611397561152136
"DNAL4" 390.787152861193 0.382573192817431 0.093804922817874 4.07839142472525 4.53483715915767e-05 0.000689990785111505 0.000611397561152136
"RASA1" 3111.39498705423 -0.277391034552762 0.0680202685176104 -4.07806438577857 4.54121919246133e-05 0.000689990785111505 0.000611397561152136
"MT1F" 220.661699282369 1.15487760914898 0.283395013376336 4.07515148340086 4.59844033602439e-05 0.000698098794636723 0.000618579402368745
"AGAP7" 12.7366548137102 -1.69966147995714 0.417314655588798 -4.07285355832772 4.64406260024038e-05 0.000704433837501676 0.000624190183017987
"JPX" 254.458818086771 0.430894664362548 0.105816487913083 4.07209379994241 4.65924077831345e-05 0.00070614423052228 0.000625703092400781
"MAPK8IP2" 135.083672949042 -0.628646840645007 0.154412340663292 -4.07122149657598 4.6767253449551e-05 0.0007082010196009 0.000627522928119543
"SLC4A11" 989.709283426193 0.333989900744477 0.0820595155702414 4.07009349767107 4.69942736457576e-05 0.000711043792553201 0.000630039194743207
"PPCDC" 693.154386145793 0.411535079960062 0.101124424144913 4.06959133206363 4.70956748948482e-05 0.000711982734249936 0.000630868511563735
"EIF3C" 5.44190986373974 -4.46439017353625 1.0978163297688 -4.0666093703274 4.77021029615657e-05 0.000720548627038808 0.000638455831081224
"PPME1" 2281.51099739153 0.327981280912556 0.0806872913071774 4.06484435899488 4.80645255358189e-05 0.000725417559713243 0.000642767343167188
"SLC25A17" 1779.40969230809 0.238728108074712 0.0587709181533318 4.06201086482733 4.86518121992204e-05 0.000733669327964243 0.000650076224310186
"C20orf96" 964.687696998873 0.391433072191902 0.0963715467725113 4.06170789305576 4.87150089454744e-05 0.000734010659348297 0.00065037594369548
"TENM4" 360.32086235256 -0.5059925837817 0.12459497358947 -4.06109949064962 4.88421504539948e-05 0.000735314105337347 0.000651528150788489
"KIF15" 2573.992540405 -0.273274648107383 0.067296803821996 -4.06073739891437 4.89179681934778e-05 0.000735843351977701 0.00065199437306495
"DNPEP" 1368.19741754014 0.342476390399812 0.084379226301518 4.05877613971024 4.93305753278117e-05 0.000741433630508373 0.00065694490716186
"RASGRP4" 142.625472570234 0.602637398234069 0.1485017098136 4.05811757312762 4.946986202677e-05 0.00074291006077712 0.000658250357610583
"ATP6V1E1" 3142.56381107681 0.208838206028864 0.0514835297500107 4.05640807930076 4.98331615353262e-05 0.000747125841875114 0.00066198023241848
"MTURN" 406.09087163618 -0.281690044297905 0.0694412287782371 -4.05652447766286 4.98083446801947e-05 0.000747125841875114 0.00066198023241848
"BAHCC1" 27.2748871284312 -2.11256287894375 0.520850645631176 -4.05598590817471 4.99232694279154e-05 0.00074723861337267 0.000662074680343277
"MRPL43" 1400.93744758511 0.319666073918179 0.078810338711582 4.05614389107048 4.98895316073522e-05 0.00074723861337267 0.000662074680343277
"FAM20B" 2876.59429345071 -0.246651192009159 0.0608466774179457 -4.05365095475884 5.04244359361295e-05 0.000753188640469275 0.000667338335166964
"RABGGTA" 570.242289104252 0.313252981384202 0.0772750699671181 4.05373921392109 5.04054058820154e-05 0.000753188640469275 0.000667338335166964
"TRIM35" 1320.768006642 0.263393847297161 0.0649785202135853 4.05355256523821 5.04456582807671e-05 0.000753188640469275 0.000667338335166964
"RITA1" 1087.85209591201 0.381563051076491 0.0941743759365191 4.05166529941961 5.08543785729637e-05 0.000758665156353133 0.000672187867235346
"CAPRIN1" 25355.8691052955 -0.169066665347478 0.0417297238698244 -4.0514685856748 5.08971605196055e-05 0.000758677938025355 0.000672196439511412
"SENP7" 470.885201911675 -0.671603831631215 0.165777137297502 -4.05124519930611 5.09457846778435e-05 0.000758777711547535 0.000672282091604893
"COL9A3" 1781.40504521423 0.644120156321701 0.159079887261722 4.04903578578719 5.14290812266506e-05 0.000765345932465025 0.000678098811479325
"LRRC49" 823.326535710243 -0.356499340999264 0.0880671231564506 -4.04804117838555 5.16480612982302e-05 0.000767973144825615 0.000680423757185768
"NIN" 2006.20964009481 -0.405911742149955 0.10029547795913 -4.04715895880534 5.18430364745891e-05 0.000769607537361907 0.000681866285173615
"RMI1" 1880.72259365509 -0.421940929081351 0.104251498471116 -4.04733682747258 5.18036705081986e-05 0.000769607537361907 0.000681866285173615
"IGF1R" 5817.57652541755 -0.433485148452201 0.107126650072526 -4.04647347936978 5.19950123769577e-05 0.000771230937683137 0.000683301834812177
"RPUSD3" 1221.22325809575 0.398873234931071 0.0986061089165973 4.04511687271267 5.22970276403987e-05 0.000775075358051314 0.000686705167880593
"FZD4" 790.95629998778 -0.382689373918294 0.0946117362374396 -4.04484040920557 5.235877904384e-05 0.000775355536478993 0.000686950625711697
"ARPC5L" 2417.6304493517 -0.347630012068054 0.0859558402429333 -4.04428612512614 5.2482793165809e-05 0.000776291444002385 0.000687771511540004
"GSTK1" 633.21328237672 0.26325784713405 0.0650983855177538 4.04399963286729 5.25470012857817e-05 0.000776291444002385 0.000687771511540004
"XPO1" 31628.1080294877 -0.24443766313521 0.0604447763559585 -4.04398325002842 5.25506752267309e-05 0.000776291444002385 0.000687771511540004
"TNFAIP1" 1021.73796465275 0.210731936579072 0.0521179540223645 4.04336548761381 5.26893895945421e-05 0.00077770570481471 0.000689021739009283
"HYDIN" 310.015468867042 0.535565956595304 0.132540374954401 4.04077592793562 5.32746421896205e-05 0.000785703280410247 0.000696104538487474
"HEY2" 372.302084824304 0.300693037650216 0.0744355788322218 4.03964128938904 5.35330118536084e-05 0.000788870832657082 0.000698908077833444
"ALG3" 1685.99946873427 0.419837599702035 0.103987539476417 4.03738372708826 5.40506189327746e-05 0.000795203252201211 0.000704512724226704
"GSS" 1829.71411668747 0.295430710986958 0.0731723512673256 4.03746368498725 5.40322057093116e-05 0.000795203252201211 0.000704512724226704
"CYR61" 2765.87759065032 -1.07249040427884 0.265681233023906 -4.03675634922372 5.41953020488572e-05 0.000796684147746645 0.000705821917459157
"LSM12" 5674.02170079672 0.201540511273415 0.0499340791646843 4.03613152870464 5.4339760044533e-05 0.000798159332602166 0.000707126045473474
"HAX1" 3063.10644328377 0.486088250102068 0.120462558096647 4.03518120304303 5.45601741506111e-05 0.000800746886804103 0.000709415662916748
"DPP8" 1205.21486321876 -0.269015710104206 0.0666996330108698 -4.03324123328183 5.50127538641622e-05 0.000806446190147626 0.000714459259919198
"LMBRD1" 867.697164611075 -0.28672423475197 0.0710921487532455 -4.03313501955278 5.50376351034659e-05 0.000806446190147626 0.000714459259919198
"LOXL1-AS1" 341.910269621485 0.394030417997441 0.0977059734583645 4.03281809750711 5.51119394805033e-05 0.000806786882165393 0.000714755449258817
"PPP6R1" 4213.6652578153 0.30602831899147 0.0758875397558471 4.03265568993348 5.51500537819734e-05 0.000806786882165393 0.000714755449258817
"ANAPC4" 2264.60826433053 -0.349770762092598 0.0867420066954532 -4.03231116523077 5.52309905735243e-05 0.000807318259627218 0.000715223395787343
"GPR133" 39.2756508022074 1.77557657626388 0.440447887009618 4.03129775083951 5.5469717773937e-05 0.000810153359836291 0.000717732260636976
"NBPF9" 40.8493957155224 -0.833749119555048 0.206850617784249 -4.03068227925078 5.56151794564075e-05 0.000811622812454154 0.000719031258547427
"SRF" 5057.1796234143 0.466398157015629 0.115742292278986 4.02962605830737 5.58656511693801e-05 0.000814621130992024 0.000721684695349223
"HPS6" 436.596642748008 0.349248834165406 0.0866890107745653 4.02875556019006 5.60728835375261e-05 0.000816327353576084 0.000723190609505005
"ING1" 1413.95995102024 -0.197191383492993 0.0489444461921203 -4.02888169822094 5.60428098399983e-05 0.000816327353576084 0.000723190609505005
"GNA11" 1675.42078639433 0.334658604882703 0.0830958518069049 4.02738039993104 5.64017411457527e-05 0.000820454909785805 0.000726844408917075
"EMX2" 12.8843033058279 -6.87932911718547 1.70848416024905 -4.0265688598381 5.65966702258766e-05 0.00082262919229515 0.000728767777872184
"TBCK" 874.936596352194 -0.357411046831477 0.0887992915404656 -4.02493128752729 5.69919540003625e-05 0.000827046030144795 0.000732674967060261
"TCF7L1" 8052.72177813255 0.338582156433648 0.0841183499212539 4.02506892670394 5.69586297088396e-05 0.000827046030144795 0.000732674967060261
"LIMS2" 87.3351668205268 0.895198473226274 0.222488025096167 4.02358047287866 5.73199857888355e-05 0.000831139793938115 0.000736298754649824
"DDX52" 4712.59304296975 -0.300180716270013 0.0746195513326983 -4.02281588281908 5.75064505601485e-05 0.000833175924208524 0.000738099688042324
"DDX3X" 24535.6576377621 -0.203351609862039 0.0505610100706938 -4.02190560627082 5.77291938458883e-05 0.000835085457115432 0.000739785609365283
"METTL2B" 1543.28532049023 -0.365084768074453 0.0907742009375627 -4.02190010271277 5.7730543039976e-05 0.000835085457115432 0.000739785609365283
"GNB2L1" 75869.8096202109 0.310888723428348 0.0773633089891984 4.01855514571843 5.85561055921993e-05 0.000845823000941431 0.000749292022194804
"MARS" 16439.7117516318 0.350161725678308 0.0871371168539777 4.01851401929101 5.85663251646559e-05 0.000845823000941431 0.000749292022194804
"HNRNPA1L2" 725.847310833099 -0.487168112871767 0.121239222397908 -4.01823851420687 5.86348294392587e-05 0.000846137060233514 0.000749567362879754
"NPIPB3" 376.125054772236 -0.510738434467375 0.127124602288534 -4.01762070655808 5.87887231464857e-05 0.000847569466822922 0.000750830540749703
"SFRP1" 42828.1436054856 -0.30881843117918 0.0768689936758304 -4.01746421296367 5.88277658228111e-05 0.000847569466822922 0.000750830540749703
"LAMA1" 4244.09413061095 -0.328957939475681 0.0819096658071675 -4.01610647820389 5.91675313673364e-05 0.00085178651362237 0.000754563385639077
"METTL9" 7133.08668111651 -0.192442562899128 0.0479949287129142 -4.00964368652863 6.0810440233323e-05 0.000874742230892061 0.000774895977222392
"SARNP" 5347.26523891315 0.283892150517059 0.0708170220457887 4.00881232104763 6.10248908044341e-05 0.00087712980460448 0.000777008066954463
"FAM189A2" 609.654692536923 0.750471758950567 0.187229895290688 4.00829022408737 6.11599314435113e-05 0.000878373110636333 0.000778106496211945
"SCLT1" 541.819307123844 -0.278887439438704 0.0695918368444841 -4.00747346361801 6.13717546037167e-05 0.000879830484457578 0.000779388652477721
"WFIKKN2" 9.55056480802445 -1.7677761007767 0.441106504414622 -4.0075947261822 6.13402618549545e-05 0.000879830484457578 0.000779388652477721
"YIPF4" 722.004416080795 -0.427029095509955 0.106561818337811 -4.00733679446266 6.1407266902626e-05 0.000879830484457578 0.000779388652477721
"BRCC3" 2190.3976691681 -0.294188132439453 0.0734243549947359 -4.00668323828713 6.15773569605077e-05 0.000881569502814357 0.000780926194712194
"KIAA1841" 688.528794922544 -0.368101206169947 0.0918852189066266 -4.00609815757211 6.17300043687951e-05 0.000883056252219538 0.000782240261874311
"NDUFA4" 10370.0614405212 0.284431843760455 0.0710199435890484 4.00495733151097 6.202867648789e-05 0.000886627906575717 0.000785401194196664
"UBXN2A" 1158.79667597236 -0.249577536521084 0.0623275356033217 -4.00429014407852 6.22039818849802e-05 0.000888431930695029 0.000786996294205372
"TMEM245" 4365.57981965635 -0.225572912623237 0.0563396137477097 -4.0038065158444 6.2331349697057e-05 0.000889548978010996 0.000787982847121115
"RPL23AP7" 211.09510341295 -0.370738739902351 0.0926131757399918 -4.00308851240764 6.25208977567581e-05 0.000891550958082187 0.000789753288053301
"LINC01278" 1159.49727576463 0.22816285830384 0.0570223388799159 4.00128901735039 6.29983527394926e-05 0.000897652119034534 0.000795154841460336
"LEF1" 158.192686001519 -0.98972395758476 0.247374817889713 -4.00090828172336 6.30998136957729e-05 0.000898289188649624 0.000795713229215593
"PIGT" 2415.38179138012 0.365977619464083 0.0914772789572042 4.00074885956433 6.31423434992441e-05 0.000898289188649624 0.000795713229215593
"PTGES2" 2314.17628252781 0.404513030432566 0.101189898395277 3.99756336203067 6.39978632960121e-05 0.000909744960097907 0.000805857861897851
"USP49" 2137.89598730279 -0.336884755228165 0.0842956275661515 -3.99646772857575 6.42946417793978e-05 0.000913246340376752 0.000808956399801666
"PDE10A" 168.55664234837 -0.478456049028106 0.119741747443497 -3.99573297737179 6.44943958956438e-05 0.000915365167158879 0.000810830253836959
"GOLGA6L4" 8.48225060087489 -1.97492731743024 0.494336669206126 -3.99510584679436 6.46653561004073e-05 0.000917072322878504 0.000812339441910156
"KLC4" 938.583142792706 0.270695306641858 0.0677915005878132 3.99305671499653 6.52269592002553e-05 0.000923589243887183 0.000818106059025844
"VASH1" 241.545961506547 -0.425946692822727 0.106671628219819 -3.99306450957115 6.52248142307613e-05 0.000923589243887183 0.000818106059025844
"EPHX1" 1834.60145571958 0.473425171953154 0.118620207937008 3.99110050628607 6.57673994251801e-05 0.000929060780638609 0.000822943600336724
"ICAM3" 467.751691022014 0.442492566282404 0.110868625497923 3.9911432499061 6.57555455249158e-05 0.000929060780638609 0.000822943600336724
"MIR1914" 31.1270348729565 1.05280510813307 0.263770893518938 3.99136195084954 6.56949257876436e-05 0.000929060780638609 0.000822943600336724
"INA" 1460.25770994142 0.230409798780195 0.057749900161799 3.98978696300169 6.61326661945432e-05 0.000933491987095518 0.000826865639865002
"SORBS3" 1652.53549582483 0.613959566716434 0.15389093391686 3.98957593595557 6.61915267527156e-05 0.000933594597129495 0.000826953498678798
"FBLIM1" 4057.8552427235 0.470301224634644 0.117906914666033 3.98875015911285 6.6422332863538e-05 0.000936120354749676 0.000829187714010082
"INO80E" 1631.58052493209 0.364739558356997 0.0914949942435828 3.98644277069375 6.70712960930027e-05 0.000944530874785195 0.000836634447121005
"GCAT" 1026.90219959424 0.407664713053296 0.10233621619848 3.98358204159741 6.78842210991453e-05 0.000954701252506429 0.00084563686913189
"NFU1" 1094.01959979242 0.369588569760733 0.0927791537816176 3.9835302942153 6.78990114929141e-05 0.000954701252506429 0.00084563686913189
"DCLRE1B" 841.266629036349 0.209878581290704 0.0526990481990854 3.98258770249187 6.81689564885331e-05 0.000957752668180509 0.000848336608282416
"PFDN2" 1477.50666518573 0.38276403586336 0.096131780366069 3.98165970094175 6.8435714860497e-05 0.000960754612967846 0.000850992513549781
"CCDC14" 3392.88095340583 -0.449978636286782 0.113034255271238 -3.98090503809671 6.86533740987329e-05 0.000963063145496644 0.000853034213684723
"TMEM63A" 1475.49442724593 0.645473544799652 0.162176321279535 3.98007267464825 6.88942032508055e-05 0.000965692875311058 0.000855360403629067
"SP5" 32.5587477778999 -4.77007943275053 1.1989480468125 -3.9785539043432 6.93356928671539e-05 0.000971129023315802 0.00086017235147945
"CECR5" 3189.38062774054 0.307144974796341 0.077212067972178 3.9779400145974 6.9514902287635e-05 0.00097288605707428 0.000861725525327839
"CNTFR" 63.1850107525451 -1.11361527206556 0.279978345519406 -3.9775050102522 6.96421558780262e-05 0.00097391379657555 0.00086263272894257
"SALL3" 2039.80139437602 -0.374842526211667 0.0942490029010437 -3.97715110689533 6.9745847221339e-05 0.000974464377945852 0.000863114195125119
"ZNF664" 5530.4647729308 -0.476207854540184 0.119740374976366 -3.97700320075145 6.97892260067321e-05 0.000974464377945852 0.000863114195125119
"TSPAN9" 1349.14755652555 0.399816308687416 0.100547456719174 3.97639405046407 6.99681503745677e-05 0.00097620944423915 0.00086465675528726
"BOC" 308.006681281505 -0.496170942494637 0.124812870054959 -3.97531874938984 7.0285055852868e-05 0.000979875478207627 0.000867900759347257
"NDE1" 747.677916418214 -0.272620974170189 0.0685897624330513 -3.97465983988918 7.04799156760567e-05 0.000981835684429501 0.000869633855139837
"ZNF469" 78.937194187407 -1.02327955443256 0.257471387282128 -3.97434280070619 7.05738559303588e-05 0.000982388074550594 0.00087012001353396
"RNPS1" 10634.5010253623 0.334856792105102 0.0843219176459919 3.97117145166135 7.15200832842021e-05 0.000994794332906165 0.000881105334915954
"CHCHD5" 406.346077247241 0.50170183426899 0.126359900418319 3.97041967117804 7.17461431709172e-05 0.000997172201859384 0.0008832083087568
"MEGF9" 100.007301419748 -0.56995498679991 0.14363797173545 -3.9679966231328 7.24793607030657e-05 0.00100658980144488 0.000891546430729923
"VTI1A" 596.420932241163 -0.322044925350089 0.0812119176909428 -3.96548849610536 7.32457851088032e-05 0.00101645377862646 0.000900279857955197
"TBC1D23" 2075.05444054537 -0.369329100618061 0.0931426462197427 -3.96519870980193 7.33348293020414e-05 0.00101690963298831 0.000900680420850476
"PXMP4" 198.739198831623 -0.447601277056241 0.112916379136358 -3.9640066434978 7.37021998757671e-05 0.00102122129322502 0.000904496074475375
"TNNC2" 183.515562590709 0.497137527501136 0.125473950004081 3.9620776064272 7.43003794466148e-05 0.00102872200953783 0.000911136244190079
"NDUFS7" 1340.23043185269 0.367395143511093 0.092734859840535 3.96178032880902 7.43929702528305e-05 0.0010292165058832 0.000911571004157955
"PCMTD2" 2218.56713355398 -0.292093527278451 0.073738802318768 -3.96119163986078 7.45766468301727e-05 0.00103086214437464 0.000913022112861959
"SH3GLB1" 3491.19967458328 -0.281665076814365 0.0711089742503981 -3.96103417020937 7.46258515213736e-05 0.00103086214437464 0.000913022112861959
"RSPO1" 16.0513268414044 -1.91935555049536 0.484622019151376 -3.96052072470078 7.47865016682194e-05 0.00103229331364462 0.000914286473268025
"CCDC24" 310.322221903043 0.357451272308454 0.0902646771972025 3.96003490410236 7.49388094424064e-05 0.00103360723755319 0.000915446987629519
"CCDC12" 1306.4905993157 0.364515577659452 0.0920837484603733 3.95852236419672 7.54148805588372e-05 0.00103827712906938 0.000919573386893797
"NDRG4" 1114.75198086462 0.278652322237854 0.0703922437834181 3.95856570640378 7.54011989103681e-05 0.00103827712906938 0.000919573386893797
"YLPM1" 6825.03869005514 -0.300138829331518 0.0758230264783179 -3.95841267846707 7.54495150710781e-05 0.00103827712906938 0.000919573386893797
"RALGPS2" 3406.67278519871 -0.449357282390089 0.113525282004023 -3.9582133112355 7.55125060533054e-05 0.0010383543385567 0.000919638566087354
"R3HDM4" 2525.4456048483 0.374108119187213 0.0945360372608665 3.95730697019682 7.57994960671307e-05 0.00104071902946191 0.000921726494096801
"SPTBN1" 15454.5931509079 -0.268104490446794 0.0677473943915918 -3.95741405045193 7.57655357931177e-05 0.00104071902946191 0.000921726494096801
"C8orf58" 882.626387072278 0.449658221422 0.113718899174156 3.95412042050604 7.68167160848227e-05 0.00105388574243438 0.00093338453040157
"EI24" 9596.77608619456 0.163869327597323 0.041452581283466 3.95317547239658 7.71208379349313e-05 0.00105725657823524 0.000936366703511335
"HIP1R" 590.286828874755 -0.403142388392839 0.102028113224108 -3.95128730360154 7.77319390110578e-05 0.0010635969487805 0.000941972343765704
"ITGA6" 11973.1576762664 -0.36628860305813 0.0927030821905184 -3.95120199245752 7.77596575617044e-05 0.0010635969487805 0.000941972343765704
"ZNF132" 262.953821972862 0.434836736330899 0.110045308858361 3.9514336489398 7.7684411520514e-05 0.0010635969487805 0.000941972343765704
"ADAM10" 7192.8361309581 -0.298434241613147 0.0755532338757993 -3.9499863381591 7.81556540821028e-05 0.00106820597905569 0.000946051066180477
"UROD" 2640.24066275915 0.321204765227516 0.0813627279139908 3.94781214276719 7.8868651739922e-05 0.00107713745047972 0.00095395789981707
"CALB2" 91.6498174261455 0.630395110193953 0.159697497596153 3.9474326128022 7.89937420988942e-05 0.00107803224511432 0.000954747092004362
"MTRNR2L8" 481.026131008614 -1.46963029616042 0.372344229409996 -3.94696675839222 7.91475407889075e-05 0.00107931718019297 0.000955881806015315
"NAV2" 5907.92486166016 -0.333484120524558 0.0845473341597463 -3.94434814342535 8.00173401338944e-05 0.00109035676736668 0.000965655555594668
"NOSIP" 2165.37537806444 0.398397315425139 0.101027889580966 3.94343895608999 8.03214434271566e-05 0.0010922277843488 0.000967302694108053
"SGOL2" 2649.6259974141 -0.378370162326494 0.0959432602546345 -3.94368673028512 8.02384602549791e-05 0.0010922277843488 0.000967302694108053
"TRMT61A" 1321.74048971106 0.461214356971861 0.116958660893128 3.94339635431786 8.0335719549528e-05 0.0010922277843488 0.000967302694108053
"RNF149" 505.810751375978 -0.302793597432053 0.0767940837156223 -3.94292870989038 8.04925878995055e-05 0.001093538941914 0.000968460593777308
"RPP30" 2436.81258978455 -0.202028272580934 0.0512445150815236 -3.94243700539525 8.06578392962955e-05 0.00109414112436714 0.00096898732540143
"SLC35F2" 1701.40494307459 -0.256030938764186 0.0649417686484823 -3.94246944751435 8.0646926317935e-05 0.00109414112436714 0.00096898732540143
"RPL13AP20" 15.0381365900559 -1.98644596408937 0.504120974660668 -3.94041522558446 8.1340692553983e-05 0.00110257765727107 0.000976455537250749
"NUP155" 4180.87589040934 -0.2510754544439 0.0637289899877219 -3.93973691552733 8.15710124002201e-05 0.00110487203622334 0.000978484159273016
"SLC22A23" 1874.16877966808 -0.595673268282426 0.151203373962782 -3.9395501083795 8.16345508503494e-05 0.00110490563364841 0.000978510611770454
"NAA60" 2228.89178241556 0.29108845316018 0.0739278574815781 3.93746637703812 8.23464657935423e-05 0.00111370825485795 0.000986302939392022
"ZFPM1" 40.5456121244259 -1.13135590792926 0.287391230806633 -3.93664032390216 8.2630310958902e-05 0.00111671255198827 0.000988960225835201
"RFTN1" 211.633239808311 0.54708098845511 0.138993705989555 3.93601267453234 8.28465993567307e-05 0.00111880004623836 0.000990805581812055
"ITFG3" 3633.96592057845 0.337702955803024 0.0858708462638925 3.93268461295022 8.40024204679569e-05 0.00113271818240547 0.00100312471268397
"KIAA1467" 1439.92912144641 -0.245679684865495 0.0624691087260206 -3.93281879437413 8.39555265141781e-05 0.00113271818240547 0.00100312471268397
"KIAA1549" 1516.18128664058 -0.426405614820806 0.108445031789676 -3.93199769305985 8.42428743749854e-05 0.00113511470937434 0.00100524369317765
"FTO" 2027.73196816019 -0.263008274372297 0.066900631132725 -3.93132725236196 8.44781869064389e-05 0.00113743844513312 0.00100729820172296
"CAND1" 15177.831768436 -0.32738831486035 0.0832895664582271 -3.93072420450823 8.46903762613424e-05 0.00113944761994443 0.00100907413209369
"DOCK7" 2598.60855569866 -0.329888389536671 0.0839730213303 -3.92850446858504 8.54757627890184e-05 0.00114916003226603 0.00101767188025075
"ALG11" 621.90600506538 -0.314015745579483 0.0799789344061345 -3.92623067450368 8.62874086630795e-05 0.00115835085101416 0.00102580426066376
"GORASP1" 1145.40012592694 0.286355181456001 0.0729317156133934 3.92634643306558 8.62459125530021e-05 0.00115835085101416 0.00102580426066376
"SDHAP2" 357.198909715198 -0.310362820654871 0.0790946803635097 -3.92394051317334 8.71122542150948e-05 0.00116846697090208 0.0010347559696743
"VAV2" 2961.48849942775 -0.202053593025644 0.0514946200962991 -3.92378063276877 8.71701155348034e-05 0.00116846697090208 0.0010347559696743
"TMBIM1" 814.870908513821 0.393098130490984 0.100256492188263 3.92092444001349 8.82099209964614e-05 0.00118152977820279 0.00104632050526212
"ZDHHC9" 2022.07348990987 0.220112687125601 0.0561484044990854 3.92019486732141 8.84773968394088e-05 0.00118423592692747 0.00104871351350366
"DACH2" 68.3514821370585 0.671271477219616 0.171271153803231 3.91934930263167 8.87883562624814e-05 0.0011875196562645 0.00105161799243625
"EWSR1" 23565.7375747058 0.184910929614125 0.0471812859493427 3.91915832503291 8.88587317389425e-05 0.00118758316805606 0.00105167077608538
"PIGQ" 1158.10081449793 0.425540086104962 0.108638058257886 3.91704429303044 8.9641283422518e-05 0.00119715768620951 0.00106014606058032
"REEP6" 205.316865036683 0.620378989719149 0.158392573168295 3.9167176674375 8.97627695674304e-05 0.00119781301268238 0.00106071943333565
"ZNF500" 345.031964129316 0.302204662113992 0.0771608056657204 3.91655659251689 8.98227375226565e-05 0.00119781301268238 0.00106071943333565
"CNPY3" 2917.29874167726 0.246356705281884 0.0629230697143852 3.91520481121034 9.03274973214213e-05 0.00120277144336162 0.00106510339413596
"LOC100996437" 44.8287138317604 0.65511478507236 0.167323477543954 3.91525920144869 9.03071361893632e-05 0.00120277144336162 0.00106510339413596
"PARG" 2638.90601722845 -0.204795121023299 0.0523167353743989 -3.91452409172143 9.05826935254805e-05 0.00120528266326257 0.00106732370199817
"ADPRHL2" 1126.36419835244 0.32565553342081 0.0832182478471512 3.91327072902266 9.10543513484816e-05 0.00120950143807998 0.00107103528443679
"CHRNA7" 84.201309163857 -0.595376839771686 0.152147462688246 -3.91315654728746 9.10974346201187e-05 0.00120950143807998 0.00107103528443679
"ITIH5" 505.231046029836 0.383168913489016 0.0979360072873301 3.91244164533739 9.13676207921823e-05 0.00120950143807998 0.00107103528443679
"MRFAP1" 14392.1673999155 -0.182762373603019 0.0467126879029744 -3.91247821111534 9.1353782973107e-05 0.00120950143807998 0.00107103528443679
"RNF150" 250.20787341207 -0.442774743962763 0.113157048229552 -3.91292235782381 9.11858596914601e-05 0.00120950143807998 0.00107103528443679
"UPK3B" 218.874491027675 0.829682189729776 0.212051019049781 3.91265363141217 9.12874250816058e-05 0.00120950143807998 0.00107103528443679
"WRB" 1383.17642354151 0.388109273393118 0.0991813105431943 3.91312910938088 9.1107790412759e-05 0.00120950143807998 0.00107103528443679
"MTRR" 2528.62303167952 0.221813476868759 0.0567001265273036 3.91204553594685 9.15176499222122e-05 0.00121060189546225 0.00107200630459543
"FEZ1" 3521.77177399807 -0.308118166168416 0.0787661146175366 -3.91181115971685 9.16065310562547e-05 0.00121089246602921 0.00107226015881987
"POLR1C" 1523.89696129994 0.38290936245483 0.0978913372872679 3.9115755598594 9.1695958385851e-05 0.00121118982697107 0.00107252002938993
"NLRC5" 52.2105535213004 0.614688656441294 0.157225001525919 3.90961138798246 9.24447206760167e-05 0.00122018939850707 0.00108048576825287
"SKIV2L2" 8066.07992082231 -0.235364360355399 0.0602221528817784 -3.9082687863624 9.29598526945456e-05 0.00122609438364468 0.00108571119318359
"FBXW9" 351.825187871976 0.390923494839769 0.100070204698321 3.90649240718828 9.36455845279672e-05 0.00123423925536642 0.001092920011382
"HLA-C" 5617.73749952504 0.315711474097909 0.080823234078605 3.90619699517173 9.37600840403315e-05 0.00123438822408098 0.00109304146354622
"PVR" 989.266496451704 0.234319707280972 0.0599906742130755 3.90593555339473 9.3861527206865e-05 0.00123438822408098 0.00109304146354622
"TP53BP1" 7673.10605101891 -0.368649581296408 0.0943811030896438 -3.90596813586997 9.38488790867659e-05 0.00123438822408098 0.00109304146354622
"RAD23A" 2482.9153547899 0.388250461429004 0.0994336125475981 3.90461989141903 9.43735981269008e-05 0.0012402212285435 0.0010982030521638
"SAP30" 596.91792896078 -0.308367053716819 0.0789785647361855 -3.90443982803266 9.4443885781154e-05 0.00124024423591855 0.00109821993713741
"PLD3" 10418.0582825545 0.364465268385659 0.0933782467617304 3.90310678369932 9.49657787606824e-05 0.00124619342454917 0.00110348436587613
"TIMM44" 4064.51904145899 0.233903959615108 0.0599619943648463 3.90087024444 9.58475165192378e-05 0.00125685265140009 0.00111291941670154
"GAR1" 2025.48846200499 -0.316606872097279 0.0811700930446298 -3.90053602529689 9.59799417796939e-05 0.00125767778888149 0.00111364653902054
"UNC13D" 207.518549260665 0.425918414094314 0.109206266179451 3.90012797795348 9.61418536811141e-05 0.00125888783228179 0.00111471448664862
"BAHD1" 4466.80201291957 0.340370722343594 0.0873505587035131 3.89660612817471 9.75500712657084e-05 0.00127640353552007 0.0011302206513966
"PIH1D1" 3233.29980811151 0.317737028088604 0.0815538556840318 3.89603931565944 9.77785235410019e-05 0.00127846832514304 0.00113204540244786
"PMM2" 3019.33488384508 0.286271271179568 0.0734808377092722 3.89586292295965 9.78497211432104e-05 0.00127847549011374 0.00113204818790339
"GTF2H2B" 1522.05238268286 -0.330464698902589 0.0848523452952686 -3.89458532645904 9.83668619842603e-05 0.00128430500322307 0.00113720646093977
"EXOC8" 806.819353563583 -0.315559913943449 0.0810697524618002 -3.8924494569308 9.92371784454434e-05 0.00129380113915616 0.00114560777490492
"NME4" 6383.32225248456 0.331187656521745 0.0850816832731149 3.89258467605327 9.9181865002364e-05 0.00129380113915616 0.00114560777490492
"FANCC" 1010.23941222311 -0.33817926326997 0.0868936352584694 -3.89187611111032 9.9472037980504e-05 0.00129592944513693 0.00114748871579245
"ING4" 620.844792798922 0.270842160983522 0.0696143693482593 3.8906071191794 9.99937221317844e-05 0.00130178877388257 0.00115267329688619
"LDLRAD4" 20.8882684147298 -1.13117470020029 0.290765824381668 -3.89032893602887 0.000100108428202156 0.00130234515941497 0.00115316235634455
"ZNF136" 503.585777439114 -0.285920527793921 0.0735052178245345 -3.889799068094 0.000100327257708683 0.00130425435021287 0.0011548492564822
"ZNF713" 126.179820299273 -0.517042817127703 0.132940171189333 -3.8892895390614 0.000100538113293711 0.00130605721332591 0.00115644200395664
"LOC730102" 161.928092566892 0.431077398545186 0.110852905572663 3.88873341946477 0.000100768726606762 0.00130811397179051 0.00115825955640078
"SOX21-AS1" 172.094062935756 0.497362285458361 0.127993841324561 3.88582982049247 0.000101980931199516 0.00132290102579673 0.00117134901105621
"ZNF700" 592.962876092367 -0.313462226053777 0.0807195218754985 -3.88335087684563 0.000103026727877418 0.00133550979059438 0.0011825096521988
"BRCA1" 3059.56335028995 -0.35974433905868 0.0926539880226362 -3.88266438106033 0.000103318125916754 0.00133828844417846 0.00118496265710096
"DFFA" 2835.20864057335 0.204273013371053 0.0526138143918472 3.88249770012315 0.000103388994527049 0.00133828844417846 0.00118496265710096
"OPHN1" 487.09420938062 -0.511363712376326 0.131764858864238 -3.88088081134898 0.000104078840808029 0.0013462549701659 0.00119201279702175
"SNORD26" 32.2630106677288 -1.18777080204207 0.306191211920057 -3.87917992353153 0.000104809212399222 0.00135376695758481 0.00119951662454605
"UBE2L3" 8231.72276043621 0.216752992271942 0.0558830991826405 3.87868596126955 0.000105022227445889 0.00135555080446563 0.00120109291517686
"VBP1" 3716.65060283306 -0.33332704902691 0.0859942040486675 -3.87615715168742 0.000106119159644982 0.00136873293865687 0.00121276867691694
"MAPK4" 149.394731494339 -0.409788892726925 0.105740839062871 -3.87540799145044 0.000106446196175374 0.00137159189987586 0.00121529319091378
"TRIM46" 1100.99346079579 0.472550525261326 0.121939009637395 3.87530230618184 0.000106492408229752 0.00137159189987586 0.00121529319091378
"ZNF76" 1252.53649933531 0.31806269607242 0.0820999016987555 3.87409350670686 0.000107022317510259 0.00137743659862421 0.00122046751505266
"YAP1" 16158.0112726497 -0.405375992917441 0.104656712556395 -3.87338741123751 0.000107333003306377 0.0013804534668317 0.0012231362391071
"FAM107A" 15.2058900258059 1.47138331710526 0.379990501406766 3.87215815042228 0.000107875916045839 0.00138477403058565 0.00122694703789635
"LRRC41" 2463.52945975013 0.246214672903028 0.0635885389338804 3.87199764345966 0.000107946996162451 0.00138477403058565 0.00122694703789635
"RAB14" 3544.50890962136 -0.251068945268727 0.0648432854401834 -3.87193436551473 0.000107975030788923 0.00138477403058565 0.00122694703789635
"VKORC1" 1691.66211770318 0.441046535140917 0.113895030537244 3.87239489783265 0.000107771153637014 0.00138477403058565 0.00122694703789635
"BPTF" 16039.980547098 -0.341472629716742 0.0882033579770735 -3.87142437145647 0.000108201229210788 0.00138669224065044 0.00122864228528748
"MT1X" 1813.39430310041 1.01105341670089 0.261207318087069 3.87069330256615 0.000108526261222315 0.0013898734770552 0.001231456594268
"SLC35E2B" 2286.73069169005 -0.290326978469139 0.0750208486231532 -3.8699506043649 0.000108857406772924 0.00139312845329762 0.00123433622434629
"ABHD14A" 45.9245609570525 0.757711650004755 0.195819794356342 3.86943338642217 0.000109088580698281 0.00139510032248487 0.00123607898896333
"DMRTA2" 6.17412010520514 -4.19452766174521 1.08473758614084 -3.86685933569247 0.000110245974162532 0.00140881633148458 0.00124822281172203
"THBS1" 3112.59602173707 -1.02421057247857 0.264879579201481 -3.86670265622668 0.00011031679607171 0.00140881633148458 0.00124822281172203
"WTIP" 455.0872338577 0.700512087352913 0.181226417691625 3.86539719912636 0.000110908556825967 0.00141537464338695 0.00125402913933485
"MFF" 2448.85205533422 -0.205621663109481 0.0532064689826966 -3.86459893018556 0.000111271884400215 0.001418011281765 0.00125635643575444
"PLAC9" 36.2639565817766 0.843958869130891 0.218379864948242 3.86463683055632 0.000111254608903181 0.001418011281765 0.00125635643575444
"GREM1" 146.446728763534 -2.30178671732232 0.595680145483398 -3.86413200905731 0.000111484921039142 0.00141972634139641 0.00125787159141335
"SSR2" 7127.4979592918 0.30941475328764 0.0800820696053921 3.86372074063887 0.000111672884313942 0.00142111991177573 0.00125910190554391
"CBWD3" 53.41627178816 -0.812816083949838 0.21045706968792 -3.86214673213466 0.000112395023334463 0.00142847713488465 0.00126561155820134
"GLOD4" 3420.6878669598 0.162218183500846 0.0420024046641566 3.86211658113177 0.00011240889920843 0.00142847713488465 0.00126561155820134
"TSTA3" 2421.92050794893 0.353662939646817 0.0915795354236423 3.86181189946848 0.000112549208272243 0.00142925647220667 0.00126629765075837
"GABRA5" 649.552314267507 0.376956637232069 0.0976197940455535 3.86147748945429 0.000112703397707501 0.00143010646117672 0.00126704196061001
"PCIF1" 1265.90135758102 0.395757532436493 0.102492700584289 3.86132407654752 0.000112774199828646 0.00143010646117672 0.00126704196061001
"DDX50" 2661.44427722937 -0.313831700071525 0.0812808517507182 -3.86107789610795 0.000112887903102517 0.00143054586452601 0.00126742688676816
"MRPL49" 3773.38333497086 0.287853816969209 0.0745567056956954 3.86087092077391 0.000112983582394163 0.00143075640798094 0.00126760905310582
"POGK" 3959.30443477271 -0.127345617890658 0.0329853433394934 -3.86067280185581 0.000113075239244255 0.00143091575480003 0.00126774586570825
"MT1G" 1079.76960904157 1.28015828616574 0.331665896507319 3.85978268988984 0.000113487902756079 0.00143413204488409 0.00127058666706701
"RAB22A" 890.381786201283 -0.22638681589542 0.0586525348922183 -3.85979593740382 0.000113481750695589 0.00143413204488409 0.00127058666706701
"PKHD1L1" 18.702430143049 1.17663893167899 0.304894094007399 3.85917259404323 0.000113771568440673 0.00143671340021104 0.00127286928674789
"TMBIM6" 25967.8231619004 0.158585665087527 0.0410951378488051 3.8589885175951 0.000113857286516922 0.00143679320558593 0.0012729356335606
"RPL10A" 42235.6910595267 0.258057427067141 0.0668792677684987 3.85855640585662 0.000114058745496909 0.00143833244495614 0.00127429497595076
"LBP" 30.9797163589255 0.770648108805675 0.19978472940295 3.85739245991788 0.000114603073782225 0.00144318526316154 0.00127858562176337
"PPM1H" 3274.74701616618 -0.39451807046497 0.10227460410797 -3.85743923338468 0.000114581152641214 0.00144318526316154 0.00127858562176337
"RHBDD2" 886.420654205768 0.382465513276255 0.0991621298098856 3.85697154760109 0.000114800519176621 0.00144466633867881 0.00127989341924795
"SAMD4A" 592.192225004014 0.826500895676371 0.214307975217992 3.85660353906878 0.000114973410818538 0.00144583658246857 0.00128092583533447
"CEP192" 2527.61458491663 -0.28715229530199 0.0744731926064753 -3.85578065411181 0.000115360893820028 0.00144970189900501 0.00128434591765857
"ZDHHC3" 3910.35960345206 0.194934368053442 0.0505781609122191 3.85412131516131 0.000116145998099441 0.00145855515725711 0.00129218497467119
"TFDP2" 5568.02245750688 -0.220684244037823 0.0572786637142422 -3.85281760654885 0.000116766370364313 0.00146532887525146 0.00129818165351376
"ISG20L2" 2731.49424753215 0.250077748183968 0.0649108537205289 3.85263378695753 0.000116854092221339 0.00146541348082976 0.00129825221956772
"RSU1" 3362.17789216328 0.221509923974098 0.057519946854963 3.85101058129691 0.000117631415755139 0.00147413995810595 0.00130597884965726
"GPX1" 5465.0149553549 0.406262987317353 0.105557265595713 3.84874489713812 0.000118724566752737 0.00148680952246195 0.00131719870512738
"IER5L" 23.2062667157546 -1.44625637761386 0.375869900650674 -3.84775789471364 0.000119203766528845 0.00149177825664314 0.00132159617178679
"DVL3" 3936.62344844017 0.263828088489958 0.0685812694411529 3.84694087233744 0.000119601818331205 0.00149572529683586 0.00132508847892781
"SMC4" 11220.1800714209 -0.361803218763569 0.0940568592388667 -3.84664363334453 0.000119746943291149 0.00149650599847834 0.00132577566500138
"MARCH2" 285.25669171403 0.490452641209191 0.127562900815404 3.84479059408443 0.000120655428178772 0.00150681892913944 0.00133490755975321
"FAM107B" 1604.91876087885 -0.212421085388629 0.0552745552377801 -3.84301754170316 0.000121530778644732 0.00151575381393838 0.00134281408818742
"IL20RB" 194.997698258887 0.796150474166638 0.207168884951965 3.84300216874381 0.00012153839434265 0.00151575381393838 0.00134281408818742
"DCPS" 991.08090665827 0.297708775226603 0.0774898147077393 3.84190846693133 0.0001220813656932 0.0015214768550855 0.00134787965970195
"HDAC9" 1593.67506204207 0.479819543765319 0.124983856856692 3.83905214507411 0.000123510199859024 0.00153756901712021 0.00136212666470461
"MGMT" 331.081545777954 0.431591884670731 0.112423350949514 3.8389879062095 0.000123542514969761 0.00153756901712021 0.00136212666470461
"C9orf156" 190.398024551669 0.358619631508781 0.093425004305077 3.83858298082297 0.000123746394646279 0.00153904794331207 0.0013634323067588
"BLM" 3334.09676898549 -0.298042428812094 0.0776482196899746 -3.8383678338291 0.000123854850012102 0.0015393388501504 0.0013636854914376
"ZBED9" 391.606558968393 -0.365170788037509 0.0951478032447251 -3.83793188685892 0.000124074885197627 0.00154101518362132 0.00136516601271927
"CLPX" 2674.83213883662 -0.179767101774707 0.0468515411501018 -3.83695172798635 0.00012457094641265 0.00154611512090762 0.00136967944801338
"SLC25A10" 674.501443600094 0.487084959931927 0.12696506095931 3.83637007103891 0.00012486620794897 0.00154838813399558 0.00137168401024077
"ZRANB3" 1035.13217102144 -0.310593491919885 0.0809627029550478 -3.83625398589191 0.000124925214170731 0.00154838813399558 0.00137168401024077
"FAM168A" 2589.87701464243 -0.311091947999902 0.081097988696545 -3.83600078127653 0.000125054009587601 0.00154892358487148 0.00137215383009669
"FRMD4B" 140.765590416949 -0.436148195348918 0.113734612557106 -3.83478859727007 0.000125672336641007 0.00155551751289718 0.00137799069331314
"SYNGR2" 1215.26386797103 0.45044038020508 0.117530343357924 3.83254542899886 0.000126824169757423 0.00156762990159175 0.0013896653875755
"PPP3CB" 2263.99236300982 -0.267739745511534 0.0698651501098155 -3.83223603027683 0.000126983819999632 0.0015685318817156 0.00139045975585047
"DNAJC19" 1781.50949019449 0.219974501957684 0.0574037938804505 3.8320551149599 0.000127077260339805 0.00156861535000622 0.00139052854009688
"EIF6" 5796.48635899526 0.404023410024826 0.105481716899547 3.83026956614282 0.00012800295497346 0.00157896487607344 0.00139969783663234
"CYP2S1" 12324.0498784599 0.364935241359221 0.0952994096891938 3.82935468907318 0.000128479719942808 0.00158376635700617 0.00140394893970381
"STAG1" 2559.13976554589 -0.553158724805394 0.144463170387004 -3.82906399827395 0.000128631556100914 0.00158455863798648 0.00140464602740177
"SHPRH" 3305.72379476092 -0.338159381729914 0.0883290591131898 -3.82840466234988 0.000128976573221446 0.00158772793810564 0.00140745023883375
"MTFR1L" 1009.42658252301 0.207228074892975 0.0541383136384723 3.82775267580025 0.000129318602024229 0.00159085616738984 0.00141021802918288
"KCNJ8" 41.2671338215996 0.70994696320635 0.185510279866706 3.82699526795209 0.000129717007539702 0.00159359060993785 0.00141263149371222
"MTMR14" 2798.46090087204 0.209556869143016 0.0547572417690326 3.82701652553889 0.000129705810037706 0.00159359060993785 0.00141263149371222
"MUC12" 109.858267942885 0.563347346422429 0.147214224651444 3.82671815686463 0.000129863060059971 0.00159430253381631 0.00141325733983409
"ADAM17" 1735.1744445212 -0.238182575323459 0.0622476078952246 -3.82637314713151 0.000130045115418611 0.00159545519228148 0.00141427387279381
"TMC8" 25.085172919067 1.09545615098714 0.286393875885896 3.82499851855627 0.000130772872854806 0.00160329668508169 0.00142121962774222
"FUNDC2" 2117.67415378508 0.210473047668994 0.0550784022815007 3.82133538647845 0.000132730997705468 0.00162290549626902 0.0014385803922507
"MAD2L2" 7160.24566469786 0.420281438961874 0.109969045426106 3.82181583311355 0.000132472610269699 0.00162290549626902 0.0014385803922507
"SETX" 5720.27396510311 -0.362900119879114 0.0949636142326142 -3.82146491381622 0.000132661290315088 0.00162290549626902 0.0014385803922507
"SPARCL1" 45.4720750732292 0.681240606445532 0.178259226625121 3.82162886793052 0.00013257310502061 0.00162290549626902 0.0014385803922507
"GALNT14" 256.282437057463 0.401588001646061 0.105098695557334 3.82105600375395 0.000132881469900213 0.00162364826422299 0.00143923351716768
"MAD2L1BP" 1297.67375353159 0.371096733688361 0.0971234400746255 3.82087715800868 0.000132977878442865 0.00162372988414445 0.00143930059204713
"ARMC10" 2375.67672505082 -0.249441366322537 0.0653252106180948 -3.81845483485426 0.000134290163777513 0.00163864787843417 0.00145251882908911
"XPA" 211.322680698085 -0.440472752207069 0.11549646236596 -3.81373371256512 0.000136882955845261 0.00166916035645272 0.00147956007964451
"CTF1" 40.7004439928148 0.897782819050419 0.235440564319419 3.81320364927605 0.000137176987904802 0.00167161937584196 0.00148173437036778
"PDXP" 1672.29060817108 0.347672954653936 0.0911804542074257 3.81302064873484 0.000137278638452184 0.00167173232936119 0.00148182909192567
"FMN2" 68.7631272715631 -0.639639495421881 0.167789745890823 -3.81214890114966 0.000137763839306274 0.00167651273442255 0.0014860610495553
"HSD17B10" 2920.60108243292 0.312406727880989 0.0819920755375806 3.81020636241608 0.000138850842260019 0.00168860540425894 0.00149677455230834
"BLACAT1" 226.523190053057 -0.705631520920476 0.185223611055134 -3.80961971803064 0.000139180700917613 0.00168921124333006 0.00149729528148321
"DAAM1" 1774.97817675852 -0.446038475193918 0.117073215406565 -3.80991052176145 0.00013901709552029 0.00168921124333006 0.00149729528148321
"SATB1" 1774.49641298481 0.264681208847296 0.0694759181106958 3.80968277994657 0.000139145207060395 0.00168921124333006 0.00149729528148321
"METTL18" 492.128194304982 -0.306374139580592 0.0804374952812142 -3.80884733555527 0.000139616122228484 0.00169269318579605 0.00150037078862907
"SLK" 2120.46126813712 -0.352908396355784 0.0926565679974622 -3.80877906426936 0.000139654670998757 0.00169269318579605 0.00150037078862907
"RPL23AP53" 364.380792632691 -0.410324510301937 0.107864804050472 -3.80406300195881 0.000142341952480842 0.00172410975374385 0.00152821232158772
"ZC3H13" 6211.88431960965 -0.305578569840855 0.0803397649232832 -3.80357809277452 0.000142621005083634 0.00172518028609187 0.00153017855756846
"ITGB5" 8364.54642978735 0.739097125981184 0.194333125351806 3.8032482863803 0.00014281109436052 0.00172632569375282 0.00153118830606703
"HIBCH" 1532.7188242759 -0.267618004237882 0.0703693044274007 -3.80305029892658 0.000142925322233706 0.00172655315830517 0.00153138387569949
"CTIF" 998.988294920617 -0.53395242000295 0.1404183012992 -3.80258424338304 0.000143194550412527 0.00172865149050373 0.00153323883039024
"ADCY8" 325.408844781134 1.22787853075355 0.322943234257912 3.80214972942561 0.000143445987987959 0.00172972643158488 0.00153417990888583
"TRIB2" 3022.30918731634 -0.269198947175075 0.0708026996031 -3.80210004257081 0.000143474766457168 0.00172972643158488 0.00153417990888583
"SLC17A9" 666.345351041929 0.748554293216473 0.196909624688801 3.80151195960836 0.000143815795524733 0.00173268351252701 0.0015367965182864
"DSEL" 1276.82314387414 0.362740514578701 0.0954499084889378 3.80032333525748 0.00014450741032001 0.00173985768273513 0.00154315342988316
"ERICH2" 95.6683667536662 0.495711414577036 0.130486296835964 3.79895381045415 0.00014530816724298 0.00174717381689632 0.001549630013499
"RPL32" 38483.949461973 0.331601123415164 0.0872871044926664 3.79897036730121 0.000145298461602725 0.00174717381689632 0.001549630013499
"ARL16" 1236.08424424276 0.256410292935158 0.0675099304524203 3.79811223647862 0.00014580230368444 0.00175195118690148 0.00155386102403578
"LPPR1" 70.8663711280113 -0.814123677973784 0.214459332842895 -3.79616809947918 0.000146949874631339 0.00176346772550834 0.00156405671293747
"LZTS2" 3165.64773152959 0.296293858531319 0.0780526286114839 3.79607790028644 0.000147003322646015 0.00176346772550834 0.00156405671293747
"SCAF4" 4534.06247074982 -0.223371665144496 0.0588440522032525 -3.79599393279292 0.000147053094484531 0.00176346772550834 0.00156405671293747
"TMEM218" 629.019719341487 -0.244484103885221 0.0644213106563113 -3.79508118345414 0.00014759515248641 0.00176879594661859 0.00156877619105142
"CSNK1A1" 9934.4907411961 -0.24670969625065 0.0650111677327623 -3.79488178500016 0.000147713820147233 0.00176904651845422 0.00156899220148399
"NRK" 407.461320018889 0.452681229515969 0.1192944185216 3.79465556834918 0.000147848556843091 0.00176948907713795 0.00156937849359592
"TSR1" 9792.84364873015 -0.314669921707518 0.0829462670426882 -3.79365983457186 0.000148443001772258 0.00177542931928009 0.00157464072491662
"ABCD3" 2033.44622001065 -0.324041255074504 0.0854368083052446 -3.79275936803239 0.000148982509897439 0.0017798928102014 0.0015785869559391
"SHQ1" 1614.9914266298 -0.281507794387892 0.0742234152631973 -3.79270872122579 0.000149012909342126 0.0017798928102014 0.0015785869559391
"AK2" 4618.33991112117 0.200785559763886 0.0529509349560096 3.79191717635759 0.000149488773337866 0.00178322270423337 0.00158152777840339
"PARP16" 152.003492114843 -0.52498243396467 0.138445769805602 -3.79197164855106 0.000149455979747704 0.00178322270423337 0.00158152777840339
"TRPM7" 4323.44535622032 -0.389993949308833 0.102881783633322 -3.79069972871777 0.00015022347661187 0.00179080634569723 0.00158824741276725
"DECR1" 1193.92318067112 -0.256657310796146 0.067717403091734 -3.79012335202021 0.00015057249189919 0.00179378526228291 0.00159088313626469
"ZNF638" 11196.9197391033 -0.382958592795108 0.10106526171282 -3.78922080945376 0.000151120545445388 0.00179912986209194 0.00159561693053324
"DGKZ" 4292.80363255918 0.257564425295373 0.067988446729343 3.78835578228045 0.000151647580407408 0.00180421736689839 0.00160012268374325
"RILP" 112.238344703412 0.695389404232164 0.183610297548309 3.78731156976205 0.000152286092659127 0.00181062360890905 0.00160579796581871
"GOLT1A" 146.015865302667 0.498023070657535 0.13151783222442 3.78673418071336 0.000152640238668281 0.00181364265196402 0.00160846919928253
"ZNF137P" 276.551334599154 -0.400260006393226 0.105705772823177 -3.78654822440753 0.000152754461348495 0.0018138088796341 0.00160861034742831
"PSMD12" 5287.78210978331 -0.264172153843446 0.0697869994771858 -3.78540639119764 0.000153457592118605 0.00181923202939001 0.00161340113909567
"TMCO4" 153.463389998935 0.520662383736175 0.137542863039403 3.78545547352041 0.000153427305099732 0.00181923202939001 0.00161340113909567
"ZPR1" 2927.93583606647 0.190151397938549 0.0502339432073422 3.78531697489271 0.000153512782320874 0.00181923202939001 0.00161340113909567
"PANK3" 4075.25031556665 -0.327253153737118 0.0864597274059685 -3.78503568719935 0.000153686522681951 0.00182009902778311 0.00161416378068983
"ZC3H7B" 7249.3011000256 0.253692963762641 0.067053349300099 3.78344954294873 0.000154669691249644 0.00183054462580351 0.00162342121986633
"RBM6" 5633.25806049097 -0.242814880515647 0.0641902670869427 -3.78273672216951 0.000155113457255926 0.00183459681209362 0.00162700861082251
"ORMDL3" 2929.57630767597 -0.210199955745925 0.0555959627105588 -3.78084928289233 0.000156294275676005 0.00184735546220313 0.00163831726290078
"SRXN1" 1630.17892570097 0.253014512398272 0.0669278751832721 3.78040557399184 0.000156573094132626 0.00184944302312272 0.00164016227432168
"EIF4ENIF1" 1823.53344246364 0.204539070373999 0.0541152184586637 3.77969591918468 0.000157020001368247 0.00184989189111966 0.001640535102704
"FAM198B" 17.0453724757784 -4.28800737069959 1.13444191882997 -3.77983861449875 0.000156930042249756 0.00184989189111966 0.001640535102704
"VAMP5" 30.8580200947029 0.931539013606921 0.246450906239328 3.77981573621119 0.000156944462096563 0.00184989189111966 0.001640535102704
"ZNF79" 355.35811415023 0.446373583817976 0.118093026643342 3.77984709601937 0.000156924696789374 0.00184989189111966 0.001640535102704
"KIAA1958" 1886.60384258794 -0.233971627897846 0.0619098601188157 -3.77923044001091 0.000157313789961916 0.00185190176277038 0.00164230492501372
"WDHD1" 6416.66565509566 -0.281223504732208 0.0744154414281009 -3.77910147860807 0.000157395275814591 0.00185190176277038 0.00164230492501372
"TMEM147" 2862.60098519214 0.362035100244463 0.0958126716408262 3.77857222895973 0.000157730104944971 0.00185463546399233 0.0016447229374458
"POP1" 1039.64065950225 -0.321624988326087 0.0851574093854809 -3.77682917607546 0.000158837590759691 0.00186644483271907 0.00165518936837368
"SFT2D2" 183.152470958628 -0.539661650235951 0.142905912584616 -3.77634235333972 0.000159148208834652 0.00186888123755474 0.00165734368390864
"RPAP2" 1050.49444981026 -0.353679354734386 0.0937280698326962 -3.77346247891054 0.000160997442043893 0.00188937075955012 0.001675507625811
"SRSF9" 7499.16532168268 -0.223191170975572 0.0591739954359143 -3.77177794623129 0.000162088471865211 0.00190094166355986 0.00168576237297104
"ARHGAP21" 2901.470553723 -0.400443331483559 0.106180341022787 -3.77135096408874 0.000162366120663273 0.00190173289289488 0.00168645122985798
"TNFAIP8L1" 147.430037247265 -0.541559355942661 0.143597520078331 -3.77136983735684 0.000162353838711792 0.00190173289289488 0.00168645122985798
"PCDHGB5" 612.081217768059 -0.337095259701725 0.0893980538093049 -3.77072257546885 0.000162775549775786 0.00190529518029924 0.00168960385238965
"FBXW7" 1053.90161831255 -0.269268619225021 0.0714218855565201 -3.77011356010663 0.000163173282972447 0.00190753008827124 0.00169157295750282
"T" 28.7135179324425 -2.96865252426088 0.787418555184646 -3.77010740312659 0.000163177308612062 0.00190753008827124 0.00169157295750282
"HCLS1" 51.5080559198127 0.960066740160802 0.254744014832392 3.76875091959462 0.000164066504741928 0.00191668655249189 0.00169968637444982
"RGL2" 2090.143544574 0.244216945886998 0.0648384738475224 3.7665437107806 0.000165523115292732 0.00193245567376599 0.00171366371277109
"MKI67" 7889.68769201394 -0.42455892021582 0.112728722656793 -3.76620004387351 0.000165751004214953 0.0019338685830263 0.00171491019536016
"ARMC7" 668.823591758262 0.322239116377082 0.0855869660725379 3.76504894570013 0.000166516460751175 0.00193904882480905 0.00171948454033932
"LOC146880" 130.855115687758 -0.580892497703819 0.154283530575762 -3.76509725656405 0.000166484268278401 0.00193904882480905 0.00171948454033932
"TUBG2" 520.943086364531 0.347285991571699 0.0922355273523341 3.76520849981253 0.000166410162384688 0.00193904882480905 0.00171948454033932
"NOL11" 7998.0551365885 -0.208785286358181 0.0554856312538178 -3.76287124504536 0.000167973692105968 0.00195476008511228 0.00173341027416469
"ADCY1" 1559.60319345959 -0.523958970622759 0.139318084932771 -3.7608826655606 0.000169314842216108 0.00196910114700687 0.00174612087441227
"PSMD6" 4988.90732519734 -0.227239762870008 0.060432364571256 -3.76023285671817 0.000169755269365995 0.00197295526939438 0.00174953202032628
"ASAH1" 1995.0980891271 0.257025294044632 0.0683632161836618 3.75970161137707 0.000170116137001619 0.00197562181238252 0.00175188352961326
"BCL7C" 488.083410557748 0.518100038954803 0.137808183478744 3.7595738212072 0.000170203050702053 0.00197562181238252 0.00175188352961326
"SMARCB1" 5724.58585497854 0.23101476499914 0.0614623972249898 3.75863577454496 0.000170842322467077 0.0019817709406181 0.00175732973090893
"TOPBP1" 4288.3432869438 -0.203087317034283 0.0540459017304847 -3.75768209117939 0.000171494565247872 0.0019880625577998 0.00176290225126582
"R3HCC1" 1012.86180248253 0.229053115910798 0.0609667259893081 3.75701847514279 0.000171949806414895 0.00199206382643018 0.00176644379365308
"WDR83OS" 1853.72150451909 0.352074596168416 0.0937552220394731 3.75525318493923 0.000173166336409836 0.00200487397547818 0.00177779648074808
"PDGFRA" 464.793331139527 0.438985641643821 0.116909413666682 3.7549212495018 0.000173395988259826 0.00200595485995383 0.00177873520651976
"SPTBN2" 3011.91113023261 -0.453056545431914 0.120665842268564 -3.75463790675369 0.000173592247496005 0.00200595485995383 0.00177873520651976
"TCERG1" 6465.34176131057 -0.296491142581111 0.0789645625003473 -3.75473672230891 0.000173523778532806 0.00200595485995383 0.00177873520651976
"WNT7B" 18.8873179813295 -2.59089944845466 0.690100718380471 -3.75437871523302 0.000173771961170082 0.0020067501016808 0.00177943380520378
"MPC1" 377.454131712949 0.349286550066717 0.0930497718882884 3.75376041207339 0.000174201376195832 0.0020098101627478 0.00178213411261501
"ZNF818P" 128.968073220035 -0.478799213360299 0.127554703338637 -3.75367744840553 0.000174259070808538 0.0020098101627478 0.00178213411261501
"RABEP1" 4375.37517648905 -0.263577077928419 0.070225326632061 -3.75330511895526 0.000174518217602958 0.00201151698454976 0.00178364102731428
"CD8B" 15.7485791421658 1.15116937321429 0.306767710093437 3.75257673913483 0.000175026229085438 0.00201608825049656 0.00178768787377022
"YTHDC1" 7793.87384752611 -0.214081166356444 0.0570786047112106 -3.75063769409902 0.00017638541132307 0.00203045191049763 0.00180041769177752
"PRKAB1" 2026.00946005642 0.292958919318595 0.0781384892174552 3.74922681833924 0.000177380602586637 0.00204060990744297 0.00180941824403274
"LOC644554" 141.522476687248 -0.402368317967394 0.107344248129515 -3.7483919723572 0.000177971962971183 0.00204611222485802 0.00181429054136885
"PITPNB" 4884.06861797575 -0.216730184486864 0.0578238065454173 -3.74811340579307 0.000178169696814001 0.00204708497368011 0.00181514645144992
"GDPD1" 227.418104589247 -0.643077635806063 0.171592070178901 -3.74771185600589 0.000178455090904329 0.00204906302348016 0.00181689375895831
"CCT7" 21945.3228764293 0.198842117917866 0.0530623743765873 3.74732793724363 0.000178728355978625 0.00204959970202104 0.00181735639979795
"IPO8" 4687.9487406595 -0.251315751277067 0.067063897149086 -3.74740750180952 0.000178671691340005 0.00204959970202104 0.00181735639979795
"ITPKC" 809.704051001237 0.295499788067412 0.0788741503481138 3.74647190192494 0.000179339080783314 0.00205530082701384 0.00182240490115732
"TKT" 38217.9472219085 0.249764273575663 0.0666975747757523 3.74472796672757 0.000180589339259353 0.00206570460381622 0.00183160986557134
"TOP2B" 15651.9301393241 -0.243629597102866 0.0650587358859396 -3.74476377054105 0.000180563588669694 0.00206570460381622 0.00183160986557134
"ZNF91" 1820.55364660192 -0.334627936937083 0.0893566701109113 -3.74485683633618 0.000180496670632558 0.00206570460381622 0.00183160986557134
"TTI1" 3589.21479884825 -0.264476346273485 0.070645430943429 -3.74371481271408 0.000181319446264101 0.00207274586203107 0.00183784653475061
"ANKRD1" 43.3270224190255 -5.27274279839382 1.4087258943036 -3.74291607736818 0.000181896992597939 0.0020756294089617 0.00184037677290762
"CSNK2A2" 2315.87791230139 -0.147148304868486 0.0393147234490259 -3.74282945317608 0.000181959732321267 0.0020756294089617 0.00184037677290762
"MFSD1" 435.357778601132 -0.428760255713593 0.114554566661392 -3.74284734523896 0.000181946771883284 0.0020756294089617 0.00184037677290762
"NDUFC1" 1418.55356839439 -0.256215798402557 0.0684568954630345 -3.74273178281812 0.000182030496906621 0.0020756294089617 0.00184037677290762
"LMTK2" 3223.39564539628 -0.156012634613577 0.0416986331199122 -3.74143282262836 0.000182974089246671 0.00208507501196962 0.00184874516772729
"CAPZB" 12310.1301344551 0.170425437045332 0.0455663909091399 3.74015658569851 0.000183905651880167 0.00209437172839742 0.00185698150006088
"LDB1" 5617.33375520984 0.257694565951492 0.0689066032098103 3.73976591426008 0.000184191704514226 0.00209631011628266 0.00185869351917771
"POLR2G" 3036.72089796112 0.238236084102388 0.0637743594584167 3.73560920290742 0.000187261292489537 0.00212990593896333 0.0018884745008711
"LAD1" 1046.94336800266 0.416712764028253 0.111559444503839 3.73534276619595 0.000187459677627795 0.00213082306931694 0.0018892809203246
"TCF4" 5174.57058479204 -0.25365695570707 0.0679154955513775 -3.73489074397138 0.000187796699151733 0.00213331391578767 0.00189148266304719
"KDM5A" 3219.13281157624 -0.246556583138642 0.0660238957691626 -3.7343537558079 0.000188197810257049 0.00213652921857689 0.00189432672860628
"ZFAND2A" 312.612009700724 0.265595018624039 0.0711283595868988 3.73402423683842 0.000188444347773277 0.00213798678200954 0.00189561231045073
"AQP3" 125.887621906921 0.461194463619871 0.123543894271908 3.73304133189153 0.000189181536062177 0.00214500568708093 0.00190182875005417
"NEK8" 677.319397791509 0.280903875888211 0.0752684290759715 3.73202788123402 0.000189944471540545 0.0021523075497794 0.00190829603208933
"TARBP2" 2309.84423410095 0.34250958501399 0.0917804769573635 3.73183487783684 0.000190090093773991 0.00215260972273726 0.00190855717814365
"FAM57A" 1152.29624379945 0.289656463559145 0.0776329805430631 3.73110064218741 0.000190645038446722 0.00215754384973852 0.00191292512162201
"LSM7" 2901.91600291924 0.480881790335734 0.128906504453006 3.73046955525074 0.000191123238441147 0.00216160382676937 0.00191651800508489
"ELF3" 523.261573842371 -0.616207507237209 0.165284462268906 -3.72816354773073 0.000192880195727946 0.00218011244340594 0.00193292125794199
"MYO3B" 26.6476534543832 -1.08104628189611 0.29006150394876 -3.7269553773226 0.000193806754401722 0.00218785216946572 0.00193976973633944
"USP48" 5224.53210905029 -0.185172777598273 0.0496841400067469 -3.72699975431046 0.000193772647352562 0.00218785216946572 0.00193976973633944
"LINC00959" 58.4464787627776 0.560328758327841 0.150358394747452 3.72662104612777 0.000194063894457808 0.00218938917338434 0.00194112562519114
"RASGEF1B" 148.836935511193 -0.621909863434291 0.166905736058012 -3.72611438122253 0.000194454190582103 0.00219242556559111 0.00194381087502937
"EXOC1" 1558.97442097181 -0.212613128001225 0.0570746642380392 -3.72517527417222 0.000195179558635489 0.0021992336818604 0.00194984012427714
"HNMT" 227.035464676269 0.529616107802288 0.142195051796239 3.72457480842027 0.000195644691311878 0.0022024164615474 0.00195264828916973
"MYADML2" 30.328851452872 0.737522811078033 0.198019467790626 3.72449648161789 0.000195705441543337 0.0022024164615474 0.00195264828916973
"ATRAID" 2674.03751427027 0.305247865425487 0.0819975077918653 3.72264808584548 0.000197144211561477 0.00221585195802266 0.0019645463780461
"RNF123" 1372.13954267192 0.285606133853395 0.0767206955977481 3.72267393599828 0.000197124021753173 0.00221585195802266 0.0019645463780461
"TMEM101" 607.245927491078 0.341404236654543 0.0917221010848232 3.72215891935159 0.000197526632924883 0.00221877215978192 0.00196712852789237
"CEBPZ" 15960.2247822852 -0.354396864689974 0.0952174901158822 -3.72197234204203 0.000197672679174104 0.00221903523718027 0.00196735491175524
"NBEAL1" 424.656848957383 -0.708261478107214 0.190323102295359 -3.72136366823233 0.000198149833638137 0.0022230126407413 0.00197087434280726
"GSTM2" 221.487570074036 -0.351381346872862 0.0944591815786016 -3.71992792019345 0.000199279642490592 0.00223430260874211 0.00198087689488779
"SLC35A4" 3853.35859860065 0.320256385168615 0.0860973825257125 3.71969943538031 0.000199459997430989 0.00223494000836606 0.0019814351176924
"IFNAR1" 1207.69170767949 -0.29103724099877 0.0782863359437228 -3.71759946982301 0.00020112480634604 0.00225080673818054 0.00199548828385866
"MEF2D" 1580.50105688209 0.31687523037885 0.0852336462589286 3.71772468135676 0.000201025176392509 0.00225080673818054 0.00199548828385866
"CCDC169" 288.144793797212 0.463572605547076 0.124783376848516 3.71501891722199 0.000203188493023387 0.00226969072206865 0.0020122093219709
"FBXO5" 2284.02190428166 -0.27608180689951 0.0743089312968055 -3.71532468683718 0.000202942932083573 0.00226969072206865 0.0020122093219709
"TBC1D9" 115.745205166482 -0.58675810355622 0.157937532309369 -3.71512771522146 0.0002031010863174 0.00226969072206865 0.0020122093219709
"CKAP2" 5947.61464675276 -0.299081031568996 0.0805236986075447 -3.71419888481096 0.000203848432749185 0.00227565776621175 0.00201749249136507
"STAG3L1" 20.9162754574068 -1.07398517625819 0.289197733835472 -3.71367078854495 0.000204274495517352 0.00227900818180148 0.0020204558595684
"ICA1" 1472.21390661912 0.325756162010206 0.0877375335491153 3.71284841085541 0.000204939647543426 0.0022850202476561 0.00202577889523409
"GALE" 826.555713573631 0.384028715467346 0.103440370602287 3.71256128754488 0.000205172356160056 0.00228599195535713 0.00202662645143881
"LOC100996579" 64.3022275507199 0.688280693301443 0.185399005911551 3.71242925450099 0.00020527945001411 0.00228599195535713 0.00202662645143881
"PLEKHM2" 2731.13794147423 0.255466369543408 0.0688291395671962 3.71160196320633 0.000205951673742402 0.00229065856671328 0.00203074969276037
"TP53I13" 404.062191120026 0.385059197817457 0.103741990160141 3.71170051030504 0.000205871489976572 0.00229065856671328 0.00203074969276037
"IGF2R" 8093.34064187905 -0.300284522623152 0.0809106367401808 -3.71131083280709 0.000206188726079512 0.00229188647858406 0.00203183133778415
"SGTA" 4799.69377670543 0.314279934375673 0.0846886396972848 3.71100463414043 0.00020643832423426 0.0022932522500572 0.00203303520051443
"MMRN1" 7.47582416555521 -3.8254647981165 1.03097881880822 -3.71051735334256 0.000206836116936224 0.00229626157796191 0.00203569611943277
"NLGN1" 367.554948030471 0.357266789928183 0.0962893196729202 3.71034701607367 0.000206975341869387 0.00229639839758947 0.00203581048346745
"HIST1H2AC" 655.496292011452 1.2035526317444 0.32450162272024 3.70892638888898 0.000208139922700569 0.00230790443700336 0.00204600389819155
"ADARB1" 486.913466509075 -0.319052101785947 0.0860348685711899 -3.70840459321381 0.000208569215968309 0.00231124833567821 0.00204896137411232
"PIN4" 971.952790722935 -0.365295995157665 0.0985311650885054 -3.70741576870159 0.000209385026688048 0.00231886869213397 0.00205570997894223
"TRIM16" 635.291989407146 -0.232683932153671 0.0627742904287329 -3.70667562412091 0.000209997628937249 0.00232423063807245 0.0020604564403843
"ADAM22" 1446.94346726159 -0.480044832269267 0.129526765613257 -3.70614390003834 0.000210438764456087 0.0023270757644886 0.00206296472608373
"PPP1R7" 2377.84051598386 -0.187742055084636 0.0506581826523377 -3.70605586807352 0.000210511882541326 0.0023270757644886 0.00206296472608373
"SHARPIN" 833.225325058528 0.384282555284412 0.103710936286565 3.70532336360937 0.00021112121612963 0.0023323867686702 0.00206766598043715
"ACOT8" 771.958521759339 0.367761697115192 0.0992624387891444 3.70494319504279 0.000211438111749511 0.00233446251996287 0.0020694991624857
"RB1CC1" 4835.47791501891 -0.359380882471821 0.0970075850727101 -3.70466785872934 0.000211667901618669 0.00233557460225087 0.00207047805176226
"COX6B1" 5468.3115412198 0.426361367776484 0.115111183304327 3.70390917317984 0.000212302298606658 0.0023397213127808 0.00207414015429922
"LGI2" 497.576069717535 -0.3593001204568 0.0970018804154962 -3.70405314740065 0.000212181773271537 0.0023397213127808 0.00207414015429922
"YOD1" 1382.7333866672 -0.443016786638835 0.119617773556381 -3.70360334812637 0.000212558527708799 0.00234111936544031 0.00207537255267208
"CBWD6" 78.8604576418814 -0.677923710365425 0.183064888314224 -3.70318806958652 0.000212906925047028 0.00234210560221946 0.00207623293533025
"ST6GALNAC4" 351.452709152264 0.536216321702311 0.144793796916973 3.7033100389638 0.000212804543431303 0.00234210560221946 0.00207623293533025
"MEA1" 3325.72893740124 0.264351648209339 0.0714068555959764 3.70204857787121 0.000213865656460737 0.00235122291574331 0.00208430829760208
"MECR" 865.911907936698 0.343968782299589 0.0929277396325519 3.70146507016834 0.000214358169022918 0.00235520669498404 0.00208783286238805
"CLEC16A" 752.52455056533 -0.342180901384551 0.0924504439580026 -3.70123589173886 0.000214551899351053 0.00235590483656351 0.00208844478477529
"SLC25A19" 591.942285255573 0.376459341340848 0.101719469365152 3.70095659848003 0.000214788215281129 0.00235706946253931 0.00208947023572874
"C19orf53" 1960.92624304129 0.426177353072289 0.115170146504012 3.70041513368606 0.000215247056485526 0.00236067317221944 0.00209265785446074
"FGF17" 11.8950890759017 -3.16268867346871 0.854782157279449 -3.6999937896864 0.000215604743052773 0.00236268522849236 0.00209442756854316
"TMEM150A" 810.135357408513 0.342826786461271 0.0926586048428975 3.6998915215973 0.00021569164442249 0.00236268522849236 0.00209442756854316
"BACH1" 2876.34307606867 -0.316915180965097 0.08568807755238 -3.6984746305152 0.00021689902399042 0.00237447352578986 0.00210487045543988
"FAM212B" 1962.97182844982 0.460509742475983 0.124524344636448 3.69815030001123 0.000217176287820045 0.00237607140531532 0.00210627993670577
"AMPH" 335.668212709485 -0.464335860154014 0.12559395930375 -3.69711937363972 0.000218059818362579 0.00238429635836207 0.00211356399888006
"HMGN1" 20961.5665622003 -0.203183839340498 0.054966024324801 -3.69653512031104 0.000218562035680513 0.0023869031971482 0.00211586087211584
"RAPGEF5" 663.211502799053 -0.505884182930472 0.136851391425393 -3.69659509970173 0.000218510428122408 0.0023869031971482 0.00211586087211584
"MIR302C" 65.168095668745 -0.958624978533602 0.259358851891011 -3.69613364473266 0.000218907768674426 0.00238923702167214 0.00211792270553778
"BCL10" 1016.08853707355 -0.224605689094372 0.0607803703056019 -3.69536559196763 0.000219570612928683 0.00239502701118593 0.00212304821737225
"CYP26C1" 7.03286530863012 -3.56220761633734 0.964141471720857 -3.69469390210888 0.000220151838229464 0.00239992027987975 0.00212737881714892
"BSDC1" 2999.12179314653 0.211806157857029 0.0573322441459693 3.694363634498 0.000220438154156698 0.00240159472463552 0.00212885612071184
"PYGO1" 96.5072016627377 -0.823347436542131 0.222882294475678 -3.6940908136244 0.00022067493192464 0.00240272777864518 0.00212985351719643
"PIGU" 1389.75694043967 0.264003674728327 0.0714717230357331 3.69381992646708 0.000220910267662793 0.00240384377848822 0.00213083579824196
"JADE3" 2336.32971211549 -0.244958241653974 0.0663248431090062 -3.69331053299862 0.000221353446219025 0.00240577295061831 0.00213253193295793
"NUMB" 2619.11217806883 -0.181505473160412 0.0491435272382382 -3.69337496432661 0.000221297344100611 0.00240577295061831 0.00213253193295793
"LAMC3" 975.348749212646 0.494892867621564 0.134065045294363 3.69143848446804 0.000222989331831892 0.00242209780842132 0.00214699565482559
"PPP1R16B" 768.154875209183 0.757320640468937 0.205201670391331 3.6906163532913 0.000223711329957747 0.0024284824396613 0.00215264810503371
"ALKBH6" 475.437580030703 0.417363196528432 0.113102824946406 3.6901217695155 0.000224146731504881 0.00242883787623492 0.00215294217605591
"HERC3" 165.430422361234 0.64489654280961 0.174753856942725 3.6903136451001 0.00022397772152814 0.00242883787623492 0.00215294217605591
"TSC1" 2305.57116777212 -0.209831461052958 0.0568626591040958 -3.69014506811632 0.00022412620298957 0.00242883787623492 0.00215294217605591
"CDIPT" 2049.63972216902 0.339643894697184 0.0920501454080679 3.68977032237708 0.000224456607558852 0.00242928634592403 0.0021533257468394
"LOC100420587" 320.225528866465 0.744985393596918 0.20190187781682 3.68983885465802 0.000224396150105524 0.00242928634592403 0.0021533257468394
"DLG1" 4227.88065253524 -0.227303909407608 0.0616099114071933 -3.6894049060598 0.000224779226834202 0.00243132390244573 0.0021551248707409
"LINC01356" 631.960795968862 1.38280322612836 0.374949013224383 3.68797670445086 0.00022604433940381 0.00244354741090283 0.00216595278729633
"CDH11" 459.768774173048 -0.590391938956416 0.16013545157689 -3.68682845143091 0.000227066314789195 0.00245312957159718 0.00217443936743506
"CSTF3" 2416.47775960371 -0.454670906685364 0.12340354308923 -3.68442343958148 0.00022922090917227 0.00247349853169217 0.00219247311635749
"NACC1" 12922.5004500635 0.347907887156468 0.0944306945841611 3.68426695036534 0.000229361767030253 0.00247349853169217 0.00219247311635749
"NLGN4Y" 1701.06154268981 -0.326131554277888 0.0885193625643466 -3.6842962356492 0.000229335400810636 0.00247349853169217 0.00219247311635749
"FKBP10" 8684.38016305602 0.235114644507278 0.0638229883554708 3.68385515259447 0.000229732819500218 0.00247415739863719 0.00219303602142702
"GRN" 4629.5876064731 0.368980981306514 0.100162048824062 3.68384019335148 0.000229746309200563 0.00247415739863719 0.00219303602142702
"RUNX2" 17.2392621247357 1.05499160919372 0.286391127514518 3.68374404036048 0.000229833034212484 0.00247415739863719 0.00219303602142702
"SNRPC" 5960.27884717884 0.244891287292712 0.0664829380189916 3.68352083391314 0.000230034473312488 0.00247485364391367 0.0021936461370158
"FKBP5" 2808.42937290603 -0.171707361348321 0.0466238150690085 -3.68282520626368 0.0002306633259587 0.00247867193975573 0.00219701653871349
"SNORD116-2" 62.4206314864824 -0.706365875592706 0.191798461263062 -3.68285475775474 0.00023063657840653 0.00247867193975573 0.00219701653871349
"EIF3G" 7168.25755218244 0.194221304336674 0.0527487206130851 3.68200976401491 0.000231402545983287 0.00248478613601791 0.00220242193136157
"RAMP2" 231.994151591135 0.498251629011032 0.135324786386113 3.68189481259852 0.000231506931107769 0.00248478613601791 0.00220242193136157
"COQ4" 917.469998800147 0.267922312812042 0.0727900164347453 3.68075631707308 0.000232543165456275 0.00249442864380364 0.00221096165774101
"DTX3L" 312.767394940258 -0.385102590617417 0.104636530178656 -3.68038380057037 0.00023288316604847 0.0024965958369746 0.00221287553968868
"NCAN" 506.052856764549 -0.337290460573623 0.091652141510537 -3.68011543445328 0.000233128396281804 0.00249774509124661 0.00221388716326185
"MNAT1" 1300.70241953089 0.215350697613699 0.0585259520403155 3.67957615564041 0.00023362191671164 0.00250155160048156 0.00221725405069453
"FKBP1B" 1417.55603116671 0.402688615792046 0.10945838056892 3.67891991183348 0.000234223799956583 0.00250503184634417 0.00222032472044404
"OIP5-AS1" 4331.1460121273 -0.195457431284574 0.0531280441276469 -3.6789878960152 0.000234161379810853 0.00250503184634417 0.00222032472044404
"MIR3687" 9.72701869163077 -4.39637426126342 1.19519417863288 -3.67837656830976 0.000234723235927578 0.00250889053593943 0.00222373783015949
"WLS" 148.853782507117 -1.36139378022372 0.370293072817423 -3.67653051099599 0.000236427589018031 0.00252561608670029 0.00223855534432859
"RLIM" 3883.39091568482 -0.259561310624834 0.0706176996709414 -3.67558433415867 0.000237305631334825 0.00253350012072861 0.00224553620540676
"ZNF354C" 644.935774843727 -0.433843605450645 0.118072209592878 -3.67439219564511 0.000238416279811362 0.00254235768972681 0.00225470855252547
"LINC00665" 2466.61512133159 0.206562370845353 0.0562260955829083 3.67378116342377 0.000238987432939808 0.00254544825572617 0.0022574336916055
"TRIO" 4328.48408738909 -0.316252474303461 0.086080609345213 -3.67391072982743 0.000238866215563212 0.00254544825572617 0.0022574336916055
"ABHD17C" 1223.65076227692 -0.314362495167374 0.0856062639486171 -3.67219033593221 0.000240480462623967 0.0025598437950843 0.00227019248562294
"C4orf48" 55.6023994152113 -1.57762983134194 0.429731762878636 -3.67119670366904 0.000241417445465325 0.00256662669554819 0.00227752942404828
"COPS7B" 2831.86334189843 0.261761740305974 0.0713040593325017 3.6710636499016 0.000241543173216102 0.00256662669554819 0.00227752942404828
"C19orf24" 587.783770123944 0.545880855205549 0.148717078792224 3.67059963548781 0.000241982119558925 0.00256978194573844 0.00228032057616249
"FRMD5" 770.953122968955 -0.30480270037985 0.0830863631143284 -3.66850454099712 0.000243973361624028 0.00258940876947121 0.00229772786974601
"PCSK4" 74.5096173918701 0.768101909370342 0.209623229675832 3.66420224780507 0.000248110681051647 0.00263176419949326 0.00233529445512584
"ZNF408" 719.447818038747 0.406728313579893 0.111005016520227 3.6640534484834 0.00024825494521082 0.00263176419949326 0.00233529445512584
"UPK1B" 15.5291655619295 0.988084062545837 0.269712510003019 3.66347138490083 0.000248820024620226 0.00263621028426675 0.00233923080305898
"SEZ6L" 56.6975676465503 -1.2348183386149 0.33711509188809 -3.66289842349986 0.000249377445529457 0.00264057007273321 0.00234309055711246
"CDC23" 3047.52911548588 -0.189275166344275 0.0516776387420482 -3.66261251387767 0.000249656038244199 0.00264197407489299 0.00234432750685577
"CENPC" 1036.07587976581 -0.373290403875151 0.10193224491598 -3.66214247692519 0.000250114680677983 0.00264528069056037 0.00234725271502149
"CEP170" 7568.79297215488 -0.307236625351452 0.0839118513985119 -3.6614211250367 0.000250820082986726 0.00265119171829894 0.00235248889122294
"MGST1" 10916.8564060753 0.285994052145263 0.0781240679627816 3.6607675406958 0.000251460826905922 0.00265486296597991 0.00235572873309282
"ZNF385D" 97.6007555769078 0.558925708675572 0.152679761391124 3.66077143154393 0.0002514570079599 0.00265486296597991 0.00235572873309282
"CBX1" 12321.5892840308 -0.247495361038763 0.0676478168734594 -3.65858607827246 0.000253610562160269 0.00267172019873242 0.00237065094082913
"EMC9" 702.341214605714 0.295094942952584 0.0806561705226523 3.65867783010733 0.000253519798632541 0.00267172019873242 0.00237065094082913
"SNORD68" 9.81226125010033 -1.81093438615336 0.494963651560012 -3.65872196967536 0.000253476145368233 0.00267172019873242 0.00237065094082913
"ULK3" 1305.8699087119 0.268986211151722 0.0735226646929749 3.65854818068671 0.000253648060423425 0.00267172019873242 0.00237065094082913
"TLE3" 2345.84786231164 -0.223433953658101 0.0610814399992827 -3.65796801222638 0.000254222765190328 0.00267621591558126 0.00237463114510919
"SCAMP3" 1537.62494472596 0.410790873140476 0.112316293375463 3.65744684760243 0.000254740062726279 0.00268010242738067 0.00237807077866299
"ZNF165" 355.520312330657 -0.691014268553889 0.188946942851158 -3.65718681724441 0.000254998532599012 0.00268126289710152 0.00237909157256412
"C19orf33" 180.538300928312 0.606595970820036 0.165922374824714 3.65590217389827 0.000256279079279765 0.0026931627285985 0.00238964139732868
"ZNF277" 820.476418423594 -0.214596320578254 0.0587063163669358 -3.65542132190596 0.000256759946966337 0.00269665002919491 0.00239272674877391
"POM121" 4129.20820724076 -0.224177901203986 0.0613364501919176 -3.65488874074957 0.000257293532942781 0.00270068664276831 0.0023962994889487
"SLC4A8" 1158.04314151574 -0.301090364005157 0.0824006387455723 -3.65398094709959 0.000258205436678324 0.00270868729398896 0.00240338946135705
"HERC4" 1978.42754561254 -0.342846843877504 0.0938441899915881 -3.65336249274714 0.000258828425758067 0.00271364959010312 0.00240778350119195
"ZNF232" 1796.58590798204 -0.182709550155411 0.0500576847340562 -3.64998004054923 0.0002622606867843 0.00274804249452732 0.00243829079076732
"CYTL1" 148.835031924225 0.599982713551102 0.164448008286801 3.64846445877727 0.000263812389671193 0.00276270196961221 0.0024512887972127
"NDUFA10" 3348.00669064939 0.181804711345544 0.0498383672171365 3.64788658812707 0.000264406296128511 0.0027673200316608 0.0024553772109629
"ZNF552" 603.711741352463 -0.362242298133092 0.0993095497778313 -3.64760789816766 0.000264693167490306 0.00276872113231478 0.00245661128222242
"ZNF662" 19.8650981045147 -3.72570766723654 1.02147874325698 -3.64736681191928 0.000264941566583655 0.00276971842224022 0.00245748706585793
"RASSF4" 568.076408473937 0.491594724448133 0.134799425615629 3.64686067617143 0.000265463766051047 0.002773575236986 0.00246090001370041
"SRBD1" 1802.09065794545 -0.265363481203792 0.0727755278668703 -3.64632849780529 0.000266013875214961 0.0027777190339815 0.00246456757559784
"DDIT3" 304.51983109922 0.457134432396119 0.12543093054107 3.6445112096688 0.000267900459650816 0.00279514179497314 0.00248000788658598
"NACAD" 314.132886836765 -0.71858092707633 0.197172702736363 -3.6444239851859 0.00026799132483855 0.00279514179497314 0.00248000788658598
"ATP5G1" 2697.24282609806 0.49458928290629 0.135758755148137 3.64314833593314 0.000269323524202671 0.00280666663233626 0.00249021507952924
"SMOC1" 57.3768624570428 -1.21454097803932 0.333384009611786 -3.6430690825682 0.00026940649537843 0.00280666663233626 0.00249021507952924
"HSD17B11" 396.950364879302 -0.301960490974392 0.0829007355785124 -3.64243439900983 0.000270071816990669 0.00281197905653806 0.00249491937942625
"TEAD4" 3303.2818030801 0.420967502973478 0.115628489934266 3.64069013798238 0.000271908219663684 0.00282947161761589 0.00251043040307547
"LIAS" 837.280136726613 -0.287191216052076 0.078895580850884 -3.64014324952977 0.000272486403620724 0.00283385859765553 0.00251431352421344
"WNT8B" 16.1648132915049 -2.53970472456324 0.697903968759095 -3.63904611271798 0.000273649800077754 0.00284432325227286 0.00252358896557254
"KCNA6" 214.346345293752 -0.514489201546718 0.141434859107508 -3.6376407117261 0.000275146879571963 0.00285824221167293 0.00253592912576031
"GABRB2" 65.4480031338336 -0.895563650120293 0.246219879073253 -3.63725160409917 0.000275562724619468 0.00286091971584274 0.0025382954437523
"SIRT2" 252.269250633131 0.334001059820952 0.0918418045142381 3.6366996662089 0.000276153599164143 0.00286541028123528 0.00254227035260516
"PARVB" 263.400476298539 0.417164261166557 0.114776873726833 3.63456720523161 0.000278447669555015 0.00288755818238828 0.00256191125725531
"MOB3A" 363.827680690058 0.270751379206309 0.0744985494525366 3.63431746250048 0.000278717504304177 0.00288870100680893 0.00256291588684083
"IKZF3" 35.6765616364396 -0.900908192550679 0.248039314448759 -3.6321185395664 0.000281103931923682 0.00291176688728733 0.00258337104257513
"POM121C" 3273.11509465067 -0.19738507252477 0.0543480693796881 -3.63186907608056 0.000281375873432774 0.00291291636478231 0.0025843815110803
"ENSA" 9785.71980796794 0.179436270566718 0.0494203444098079 3.63081788906164 0.000282524488311407 0.00292313501457016 0.00259343825461461
"TPM1" 14384.6096059142 0.312580582104278 0.0860972384150871 3.63055294058657 0.000282814685613776 0.00292446545763822 0.00259460925490637
"HYAL2" 2518.8671701215 0.381624095256087 0.105154907084862 3.62916107137169 0.000284343789043387 0.00293859806198122 0.00260713839678057
"JADE2" 4109.72316841927 0.320566276482299 0.0883560317398214 3.62811989368488 0.000285492684563781 0.00294878745426152 0.0026161690347677
"LRRTM1" 129.620705689021 0.953099438658493 0.262756745628074 3.62730721291389 0.000286392464146649 0.00295639362874944 0.00262290779161633
"PAPSS1" 7350.29190918293 0.164385827996592 0.0453288144255385 3.62651946846368 0.000287267170107968 0.00296211977906972 0.00262796911206344
"PEG10" 12272.585684062 -0.338025631252262 0.0932095505299402 -3.62651283404358 0.00028727454753909 0.00296211977906972 0.00262796911206344
"PDGFRB" 308.321301913393 0.753020281500372 0.207702324442582 3.62547835476218 0.000288427055764696 0.00297230979562525 0.00263700014193121
"CACNG4" 200.220775975485 -0.494630594378169 0.13644756529616 -3.62505987779681 0.00028889450828359 0.00297543256795666 0.00263976115988339
"OSGIN2" 1073.57180711947 -0.362057754049832 0.0999008181476746 -3.62417206148036 0.000289888579382367 0.00298397254408607 0.00264732821721024
"RPUSD1" 1315.96921351598 0.414531956675644 0.114417110170815 3.62298921950382 0.000291217964213054 0.00299595240500251 0.00265794702577521
"C6orf136" 439.765700864453 0.294110977942625 0.0812012796512346 3.62199929860531 0.000292334914321392 0.00300402760338439 0.00266509212747628
"YWHAG" 23522.5704154981 -0.153731948706755 0.0424425729960051 -3.62211661204482 0.000292202337622123 0.00300402760338439 0.00266509212747628
"CCDC18" 1401.36796886018 -0.473939941262422 0.130896025260844 -3.62073592622827 0.000293766235151131 0.00301702258302774 0.00267661137384417
"CDK4" 7574.0741862896 0.264714565473537 0.0731275746194513 3.61990079461934 0.000294715987334228 0.00302505984503698 0.00268373222712915
"KBTBD11" 200.313151993923 -0.678201613420747 0.187450072036997 -3.61803869185438 0.000296844026637278 0.00304517545693208 0.00270156851167777
"CAMKK2" 1588.25962194249 -0.257891920024452 0.0712976058296466 -3.61711893440911 0.000297900441348997 0.00305428123889601 0.00270963719571374
"PUM1" 6665.24886665513 -0.168654451547808 0.0466352794712624 -3.61645632791237 0.000298663678699007 0.00306037255364509 0.00271503152704499
"SON" 22805.8311606632 -0.222890308214455 0.061645608865063 -3.61567210249059 0.00029956937182747 0.00306765119868217 0.00272146953337449
"ZNF799" 162.863372041647 -0.376662686490065 0.104178591172194 -3.61554789954386 0.000299713048147109 0.00306765119868217 0.00272146953337449
"EMX2OS" 7.9970519992595 -3.75633831142833 1.03927417431724 -3.61438627482117 0.000301059928047045 0.00307969500166158 0.0027321445347341
"BAK1" 2452.06714004606 0.258353408651664 0.0714857592520583 3.61405420260995 0.000301445999500051 0.00308190215082086 0.0027340929369095
"PROK2" 40.8838648482902 0.69935148021326 0.193522876377037 3.61379229838816 0.000301750819732731 0.00308327658604376 0.00273530260114545
"DCBLD2" 5184.10596950192 -0.427382402173981 0.118275948397849 -3.61343458212129 0.000302167618304739 0.00308541202846985 0.00273717774308916
"PPP2R5C" 3722.26964310853 -0.170146843390172 0.0470887787987225 -3.61332036486765 0.000302300813797361 0.00308541202846985 0.00273717774308916
"NEK2" 1422.69701965666 -0.295126110807913 0.0816879155718777 -3.61284908228844 0.000302850985985188 0.00308754447458477 0.00273905024399529
"PRKCG" 973.689815758849 0.463293394023689 0.128231512328361 3.61294494318478 0.000302739002695286 0.00308754447458477 0.00273905024399529
"DNAJA3" 2824.97279103482 0.172778623785639 0.0478310283829395 3.61227072941769 0.000303527432743618 0.0030909580320363 0.00274205926500095
"GLMN" 1962.53125250605 -0.351522481791908 0.097311817338251 -3.61233087005285 0.000303457025853244 0.0030909580320363 0.00274205926500095
"CXCR4" 67.8142309137375 -1.41221647657454 0.390993491852044 -3.61186696455024 0.000304000518193711 0.00309403452037873 0.00274477887224814
"YAF2" 67.8679838632488 -0.742505787619955 0.205596939350832 -3.61146323463958 0.000304474253020855 0.00309711415551736 0.00274750126283638
"RTN1" 58.7534325733138 -0.605613363236241 0.167735851851779 -3.61051830333443 0.000305585734910077 0.00310667385333301 0.00275597219601773
"CHD7" 8835.78024545499 -0.341359914357064 0.0945863674605685 -3.60897583364084 0.000307408241860801 0.00312344724576814 0.00277084242409447
"GNA15" 35.8863631795618 1.10735363129795 0.306871480514329 3.60852572367421 0.000307941985079683 0.00312711456902466 0.00277408606999507
"CTNNA1" 22795.8611855694 -0.108718582508361 0.0301379410572768 -3.60736595448717 0.000309321247694956 0.00313935911289283 0.00278493859239578
"CUL4B" 4692.94147195511 -0.336771319101537 0.0933747818760931 -3.60666244498892 0.000310160716933572 0.00314611453678807 0.00279092164577451
"KIF11" 7460.67873399663 -0.304997104340235 0.0845842054739595 -3.60583991575275 0.000311144912382508 0.00315257976019568 0.0027966375227137
"TBCB" 2932.31636413022 0.362691265490115 0.10058444329838 3.60583857301078 0.000311146521425148 0.00315257976019568 0.0027966375227137
"FBXO44" 1193.4887006444 0.247894593262001 0.0687673729288031 3.60482860845438 0.000312358997393375 0.00316156762841818 0.00280459117370041
"PTENP1-AS" 21.2651361924512 -1.08140722051882 0.299990187283812 -3.60480864494322 0.000312383008378189 0.00316156762841818 0.00280459117370041
"CRTC3" 243.178594405229 -0.356110330389582 0.0988179594513449 -3.60370050511841 0.00031371852980179 0.00317295289147267 0.00281467144533674
"TSHZ3" 216.372102494779 0.331650691537017 0.09203355432845 3.60358451824451 0.000313858624874894 0.00317295289147267 0.00281467144533674
"MTFP1" 1634.84845079813 0.309889967143205 0.0860035040467585 3.60322489854278 0.000314293364954207 0.00317557383149712 0.0028169867103817
"ATP5SL" 3102.10266290002 0.288163052174043 0.0799919107087091 3.60240241320638 0.000315289777922984 0.00318208802079996 0.00282274585689298
"SMCHD1" 5436.90616382797 -0.420154413044204 0.116629057113789 -3.60248486476472 0.000315189757460191 0.00318208802079996 0.00282274585689298
"LTBP1" 1903.32190457126 -0.20893447458137 0.0580186746911637 -3.6011590353199 0.0003168017038443 0.00319556501269033 0.00283469118515534
"NAIP" 322.656467339264 -0.40570642066157 0.11268240621516 -3.60044157991176 0.000317677202443816 0.00320082775914437 0.00283934010520372
"SMYD5" 3509.26894309403 0.323888124257572 0.0899576880952742 3.60044962376693 0.000317667374122705 0.00320082775914437 0.00283934010520372
"TMEM69" 1940.83936399349 0.277587539386877 0.0771490374515288 3.59806873237116 0.000320588906858522 0.00322836775654525 0.0028637600336063
"BCL3" 49.2766739597086 0.689777897555257 0.191739586421267 3.59747254299256 0.000321324403290199 0.00323397463956588 0.00286872385567534
"PCBD1" 1014.70748321485 0.226581339137765 0.0629959250848851 3.59676183550688 0.000322203239966021 0.0032410171375348 0.0028749611243948
"PLEKHA5" 4487.15896081298 -0.226165973439658 0.0628842663884926 -3.59654308507676 0.000322474191775854 0.00324194054131992 0.00287577040558523
"KRBOX4" 408.51871818179 -0.402283040588603 0.111923253456095 -3.59427579315687 0.000325295125945815 0.0032684845081152 0.00289930639069248
"SNORD116-22" 257.693636923101 -0.464357879850044 0.129225378218929 -3.59339540150811 0.000326396709507091 0.00327773299402904 0.00290750033694926
"CCDC8" 1130.07488693541 0.282376956643085 0.0785911724529976 3.59298567293883 0.000326910568967928 0.00328107246591438 0.00291045268823344
"CRTC2" 1076.23478028425 0.395961950718454 0.110223036358821 3.5923701959129 0.000327683890072702 0.00328337080551252 0.00291246171711414
"FAM171B" 593.863799464541 -0.393787110872397 0.109613272330246 -3.59251304610251 0.000327504252382128 0.00328337080551252 0.00291246171711414
"HS3ST3B1" 253.340851433014 -0.528516762582148 0.147116639628653 -3.59250159544301 0.000327518648474817 0.00328337080551252 0.00291246171711414
"XKR7" 186.014099480818 -0.818965112084482 0.228037461585202 -3.5913621665118 0.000328954135885776 0.00329427451189209 0.00292212376610338
"DPPA2" 368.492900071572 0.636905984867232 0.177388371012533 3.59046075699197 0.000330093928306052 0.00330386046826677 0.00293061687935156
"CBY1" 1122.66148652103 0.23833311245741 0.0664035738745 3.58916092239026 0.000331744019998728 0.00331670706403148 0.00294199227073914
"LEPRE1" 1446.85190360106 0.350920967662214 0.0977722172511236 3.58916855450755 0.000331734308821936 0.00331670706403148 0.00294199227073914
"SMG1P5" 20.0594980481789 -1.14044263202841 0.31776974008698 -3.5888962609097 0.000332080942326605 0.0033182422597141 0.00294334408548814
"MEX3D" 1545.43005023182 -0.501966663477972 0.139911991763704 -3.58773152429806 0.000333567497202175 0.00333125685947602 0.00295487831780316
"FAM227A" 248.052281452783 -0.631827676749165 0.176238000744595 -3.58508195780552 0.000336972367267547 0.00336340427913598 0.00298338354460957
"GDI1" 3512.37335774302 0.251077327564489 0.0700374460323503 3.584901246235 0.000337205774282854 0.00336387855094958 0.00298379418907856
"BTBD9" 368.515288117931 -0.619761969272114 0.172903569519049 -3.58443709980107 0.000337805959069485 0.00336800916546634 0.00298744804378856
"SLC16A9" 975.93402471782 -0.96704364378793 0.269819684590714 -3.58403666972936 0.000338324555573154 0.00336946679012207 0.00299037670892748
"PAK1" 8683.58956882065 0.14829657462436 0.0414018510668538 3.58188271304337 0.000341126945531188 0.00339550781426424 0.00301347690421073
"SPIDR" 3245.47641977229 0.171961723606143 0.0480182377033679 3.58117523321939 0.000342052134856036 0.0034028452074518 0.00301997773076547
"GLRX" 587.839084333044 0.381158656049634 0.10646983884216 3.57996837597073 0.000343635792419496 0.00341672159319956 0.00303228176563088
"CYB5A" 2208.10770796384 0.276002041372474 0.0771087036503327 3.57938894452265 0.000344398566426324 0.00342054690343071 0.00303565454627932
"ZNF204P" 615.79505910391 0.517132770777356 0.144470988376123 3.57949216372096 0.000344262570972517 0.00342054690343071 0.00303565454627932
"TTC23" 723.937048700757 -0.216320444441935 0.0604545506872442 -3.57823260586366 0.000345925528191614 0.00343382795291028 0.00304743008104308
"ISL2" 21.7098895037219 1.211189353057 0.338608217164706 3.5769638527935 0.000347608219963109 0.00344863944542347 0.00306056376450963
"SH3BP5" 720.236694707775 -0.444491429773699 0.12427569463986 -3.57665616806083 0.000348017440700636 0.00345080745584587 0.00306247669549804
"STAU1" 7472.62235946149 -0.148138606229233 0.0414238397073855 -3.57616790900293 0.000348667750348082 0.00345536232765547 0.00306650787709664
"ARID3B" 10373.0169078105 0.279555421039617 0.0781960069894892 3.57506005488482 0.000350147513100305 0.00346812774880302 0.00307782557796268
"ERMN" 29.0258023708773 0.775722031627002 0.216995073681121 3.57483706181709 0.000350446074629006 0.0034691860866994 0.00307875367545769
"TRIM52" 181.9786403834 -0.54689468213219 0.1529945427237 -3.57460254722845 0.000350760318992375 0.00347039843219575 0.00307981845305688
"DHX36" 6593.30383951418 -0.200452895070895 0.0560852772816015 -3.5740733537686 0.000351470395161806 0.00347552364527216 0.0030843557119975
"NXT1" 634.602111995298 0.488533534918303 0.136696306400501 3.57386053641396 0.000351756334131143 0.0034764514595506 0.00308516797950976
"DENND6A" 687.516399164153 -0.433552138238684 0.121327667505427 -3.57339877336134 0.000352377502059974 0.00348068956183258 0.00308891794937628
"ANO6" 3912.03111970156 0.22606824178638 0.0633042957810002 3.57113587628331 0.000355436432731107 0.00350898946355817 0.00311402133321915
"PCDHGA3" 50.7303995293647 -0.811883631976251 0.227466863719981 -3.56923913531295 0.000358019515115547 0.00352871522087742 0.00313321083058334
"RFXANK" 1215.69133213318 0.28527005293682 0.0799240997990583 3.56926200800552 0.000357988261569607 0.00352871522087742 0.00313321083058334
"CHAMP1" 3856.33583850926 -0.167197966523799 0.0468597185902644 -3.56805314999343 0.000359643561642152 0.00354279253754839 0.00314569812633711
"SPRY4" 6988.29273351808 0.339870361038799 0.0952671591636953 3.56755007730217 0.000360334530357261 0.00354766793326714 0.00315001484784643
"GGT7" 1476.16790250926 0.269051367962565 0.0754267708854772 3.56705404200684 0.000361017048519652 0.00355237863716443 0.00315417311377183
"LZIC" 944.395257680317 -0.334279615056182 0.0937166747640778 -3.56691715639396 0.000361205608553412 0.00355237863716443 0.00315417311377183
"ARFGEF1" 10431.2912756152 -0.288972875966585 0.0810225713795546 -3.56657251240369 0.000361680763806612 0.00355492541986671 0.0031564100278025
"LMAN2" 4597.43115958065 0.250147268817968 0.0701391180703902 3.5664444563863 0.000361857461505 0.00355492541986671 0.0031564100278025
"EEPD1" 363.5125659386 -0.329561186990062 0.0924235190275855 -3.56577189937659 0.00036278681321745 0.00356212163428268 0.00316278733227934
"CAMKMT" 777.681365815951 0.251334027527766 0.0705373046433179 3.56313625532863 0.000366450347938676 0.00359614180927239 0.00319298134954322
"ACY1" 119.800200080529 0.443358393872147 0.124435128543647 3.56296810282665 0.000366685249101563 0.00359649662208233 0.00319328409616066
"DKK1" 33.8371568997866 -2.40808825151325 0.676285838790228 -3.56075510293244 0.000369789853456526 0.00362301959293411 0.00321856373270345
"ENAH" 22159.3075117634 -0.315146356988852 0.0885257883013972 -3.55993844320139 0.000370941735220791 0.0036323385500841 0.0032268290314681
"HEXIM2" 366.35890191585 0.298224616711922 0.0838058492084886 3.55851792599836 0.000372953341013814 0.00365006147051703 0.00324256000138114
"MORC3" 1725.38576726362 -0.28639398196185 0.0804999229446749 -3.55769262237281 0.000374126738947776 0.00365956619891835 0.00325099019235992
"SEPT6" 2095.86513110502 0.30899517566308 0.0868676084475668 3.55708164625701 0.00037499763302941 0.00366428688603816 0.00325515702851289
"SFPQ" 35671.9231746373 -0.214748912023992 0.0603724175545248 -3.55706994555988 0.000375014329848733 0.00366428688603816 0.00325515702851289
"PXN" 4029.65234491073 0.404788355410394 0.113811846859896 3.55664516988899 0.000375620952761708 0.0036682335462363 0.00325864963586748
"CDK9" 2562.79402258617 0.246434776706761 0.069305383543613 3.55578115445653 0.000376857686240548 0.00367832615437376 0.00326760191645745
"MREG" 1122.10052374585 -0.264476773800875 0.0743836029888753 -3.5555789606001 0.000377147651329532 0.00367917191291602 0.00326833983123919
"CASP7" 195.817380359255 -0.374471379109935 0.105361206446747 -3.55416753223309 0.000379177589249137 0.0036922617562267 0.00327991433838512
"GUCD1" 2603.41977941101 0.259767682904324 0.0730900189819182 3.55407874457645 0.000379305625819265 0.0036922617562267 0.00327991433838512
"RTKN2" 2089.09041068366 -0.44703592456319 0.125780561204988 -3.55409389400514 0.000379283776670439 0.0036922617562267 0.00327991433838512
"TRAPPC2" 418.166196607464 -0.295343331256956 0.0830903561741676 -3.55448387581683 0.000378721733106557 0.0036922617562267 0.00327991433838512
"SCARA3" 592.828809851933 0.546955593947577 0.153934654550175 3.55316738486133 0.000380622193730727 0.00370308560094152 0.00328951596900326
"DNAJC18" 1415.49294214971 -0.203703092650232 0.0573331541903706 -3.55297201988662 0.000380904977139386 0.00370384549506412 0.00329017758813306
"PRDM16" 17.8027620056294 -1.55121242418018 0.436620721660217 -3.55276867822904 0.000381199515041402 0.00370471880998346 0.0032909399691399
"PEX19" 4731.77162594703 0.194513853081594 0.054779118655817 3.55087591503152 0.000383951390371377 0.00372946020405821 0.00331290453325308
"MARK1" 1539.76634939339 -0.29258538375983 0.0824142706769179 -3.5501786445072 0.000384969818473675 0.00373734647805774 0.00331989647779947
"GSK3A" 3192.68570696851 0.308225401517598 0.086848805147768 3.54898839417734 0.000386714124313333 0.00375226744963757 0.00333313729837651
"LRRC4B" 195.383301287699 -0.538438571929372 0.151737366207338 -3.54849029864954 0.000387446270683559 0.0037573567600695 0.00333764460177403
"BAD" 522.019832228509 0.40170495308059 0.113254920291821 3.54690950331806 0.0003897784564703 0.00377592663184505 0.00335411299596935
"SLC4A7" 4133.37183827121 -0.548433228366634 0.154621377753113 -3.54694309633126 0.000389728759749878 0.00377592663184505 0.00335411299596935
"POU5F1" 84254.4524432498 0.212351097687124 0.0598777491761013 3.54641082220036 0.000390516890479484 0.00378105599257183 0.00335865577935832
"MCM9" 765.609136867759 -0.295642371341336 0.083388317588674 -3.54536918228328 0.000392063542812588 0.0037940010003939 0.0033701410355776
"GART" 10004.1711667163 0.188745076293211 0.0532399605919527 3.54517685953623 0.00039234973354434 0.0037947411962685 0.00337078494828562
"RAD18" 1539.96544341946 -0.229247025848421 0.0646692615391354 -3.54491485432673 0.00039273993114638 0.00379648600108168 0.00337232123870255
"ZFYVE16" 1706.23236019571 -0.421660719349392 0.119067664597618 -3.54135374011383 0.000398079490781835 0.00384604723181425 0.00341633146634395
"SLC2A13" 377.177206830184 -0.589099483533614 0.166418812275637 -3.53986112193793 0.000400337641585463 0.00386580040668652 0.00343386383540563
"PVT1" 498.444665081771 0.337547676387679 0.0953793283761333 3.53900244565094 0.000401642131804537 0.00387632854247195 0.00344320181128941
"TRIM59" 2717.67190685867 -0.43174576625161 0.12202657596982 -3.53812899214995 0.000402973144709801 0.00388616485361271 0.0034519113792435
"TXNRD2" 443.774089782538 0.442065651749295 0.124946061866581 3.53805190131834 0.000403090817320461 0.00388616485361271 0.0034519113792435
"E2F3" 4042.4508802379 -0.167612541920499 0.0473801570200081 -3.53761052015337 0.000403765166470665 0.00389059342516142 0.00345583125851555
"BANF1" 6739.08857453162 0.202295877021659 0.0571874890282295 3.53741492167631 0.000404064341801107 0.00389140411348209 0.00345653753838867
"FBXL3" 1117.89633316397 -0.264745946636899 0.0748715957412399 -3.53599978758132 0.00040623502015428 0.00391022815144248 0.00347324411122261
"LPCAT4" 1757.93022901685 0.261497821278807 0.0739650581672237 3.53542372247718 0.000407121763828861 0.00391668019045564 0.00347896123199017
"ACTN3" 1511.4081621322 0.353474696403833 0.0999999725845519 3.53474793310532 0.000408164318805412 0.00392462354575066 0.00348600296692802
"DNAJB5" 3417.65477504337 0.225305784315931 0.0637600618815433 3.53365065320224 0.000409862429849751 0.00393885848675576 0.00349863306892612
"BEND7" 132.012024662792 -0.501111913732888 0.14181788613757 -3.53348881005593 0.000410113450208976 0.00393917887207093 0.0034989037350984
"C19orf47" 584.914151157601 0.389804768810559 0.110335491377291 3.53290463426339 0.000411020707881572 0.00394579879566309 0.00350476984155136
"ATR" 2227.85664709525 -0.337473350849905 0.0955536089869972 -3.53176980364842 0.000412788523781671 0.00396066867781183 0.00351796373312648
"H2AFZ" 25470.5622105821 -0.241097305072871 0.0682711255433217 -3.53146814490237 0.000413259634943532 0.00396098853492487 0.00351821996578928
"IGSF8" 3626.92837899043 0.304262108295828 0.0861567078300584 3.5314964552264 0.000413215400362749 0.00396098853492487 0.00351821996578928
"PTP4A3" 723.478637880206 0.571439408222801 0.161892031105082 3.52975624755667 0.000415942690828599 0.00398248620806049 0.00353917316772238
"SOWAHC" 750.021861117293 0.321769938863537 0.091174088151182 3.52918186941435 0.000416846552319277 0.00398902972542022 0.00354497329195189
"ZNF812" 11.8318038121741 -1.910828798675 0.541515853666428 -3.52866640143109 0.000417659272175392 0.00399469460321664 0.00354999255635919
"MTBP" 672.036891487233 -0.355602574454747 0.100793754105 -3.52802192568704 0.00041867747563842 0.00400231780198249 0.00355675210135003
"RPL19" 53082.0538764301 0.258530542458692 0.073302786891435 3.52688558542241 0.000420478422115652 0.00401741157687689 0.00357015047707989
"SRPR" 3594.68878109496 0.180603159176 0.0512124671630158 3.52654674107219 0.000421016843443552 0.00402043313928998 0.00357282059590342
"AK1" 462.564091440676 0.328488207834371 0.093160991480916 3.52602739207281 0.000421843335180782 0.00402620094590266 0.00357793119057639
"ZNF23" 422.075564550734 -0.24169027478724 0.068566858177832 -3.52488477976346 0.000423667024196832 0.0040414752081528 0.00359148974709684
"DPCD" 479.351589931173 0.45527440727466 0.129179839507782 3.524345664226 0.000424530044085064 0.00404544269497805 0.00359498530962479
"SMARCA2" 1026.18359710463 0.521018706205904 0.147830125207626 3.52444202745643 0.00042437566477255 0.00404544269497805 0.00359498530962479
"SETD1B" 2533.25260718495 0.311199784594076 0.0883132913851137 3.5238159478963 0.000425379616288146 0.00405140501913173 0.00360026864629235
"KIAA1217" 1298.83346824982 -0.326113379163835 0.0925660815147849 -3.52303320857055 0.000426637899526624 0.00406125167271635 0.00360900373756509
"JAK2" 320.849520679404 -0.480057923415396 0.136293980479176 -3.52222395829684 0.000427942453397967 0.00407152820015226 0.00361812077451572
"ARMCX4" 1982.47881524644 -0.322857952197153 0.0916855864109532 -3.52135995237069 0.00042933938670843 0.0040826723814376 0.00362800877942071
"BAZ2B" 3434.94684061734 -0.615949883934456 0.174948112294892 -3.52075753121711 0.000430315905074789 0.00408766226678917 0.00363241267172655
"HHLA2" 41.6171174072743 1.52672006348218 0.433619149315067 3.52087786227557 0.000430120684109736 0.00408766226678917 0.00363241267172655
"CENPJ" 2096.1946147582 -0.362654285836136 0.103044495963027 -3.51939501908242 0.000432532176996515 0.00410655943070773 0.00364919003268239
"ZNF473" 1067.73365652508 0.212161174982799 0.0603041064157164 3.5181878580578 0.000434504652521475 0.00412312333090121 0.003663893882837
"ZFHX4" 201.55201098191 -0.443478300901858 0.126136639168386 -3.51585632712028 0.000438338118726156 0.00415732001911348 0.0036942664269187
"CA11" 3303.13464987033 -0.533972858534426 0.151898079438356 -3.51533647106529 0.000439197151426799 0.00415900877695334 0.00369572111358324
"LOC388813" 95.0193856458186 0.491205540264946 0.139725548681566 3.51550267578052 0.000438922336795149 0.00415900877695334 0.00369572111358324
"MYL6B" 4201.93508695232 0.212826540292659 0.0605423844337739 3.51533132173652 0.000439205668255849 0.00415900877695334 0.00369572111358324
"BDKRB2" 13.8164295931813 -1.11226508325896 0.316426892303535 -3.51507760658982 0.000439625496175584 0.00416025672025197 0.00369679946684663
"TRAF7" 7647.15731924702 0.281502034221535 0.0800865225101891 3.51497387323467 0.000439797253859528 0.00416025672025197 0.00369679946684663
"PRKX" 3308.48779762011 -0.242314300576329 0.0689722882202302 -3.51321243399397 0.000442723356183609 0.00418574809482685 0.00371943571593117
"SOGA1" 856.580618165974 -0.752780477643866 0.214296390870982 -3.51280054033705 0.000443410210298594 0.00419005282797043 0.00372324552373883
"SIRPA" 433.30502666704 -0.361121021576089 0.102835147379647 -3.51164976934299 0.000445334455773907 0.00420384575466073 0.00373743603756808
"CDH6" 163.673508858847 -1.04742999573995 0.29834718066905 -3.51077557827451 0.000446801428274007 0.00421549460169262 0.00374777601823528
"C19orf70" 419.269752344463 0.415123315326932 0.118263270397173 3.51016265601983 0.000447832656159092 0.00422141436057121 0.0037530060800968
"PCDHB2" 1141.77303273229 -0.372388948150418 0.106089927429001 -3.5101253924378 0.000447895422872277 0.00422141436057121 0.0037530060800968
"FADS3" 1279.09298677008 0.495753581937847 0.141271988532132 3.50921358925369 0.000449433823359223 0.00423370872853123 0.00376391979940842
"ITGA4" 117.833508144332 -0.465448817567571 0.132672952054938 -3.50824196159315 0.000451078586616082 0.00424699172913872 0.00377571236666997
"DCAF7" 5924.53634737798 -0.178824329966514 0.050983559788651 -3.50749007538545 0.000452355226971222 0.00425679676925181 0.00378441284273669
"SNORD44" 94.3098541914692 -0.679209314643581 0.193701296994367 -3.50647788725613 0.000454079163815255 0.00427079862182996 0.0037968443288829
"EFNA2" 136.150270143401 -0.406873278428445 0.1161066373923 -3.50430679560296 0.00045779761977163 0.00428857994478119 0.00381251997512408
"HMGN2" 20469.1510818529 -0.288881037717783 0.0824300172085485 -3.50456117201713 0.00045736048117531 0.00428857994478119 0.00381251997512408
"IGDCC3" 2479.66577491138 0.318698134272562 0.0909391565409003 3.50452045515978 0.000457430425737688 0.00428857994478119 0.00381251997512408
"NCAPH" 3613.34801852975 -0.185051453010288 0.0527937474226392 -3.50517745082316 0.000456303038049043 0.00428857994478119 0.00381251997512408
"PAK3" 251.522880565882 -0.422526825184041 0.120570282755802 -3.50440270626063 0.000457632754281635 0.00428857994478119 0.00381251997512408
"YY1" 5800.46727400702 -0.255963195491422 0.0730296773468773 -3.50492025694765 0.000456744066947753 0.00428857994478119 0.00381251997512408
"ZC3H8" 467.252080637193 -0.338559284875066 0.0966134320615215 -3.50426723956435 0.000457865630709398 0.00428857994478119 0.00381251997512408
"ZFP3" 227.967011952643 -0.721185204520769 0.205801037102609 -3.50428362594304 0.000457837455536565 0.00428857994478119 0.00381251997512408
"OSBPL11" 2374.69334025743 -0.270800114895832 0.0772812898051666 -3.50408379024917 0.000458181168779403 0.00428931527689192 0.00381315720746301
"VEGFC" 36.206972881476 -0.8671470136198 0.24747964312753 -3.50391249422057 0.000458475986028822 0.00428985596855097 0.00381362141871941
"ESRP2" 2309.88330106184 0.344732625048944 0.0983902374433794 3.50372795113262 0.000458793800834537 0.00429061117307586 0.00381427634107045
"PITPNM2" 137.551462453413 -0.517173685302748 0.147634692603322 -3.50306338017945 0.000459940009758715 0.00429910868625708 0.00382181401858882
"UBA3" 3930.60505739847 0.204373312635011 0.0583536049313484 3.50232539832717 0.000461215963772234 0.00430880954074462 0.00383042138783041
"ASIC2" 27.5322358866796 0.763720007648177 0.218085288708916 3.50193271710103 0.000461896246292976 0.00431071401388226 0.003832081494206
"CTDSP1" 1148.580067407 0.356521762614944 0.101804927560948 3.50200890228524 0.000461764189620967 0.00431071401388226 0.003832081494206
"AHNAK" 2024.76974926945 -1.03407135172584 0.295322542340622 -3.50149820440442 0.000462650088895605 0.00431552371580148 0.0038363407059462
"ARHGAP11A" 7405.96411586475 -0.241109879537268 0.0689024655958159 -3.49929247745104 0.000466494573591546 0.0043491426088164 0.00386621009198936
"USP7" 15238.743294039 -0.147139560385238 0.0420518827216032 -3.49900054081641 0.000467005633895106 0.00435166526826253 0.00386843607640837
"ATG3" 2221.027037109 0.207977147869897 0.0594419740572739 3.4988263961339 0.000467310737886212 0.00435226717076114 0.00386895459898112
"BCLAF1" 19885.9231549058 -0.282339264490348 0.0807050502636018 -3.49840887984285 0.000468042990008177 0.00435684462303908 0.00387300719014028
"JMJD8" 1965.1985219676 0.332238779916486 0.0949824839974181 3.49789525325024 0.00046894527158199 0.00436299929796796 0.00387846182624109
"TOMM40" 7238.6694776745 0.336441344019752 0.0961889644049161 3.49771250892641 0.000469266687501899 0.00436374613413894 0.00387910918777477
"NGDN" 2157.35284262979 0.161062349088699 0.0460596120026429 3.49682383515208 0.000470832644117925 0.00437605933639341 0.00389003832431765
"C17orf85" 4229.42908684691 -0.343605276010324 0.0982725685564383 -3.49645156382567 0.000471490081386776 0.00437622341722558 0.00389013459232345
"UQCRC1" 7982.9899635188 0.298516136495292 0.0853770346812282 3.49644535687917 0.000471501050210884 0.00437622341722558 0.00389013459232345
"VEPH1" 331.209166166598 0.3595962473331 0.102847480953143 3.49640306209282 0.000471575799269998 0.00437622341722558 0.00389013459232345
"ANXA5" 12048.7023151569 -0.178703371576336 0.0511220896009031 -3.49561946648556 0.00047296267651666 0.00438279127827571 0.00389592341849326
"FAM178A" 2821.36336658728 -0.442060002037815 0.126462102736531 -3.49559269118587 0.000473010132983668 0.00438279127827571 0.00389592341849326
"TLL1" 35.2415160959464 -0.895455294563423 0.256148951502165 -3.49583821956755 0.000472575125501975 0.00438279127827571 0.00389592341849326
"BAG5" 3766.09672436281 -0.193940710682425 0.0554916925966268 -3.49495035396009 0.000474149942060051 0.00439105209551248 0.00390323358889205
"ELK1" 2000.71137601056 0.236317379669448 0.067619386935601 3.49481695086219 0.000474386983130355 0.00439105209551248 0.00390323358889205
"TCEB2" 4696.84560979261 0.442074770934761 0.126500270378751 3.49465475141798 0.000474675340713793 0.00439147493126626 0.00390359298234425
"TMEM55B" 1379.06911237197 0.288464143634653 0.0825503252439535 3.49440347790491 0.000475122376713918 0.0043933646034824 0.00390525625867792
"RNF169" 760.539159578479 -0.304429970168949 0.0871267141306231 -3.49410594909545 0.000475652212449205 0.00439601758757958 0.00390759804192308
"RAN" 39889.3532664749 0.203542987037396 0.058268488035138 3.49319149854468 0.00047728410714367 0.00440884798513111 0.00391898643611431
"MSANTD3" 1007.51252172994 -0.242822689089403 0.0695257847583056 -3.49255589035829 0.000478421464914682 0.00441484692967674 0.00392428588753154
"SOX2-OT" 333.571512675503 0.404794898872242 0.115901924832061 3.4925640748312 0.000478406803559663 0.00441484692967674 0.00392428588753154
"MAPK3" 1757.45209683097 0.305721115597947 0.0875465822628696 3.49209652388235 0.000479245028837816 0.00442019268188028 0.00392902116653572
"ACAP1" 1142.2242627668 0.342121385726004 0.0979814294735646 3.49169620778301 0.000479963803834568 0.00442231415182808 0.00393087398684635
"CARD8" 1074.59959050649 -0.347858535642187 0.0996209898855284 -3.49181970628782 0.000479741952794198 0.00442231415182808 0.00393087398684635
"IER3" 506.187106099864 -0.382773767107651 0.109631806360915 -3.49144814642145 0.000480409707067655 0.00442417000462916 0.00393250716601199
"ATP7A" 242.365912041708 -0.300039759722232 0.085960973430995 -3.49041835785036 0.000482264940347682 0.00443801204844296 0.00394477800108033
"DCLK2" 20.6715863595195 -1.15584031469494 0.331153912052066 -3.49034171914965 0.000482403276927901 0.00443801204844296 0.00394477800108033
"INSR" 1403.58057598133 -0.312663517075851 0.0896037031109517 -3.48940396680588 0.000484098965194174 0.0044513490214196 0.00395661623499378
"RNH1" 1360.51386713956 0.317211089308188 0.0909113437214074 3.48923551586987 0.000484404154523941 0.00445189313370505 0.00395708340055041
"CACNG8" 1369.31534414257 -0.54790376433575 0.157069643967629 -3.48828551778389 0.000486128666443725 0.00445868441356597 0.00396305403395155
"CUL1" 6375.4299089616 -0.248588587474915 0.0712587745543136 -3.48853301266695 0.000485678843403589 0.00445868441356597 0.00396305403395155
"PRMT1" 20824.0006029964 0.340216180035447 0.09752735667607 3.48841793349788 0.000485887951993823 0.00445868441356597 0.00396305403395155
"TPP2" 5835.75615358503 -0.320452400988131 0.0918640503097465 -3.48833303025103 0.000486042282201762 0.00445868441356597 0.00396305403395155
"RBM17" 5063.4415914339 -0.168054908834399 0.0481836120882928 -3.48780221222209 0.000487008196835817 0.00446448851567424 0.00396819651293086
"ELL2" 2206.33017766052 0.441411056903623 0.126593744789162 3.4868314989716 0.000488779208191812 0.00447618853817764 0.00397856300382254
"JDP2" 576.730411824226 0.68344601204341 0.196002772396992 3.4869201271252 0.000488617262340209 0.00447618853817764 0.00397856300382254
"ARHGAP11B" 94.6648039459103 -0.49828503108285 0.142952898548483 -3.48565881589211 0.00049092671226223 0.00449358107491012 0.00399400549078614
"CAMK2G" 1945.57092969539 0.160307615727587 0.0459963760489905 3.4852227392185 0.000491727530011798 0.00449636249777337 0.00399644473449222
"SIRT3" 497.730479214882 0.269093284804067 0.0772086586226635 3.48527340850704 0.000491634417660947 0.00449636249777337 0.00399644473449222
"CCDC132" 854.253270600687 -0.35501988480544 0.101871171270979 -3.48498873995549 0.000492157751820336 0.00449802357421253 0.00399790467033688
"CACNG6" 47.1495162489441 0.867291493856918 0.248928601350643 3.48409740444106 0.00049379974313444 0.00450847636314875 0.00400716069684697
"PELI1" 3284.74989365293 -0.179765479046707 0.0515959351440106 -3.48410157786577 0.000493792043088726 0.00450847636314875 0.00400716069684697
"AGPAT4" 1809.51021161706 -0.199166115046356 0.0571665674571397 -3.48396141146098 0.000494050713971292 0.00450849305094529 0.00400716069684697
"CERS4" 1908.25983491485 0.290859328658982 0.0835060824170561 3.48309153345666 0.000495658862657723 0.00451861097161419 0.00401612061698391
"TSPAN14" 2899.27769511302 -0.27894969794668 0.0800858582679692 -3.48313302722321 0.000495582042155481 0.00451861097161419 0.00401612061698391
"C16orf45" 1136.1944309376 0.195046876810693 0.0560154892257168 3.48201684046252 0.000497652394106258 0.00452866483416431 0.00402499066817677
"PCOLCE-AS1" 128.953499927516 0.861977616496911 0.247539892705374 3.4821765779904 0.000497355612300091 0.00452866483416431 0.00402499066817677
"RAB3D" 648.063113665039 -0.326241700785402 0.093694912399648 -3.48195747698493 0.000497762729617197 0.00452866483416431 0.00402499066817677
"ZNF790-AS1" 119.651060434925 -0.611913630788821 0.175736794289846 -3.48198926275837 0.000497703648376002 0.00452866483416431 0.00402499066817677
"EXOG" 658.176530384288 -0.295828307493775 0.0849785938717204 -3.48120972606753 0.000499154486152244 0.00453904501578443 0.00403419993519397
"GUK1" 1522.57121662854 0.302149727208471 0.0868701465675109 3.47817678624101 0.000504836853851652 0.00458610828679693 0.00407599552952898
"JAM3" 2048.28068479113 -0.276065931523715 0.0793690894815408 -3.47825498978316 0.000504689581148768 0.00458610828679693 0.00407599552952898
"PPP1R11" 1483.6562655727 0.184995158964909 0.0531949842537967 3.47768049112083 0.000505772409830627 0.00459230182051933 0.00408148357432363
"MYO1B" 6334.66703773986 -0.379928660085227 0.109260935064097 -3.47725982632625 0.000506566661964546 0.00459490241348893 0.00408376176098149
"QRSL1" 1807.04959952359 -0.211218032111415 0.0607412723354957 -3.47733960765231 0.000506415938509207 0.00459490241348893 0.00408376176098149
"RFNG" 801.311709699858 0.349319167408286 0.100467416534979 3.47693988216234 0.000507171523018175 0.00459808410848542 0.00408657296880402
"CDK5RAP2" 3279.81727041989 -0.199240217657342 0.0573131214860423 -3.47634559925101 0.000508296814306315 0.00460597854365903 0.00409357262768448
"LINC00657" 19332.236147817 -0.277245067991562 0.0797748011252436 -3.47534640113107 0.00051019407191007 0.00462085681946178 0.00410677912374029
"ERBB2IP" 2725.82746768248 -0.334252735762185 0.0962038231760612 -3.474422582463 0.00051195407177307 0.00463447768024286 0.00411886800860694
"PANX1" 2199.32577438353 -0.251698219679427 0.0724593803464343 -3.47364576506226 0.000513438392912714 0.00464559057907423 0.00412872788333137
"ATP1B3" 8617.141833854 -0.22295856249774 0.0641978568086475 -3.47299074425967 0.000514693104820734 0.00465224135202989 0.00413458875918939
"RTTN" 1009.27451297014 -0.246710749929144 0.0710396561202997 -3.47285957453622 0.000514944707566085 0.00465224135202989 0.00413458875918939
"TMEM39A" 2395.20270135962 0.180456774531709 0.0519618036951389 3.47287356671553 0.000514917863055022 0.00465224135202989 0.00413458875918939
"ZNF699" 119.569070020841 -0.396402320906309 0.114149288150106 -3.47266572862934 0.000515316742320435 0.00465327932586357 0.00413549462121742
"SMIM12" 1370.99494838349 0.22374870217774 0.0644435731746516 3.47200956053984 0.000516577939581284 0.00466234134397153 0.00414353164810448
"SLC25A11" 1467.13448474376 0.345188595912666 0.0994519309711183 3.4709089360257 0.000518699872838053 0.00467915897252114 0.00415846119158708
"DIAPH2" 2077.02923655157 0.347892575291362 0.100237099217169 3.47069675806993 0.000519109871166241 0.00468052427933448 0.00415965790285596
"FBN2" 2638.87764156904 -0.397604428077041 0.11458504793363 -3.46995035781058 0.000520554565986639 0.00469121286160071 0.00416914033421227
"ATXN7L3" 5776.84555651854 0.191626054592646 0.0552291967575076 3.46965130479826 0.000521134448731694 0.00469410103745581 0.00417169041398166
"MAPRE1" 11254.0513936742 -0.15102716768062 0.0435548751589298 -3.467514649727 0.000525295108438126 0.00472922402104295 0.00420288774324065
"TMEM25" 471.349881171093 0.302393333605692 0.0872188085637623 3.4670656316593 0.000526173398306947 0.00473477564185107 0.00420780471006969
"MBNL3" 339.592266844275 -0.578586343378445 0.166927405316256 -3.46609558977012 0.00052807549684295 0.00474952991593938 0.004220900038393
"MRPL32" 3477.86983434211 0.261670964919085 0.0755006936933054 3.46580875113585 0.000528639168293845 0.00475223764999772 0.00422328957984978
"PARGP1" 143.954542476186 -0.5070069844818 0.14630027779207 -3.46552304707436 0.000529201167494015 0.00475492766979727 0.00422566337647623
"IRGQ" 1169.43929811991 -0.38031661268609 0.10975498970097 -3.46514189215698 0.000529951791846571 0.00475930899516404 0.00422954021366693
"SLC37A4" 1853.71885554583 0.245093479788002 0.0707390863943682 3.46475325425627 0.000530718174211923 0.00476382742090226 0.00423353887568851
"TIAM1" 1702.01337837556 -0.301857190836243 0.0871528477118783 -3.46353789648002 0.000533121493501539 0.00478065735698902 0.00425058486123116
"NEBL" 1294.13039271523 0.487558382473776 0.1407811515721 3.46323621471498 0.000533719625655772 0.00478365049324758 0.00425322822563046
"GABRP" 190.73009440981 1.16609266165053 0.336737723360062 3.46291068911122 0.000534365733367642 0.00478707045100042 0.004256251078456
"NAV1" 4659.25429152187 -0.367616509221007 0.106196872447575 -3.4616509954423 0.000536872863959989 0.00480715059189508 0.00427408666248387
"HLA-F-AS1" 82.2999915257647 0.509715982306352 0.147298531346568 3.46042813629334 0.000539317164132028 0.00482664856683144 0.00429140450701365
"ASXL1" 1601.90104259497 -0.38625082285755 0.111642486311095 -3.45971176046053 0.000540753897142767 0.00483711444522764 0.00430069176222119
"NHP2L1" 5558.7056610434 0.238441454981027 0.0689284534927943 3.45926018789837 0.000541661383461482 0.00484283813988092 0.0043057626864696
"SDF2" 1271.48068740873 0.234416414095779 0.0677801242428131 3.45848309831971 0.00054322635561889 0.00485443166976762 0.00431605242905566
"TMPO" 16850.5313302824 -0.332996126915371 0.0962887106914175 -3.45830912600486 0.000543577293167107 0.00485517013679761 0.00431669095828174
"CTR9" 4862.61784931822 -0.220177350797048 0.0636909764459746 -3.45696302809569 0.000546299794600179 0.00487707996205469 0.00433615269803545
"RHOD" 168.018438636576 0.599093686709506 0.173330742010702 3.45636140340595 0.000547520691542806 0.00488556924761273 0.00434368230376625
"APEX1" 16607.6117453423 0.204803608577442 0.0592833266956349 3.45465782696237 0.000550991618630539 0.00491411746216769 0.00436904586661611
"C15orf59" 184.316153283916 0.565307543773611 0.163671146003653 3.45392304982696 0.000552494997136926 0.00492509826019203 0.0043787904542089
"TMEM214" 2507.21149562696 0.302855330473433 0.0876913437035819 3.45365138316454 0.00055305180303428 0.00492763438094945 0.00438102704349995
"EXOSC1" 1640.20790857638 0.240754996624824 0.0697167455344805 3.45333097205106 0.000553709186964852 0.00493106370438777 0.00438405775128399
"U2AF1L4" 341.707467956114 0.25129131266031 0.0727733623498509 3.45306722880621 0.000554250852120715 0.00493345962615664 0.00438616968984816
"APAF1" 1543.58163809888 -0.346175109075398 0.100262127892728 -3.45270059943048 0.000555004640592864 0.00493702245519048 0.00438928274137793
"ETNK2" 834.645667538499 0.335189012858107 0.0970863080312975 3.45248490394807 0.000555448555637105 0.00493702245519048 0.00438928274137793
"RTN3" 11067.0226188275 -0.185589711543444 0.053755560393573 -3.45247468698387 0.000555469591001758 0.00493702245519048 0.00438928274137793
"IMMP2L" 239.000637442528 0.354743722121425 0.102770516375814 3.45180441464542 0.000556851214447449 0.00494687264439913 0.00439802191846267
"KDM5B" 15009.13341603 -0.174481677178536 0.0505515404075053 -3.45156004687507 0.000557355722190922 0.0049478393757271 0.00439884507998538
"ZNF718" 917.227385036546 -0.283114310414601 0.082026767296897 -3.45148687122905 0.000557506879261028 0.0049478393757271 0.00439884507998538
"RPL37" 35437.5432518728 0.30974566278746 0.0897614059313689 3.45076661370801 0.000558996735755781 0.00495862986776305 0.00440842012963309
"C2orf68" 1003.32975218063 0.298571570067543 0.0865308308338523 3.45046461695057 0.000559622520332829 0.00496174871530763 0.00441117474772231
"NDUFS6" 2927.93435307354 -0.328941825629569 0.0953443946074716 -3.45003843155969 0.000560506753383626 0.00496570019056888 0.00441465145354005
"UBL4A" 1061.40824990508 0.329131127658619 0.0954007324733878 3.44998533161609 0.000560617014220392 0.00496570019056888 0.00441465145354005
"ALG13" 2299.98731184713 0.142626907719433 0.04134912333721 3.44933329193665 0.000561972608003833 0.0049752721694899 0.00442314306270012
"CTGF" 3129.6703433888 -1.13271127363 0.328427569053894 -3.4488921770271 0.000562891418683711 0.00498043915321275 0.00442819018426032
"C16orf80" 1777.25534315129 0.202336961103116 0.0586708617504836 3.4486788682876 0.000563336227139815 0.00498043915321275 0.00442950525765826
"SZT2" 1138.33183184069 0.347978986166729 0.100907620026087 3.44849066975089 0.000563728945588588 0.00498107373016166 0.00443040965414795
"RPS16" 24851.1079620402 0.358523908545736 0.103985590307792 3.4478229866708 0.000565124273882365 0.00499096576875319 0.00443918890473621
"ADCK4" 1423.85096195045 0.267954513381407 0.0777674019437655 3.4455891116842 0.000569816056660174 0.00502443716326847 0.00446888269774465
"AHCY" 21100.7243085143 0.240452864176392 0.0697877100073379 3.4454901035026 0.000570024839533055 0.00502443716326847 0.00446888269774465
"ICT1" 1310.97386717615 0.246267233613433 0.0714705465104753 3.44571639139962 0.00056954776098452 0.00502443716326847 0.00446888269774465
"NRIP3" 502.774692980692 -0.331517806449199 0.0962134146030752 -3.44565056563956 0.000569686501842669 0.00502443716326847 0.00446888269774465
"VWCE" 623.249814091125 0.393259768042242 0.114158984831539 3.44484289714528 0.000571391387623348 0.00503403045298545 0.00447739597158295
"ANAPC13" 1819.23555581321 0.204856726664639 0.0594699955665439 3.44470727991588 0.000571678123831381 0.00503410575613268 0.00447744368561898
"CDH9" 111.883630082897 -0.602247229340329 0.174854496678819 -3.44427647432234 0.000572589867416469 0.00503968202372005 0.00448238407495699
"PXN-AS1" 237.888299072838 0.441550421142066 0.128208160420933 3.44401182960871 0.00057315062444722 0.00504216514341123 0.00448457335087344
"GDF15" 169.878913691569 0.851104953592878 0.247274816184941 3.44193948548452 0.000577559437803614 0.00507644364778027 0.00451500309457337
"LOC101928674" 18.6265468894912 0.964717164129194 0.280288509538108 3.44187196870456 0.000577703606277083 0.00507644364778027 0.00451500309457337
"UACA" 1142.26750057378 -0.384608589963609 0.111746827720706 -3.44178530888482 0.000577888699957303 0.00507644364778027 0.00451500309457337
"INCENP" 2759.84242370167 -0.287257030909616 0.0835135082375056 -3.43964751298293 0.000582472262877631 0.00511422516692557 0.00454858662846291
"PTPRS" 6715.40652392853 -0.252388270541303 0.0734071416331644 -3.43819776831193 0.000585599837622172 0.00513714866361489 0.00456893573732055
"ZNF845" 1388.88997086444 -0.234599462719848 0.0682337339953381 -3.4381741842807 0.000585650845105963 0.00513714866361489 0.00456893573732055
"UNC119" 1267.149196903 0.433827762438966 0.126207119144633 3.43742702772417 0.000587268936235219 0.00514884625489948 0.00457931994559955
"PDLIM1" 6814.59056063281 0.341953592044145 0.0994920510295588 3.43699409656909 0.000588208423728518 0.0051545857800442 0.0045844050767781
"FAM115A" 2901.49857261716 -0.343795754860437 0.100074852087081 -3.4353860904164 0.000591710159948805 0.00518276236903851 0.00460944525967931
"TRPT1" 402.090802690521 0.366597388005711 0.106728647246333 3.43485462866959 0.000592871778174632 0.00519042462401942 0.00461624028745636
"ZNF397" 1628.10848555907 -0.320414251301926 0.0932959020367193 -3.43438719501117 0.000593895204124041 0.00519687021945292 0.00462195321297315
"TMEM57" 1194.66304257231 -0.289180110246795 0.084226969599594 -3.43334340083143 0.000596186485693351 0.00521439857182546 0.00463752276584677
"C19orf52" 455.616578501413 -0.324166533354923 0.0944308524001098 -3.43284557023173 0.000597282192612629 0.00522145824034693 0.00464378172560521
"MUC3A" 744.966727285508 0.468579572207875 0.13650476093062 3.43269765108074 0.000597608118272491 0.00522178489051618 0.00464405256644877
"MAPK12" 391.176606318887 0.34717290171108 0.10116021311609 3.43191152941394 0.000599343041386364 0.00522283059264154 0.00464712190888905
"SMPD2" 336.063425450253 0.260003264019485 0.0757567240049136 3.43208167241526 0.000598967149008755 0.00522283059264154 0.00464712190888905
"SRPK1" 7536.79507747773 -0.207073116139052 0.0603384713872672 -3.43185883530271 0.000599459501597948 0.00522283059264154 0.00464712190888905
"TAGLN" 6384.53467237544 0.596120302623783 0.173678900380784 3.43231274102273 0.000598457006668207 0.00522283059264154 0.00464712190888905
"ZNF543" 387.485535337041 -0.280857636323796 0.0818348138833529 -3.43200678288496 0.000599132573399494 0.00522283059264154 0.00464712190888905
"BRK1" 5840.36552420607 0.202364358201472 0.0589829138331358 3.43089795078566 0.000601586867302577 0.00523632320861349 0.00465908586453656
"PCED1B" 235.223364912708 0.579882673123044 0.169017285743957 3.43090749902056 0.000601565693313823 0.00523632320861349 0.00465908586453656
"GMPS" 7013.22578681231 -0.204851774157188 0.0597109963746338 -3.43072108313056 0.000601979211186899 0.00523721913732602 0.00465986236549044
"KCND2" 889.063041085572 -0.392432803207136 0.114422078712491 -3.4296947549188 0.000604260610081516 0.00525454108603322 0.00467525401224079
"PCDHGB4" 318.991336620263 -0.384787610563906 0.112222719366932 -3.42878530064644 0.000606288934723922 0.00526964676405576 0.00468867361346847
"ADRBK2" 3093.32680714149 -0.267242724867012 0.0779472714209208 -3.42850647617776 0.000606912055328253 0.0052725302703889 0.00469121847417972
"NAALAD2" 319.515083448806 -0.399139103343215 0.116430637011077 -3.42812779857282 0.000607759283451989 0.00527735700256583 0.0046954923042097
"TRAF5" 1202.43823628588 -0.3520033803241 0.102694753032084 -3.42766665220108 0.000608792508009652 0.00528379339325787 0.00470119829273281
"ECSIT" 1602.35114267668 0.345154800259296 0.10070301669426 3.42745243975366 0.000609273018948558 0.00528542883551923 0.00470263267745781
"POLD3" 2293.15635912815 -0.229171445967756 0.0668702001508592 -3.42710871884254 0.000610044774547182 0.00528958804034778 0.0047063125401962
"CCDC97" 2217.37043703336 0.241449023737283 0.0704584651773672 3.42682775063971 0.000610676307313217 0.00528999447445667 0.00470663275694447
"PLCH1" 2232.68501279139 -0.609778674385784 0.17793865498305 -3.42690392058921 0.000610505039888404 0.00528999447445667 0.00470663275694447
"CALD1" 13178.8025115721 0.331658456105871 0.0968049889721338 3.42604714516668 0.000612434070341326 0.00530014678952493 0.00471790109040344
"C6orf1" 93.6459067807732 0.524285167569528 0.153056092051799 3.42544462321756 0.000613794044193193 0.00530684043178214 0.00472381581334211
"RPL15" 71607.7469037623 0.270911063658026 0.0790865210463571 3.42550234949935 0.000613663626518165 0.00530684043178214 0.00472381581334211
"RNF145" 3570.11470297863 -0.299131503096674 0.0874171496035096 -3.42188580219578 0.000621884274156106 0.00537422054686194 0.00478377131624229
"KLF3" 1476.19583542988 -0.295936609439926 0.0865491833331923 -3.41928829415577 0.00062785167579748 0.0054215284682662 0.00482583725544098
"LOC101927524" 76.6099228698139 1.03588547626636 0.302957608129502 3.41924232456826 0.000627957762460541 0.0054215284682662 0.00482583725544098
"LIX1" 41.971702596397 -1.65571539829751 0.484393821307591 -3.41811832741386 0.000630556869976657 0.00543944167983652 0.00484173778430114
"SEZ6L2" 3438.39808901389 0.291423500250607 0.085259286538258 3.41808513867681 0.000630633766815706 0.00543944167983652 0.00484173778430114
"RHOU" 202.471331907996 -0.754682460031215 0.220842694676066 -3.4172851456019 0.000632489957072267 0.00545285291242484 0.00485365309049108
"ZNF732" 941.677551811846 -0.248867903356247 0.0728305420051594 -3.41708157737749 0.000632963098377076 0.00545433344201504 0.00485494868822494
"FER" 381.361872083671 -0.39570969623252 0.115828314984655 -3.41634682577349 0.000634673577308535 0.00546386919837072 0.00486339205205589
"GLYR1" 8843.14315633759 0.139667079000724 0.0408812915109256 3.41640574059157 0.000634536267038083 0.00546386919837072 0.00486339205205589
"NLRP2" 70.3210166560777 0.87168643346396 0.255185711175956 3.4158904487521 0.000635738172619478 0.00547043175069999 0.00486921114064866
"NOTCH2" 5661.36138394282 0.279537562727839 0.0818431353201654 3.41552851847996 0.000636583631827513 0.00547510332773321 0.00487334705478702
"CCDC167" 199.625289767183 0.424301677601657 0.124236613715777 3.41527078782392 0.000637186321021643 0.00547768345140506 0.00487562137437856
"ZNF573" 180.243519414939 -0.511184384655146 0.149728409905824 -3.41407742843639 0.000639983852101879 0.00549912050694948 0.00489467995035157
"TRAIP" 915.224827162773 0.162894288816786 0.0477336847116341 3.41256472867857 0.000643546416145726 0.00552710771076083 0.00491956853051697
"MSL3P1" 963.845150255361 0.195852683845479 0.0573975030153748 3.41221609924419 0.000644370085662079 0.00553155648488661 0.0049235059131479
"UTP3" 3189.03285946765 -0.232529982788413 0.0682064274914042 -3.40920923937437 0.000651514878216248 0.00559023861365634 0.00497571487173864
"CDC42EP2" 647.626366448022 0.413814189683016 0.12143244790502 3.40777277261748 0.000654954102089442 0.0056170850385832 0.00499958743767223
"TTLL10" 18.7211181988915 0.935379970317138 0.274495336625072 3.40763519634854 0.000655284374948438 0.00561725535247131 0.00499971636438421
"NFKB1" 271.453002112427 -0.338544499415234 0.0993674881513479 -3.40699463892649 0.000656824171231569 0.00562778892168867 0.00500906922936351
"FOXG1" 14.8461210919059 -2.40405803124331 0.70565974689117 -3.40682324850545 0.000657236736236874 0.00562865876902152 0.00500982077874968
"GMPPA" 1116.01926781062 0.281627874812068 0.0826862750389157 3.40598091617408 0.000659267873809627 0.00564338289709509 0.00502290337094498
"NEK11" 132.679998716858 0.377814128991647 0.11093226894473 3.4058090813944 0.000659682939583905 0.00564426594548953 0.00502366664349481
"RHOBTB1" 576.938016572721 -0.403070368788522 0.118357051841571 -3.40554586749981 0.000660319202212395 0.00564703983139674 0.00502611285882469
"ATP10A" 164.162368471314 -0.553916396416072 0.162660533386012 -3.40535214588018 0.000660787846790764 0.0056483783068142 0.00502728150104904
"NR2C1" 1629.79044299287 -0.208936471063477 0.0613718368608314 -3.40443567848992 0.000663009128170352 0.005664689888277 0.00504177675444699
"METTL17" 2861.85281015086 0.219096246108954 0.0643819467471619 3.4030696053566 0.000666333028939656 0.0056904023084908 0.0050646389441178
"KIAA0586" 1226.25891433266 -0.313369940397135 0.0920891327987891 -3.40289815826407 0.000666751282984203 0.00569128830985006 0.00506540474701427
"RNF25" 1064.97991752101 0.375125754823006 0.110265975101312 3.40200823035703 0.000668926232781903 0.00570716129581392 0.00507950933736434
"ZBED5" 3534.31323809091 -0.28657696410965 0.0842570356503678 -3.40122295898027 0.000670850882435295 0.00572088481081484 0.00509170075089091
"CYB5D2" 257.860450157046 0.298453158580711 0.0877571901717262 3.40089692931927 0.000671651471640559 0.00572501414545811 0.00509535310440013
"GNL3L" 2514.9166540758 -0.247907871137233 0.0729013714167658 -3.40059269557471 0.000672399340491726 0.00572869042633629 0.00509860222348146
"EAF1" 3103.30606872198 -0.183452275882315 0.0539663299878042 -3.39938394780177 0.000675378345040666 0.00574865782307427 0.00511632769077815
"MEGF10" 3382.97820830793 -0.437521301302139 0.128704310813026 -3.39943004657975 0.000675264508177039 0.00574865782307427 0.00511632769077815
"ST6GAL1" 5596.04963329733 -0.287405704448757 0.0845666236502796 -3.39857135171089 0.000677387910639727 0.00576305201266408 0.00512911567458292
"C9orf41" 1421.59692434824 -0.374632944764348 0.110244215760138 -3.39820953127782 0.000678284486793391 0.0057679680794235 0.00513346807509571
"PLCB2" 483.114150423257 0.456914292298593 0.134483115429893 3.39755880013641 0.000679899748506999 0.00577898818646437 0.00514325300506433
"PPP2R1B" 6611.88461977942 -0.289118610704097 0.0850997724546099 -3.39740756484755 0.000680275660395616 0.00577946870916388 0.00514365776585387
"PPOX" 700.917702343361 0.235494085626429 0.0693192655655614 3.39723861332174 0.000680695836406622 0.00578032466241869 0.00514439667173437
"PCDH11X" 595.424263414047 -0.668733317912295 0.196878301166925 -3.39668370738989 0.000682077564320331 0.00578662709983156 0.00514995999108687
"TMEM246" 782.00356099657 0.285731390619011 0.0841191839232191 3.3967446816866 0.000681925609585679 0.00578662709983156 0.00514995999108687
"MAFF" 206.592040548559 -0.461219656809553 0.135805415061958 -3.3961801640909 0.000683333654062265 0.00579456691842115 0.00515700336656073
"TIMM21" 1532.45412318556 0.184053189781326 0.0542009619240244 3.39575504285921 0.000684395793407095 0.00580085539929498 0.0051625770628921
"SH2D3A" 490.595859131061 0.562422041634463 0.165639125142815 3.3954661445449 0.000685118463694067 0.005804262040734 0.0051655859970582
"COPZ2" 5.61754273636576 -3.25635698475105 0.959384648693713 -3.39421418633795 0.000688258403502181 0.00582268539961452 0.00518191343533449
"EPHA7" 411.513320023992 -0.337767221477816 0.0995124661345095 -3.39422018766233 0.00068824332019052 0.00582268539961452 0.00518191343533449
"TUSC2" 1265.06876202641 0.315087105777067 0.0928261905295007 3.39437721164406 0.000687848776197673 0.00582268539961452 0.00518191343533449
"GPR125" 5115.03423693865 -0.213777774821951 0.0630541520154458 -3.39038378899432 0.00069794838660402 0.00590190374018054 0.00525239083013233
"TTPAL" 1533.76190997284 -0.256125205364741 0.075568421251808 -3.38931528702027 0.000700673968986204 0.00592218409284182 0.00527041607789057
"KLHL24" 1107.49776809907 -0.378652075869003 0.111790314628959 -3.38716352240157 0.000706192827648021 0.00596325964027932 0.00530942524613408
"HK2" 7906.17383691598 -0.194285103960991 0.0573717154882133 -3.38642660948332 0.000708092132977167 0.00597650897311326 0.00532119731018263
"RNFT2" 264.693062037938 -0.350156821282408 0.103409251716772 -3.38612663247438 0.000708866646502903 0.00598025679958813 0.00532450964138762
"POC1A" 1892.40549429791 0.223836940751905 0.066111094926236 3.38576968059073 0.000709789289630305 0.00598525022607176 0.00532893097729971
"VPS4A" 3236.78528597543 0.2453381305974 0.0724959721198226 3.38416222892908 0.000713958046593406 0.00601759888735644 0.00535770774945964
"ATP5J2" 5356.96147820417 0.25592090361522 0.0756403168578375 3.38339280223021 0.000715961514151364 0.0060316757728506 0.00537021626552462
"LRRC28" 388.22753212766 0.261785488364691 0.0773919009082176 3.3825954045909 0.000718043324440829 0.00604639925504013 0.00538330037506061
"STON2" 2016.94463472256 -0.361171691779493 0.106815469240646 -3.38126766045287 0.000721522222566274 0.00607286797188804 0.00540684149310584
"MRPL16" 3171.89882024676 0.17258274212913 0.0510463046005152 3.38090569885029 0.000722473331451598 0.00607522184291269 0.00540888762551797
"ZHX3" 276.464734209885 -0.56903856844128 0.168308891371348 -3.38091804779217 0.000722440863556432 0.00607522184291269 0.00540888762551797
"C2orf42" 456.99958826151 0.255639188220525 0.0756195373795704 3.38059709275065 0.000723285160407775 0.00607922353123042 0.00541242563280752
"HAPLN3" 2129.34547255667 0.349838684065213 0.103542049998219 3.37871120063039 0.000728264689752413 0.00611539574281191 0.00544458053435333
"PRTG" 765.142379474033 -0.894633711149235 0.264776267464824 -3.37882892494543 0.00072795291968848 0.00611539574281191 0.00544458053435333
"TFAP4" 1182.13975821222 0.242172050275658 0.0716789606308808 3.37856531601723 0.000728651209006658 0.00611580346854568 0.00544491868313453
"CERS6" 3583.85228942098 -0.268404634771089 0.0794662591046475 -3.3775924246998 0.000731233747967302 0.00612799994559461 0.00545567786942848
"EIF4H" 20726.2459143919 -0.154532059544861 0.0457492544609835 -3.37780497989647 0.000730668795619235 0.00612799994559461 0.00545567786942848
"ROBO3" 253.972470581099 0.832809674372651 0.24657520645 3.37750776472137 0.000731458879447632 0.00612799994559461 0.00545567786942848
"ZNF691" 855.78131967561 0.267467257287895 0.0791877213505426 3.37763548093384 0.000731119275658433 0.00612799994559461 0.00545567786942848
"CCM2" 1068.21853772736 0.232176709117475 0.0687658080780072 3.37633942807879 0.000734572353291293 0.00615123614306304 0.00547633987121929
"GPX7" 341.279204914351 0.392054197996102 0.11615176456339 3.37536153212842 0.000737187784818199 0.00617028221742374 0.00549327133068171
"TMEM8B" 307.818831934139 0.255547231159122 0.0757342961694361 3.37426032965832 0.000740143358522621 0.00619215636422808 0.00551272042104103
"CENPBD1P1" 1155.43955249123 0.243229434120275 0.0720873957647797 3.37409101188688 0.000740598774147769 0.00619310324259613 0.0055135384240567
"SAMSN1" 28.2349372536115 1.0226352840533 0.303114609794334 3.37375781638228 0.00074149573338432 0.00619773985742386 0.00551764129217045
"ACSF2" 522.525917705745 0.279361744796486 0.082831692670787 3.37264319717338 0.000744503616248866 0.00621713772018434 0.00553486052825462
"GNAI2" 11142.960530698 0.285095239273981 0.0845316799588127 3.37264371668576 0.000744502211670257 0.00621713772018434 0.00553486052825462
"GRINA" 2326.92125466792 0.234930880835391 0.0696855084448691 3.37130181121164 0.000748138469716088 0.00624460966235347 0.00555929256909663
"ANO4" 150.955561632562 -0.792801250975558 0.235239214159174 -3.37019171658647 0.000751159031528867 0.0062657095898472 0.0055780265919603
"PPIE" 1461.69675416747 0.225327974083755 0.0668605507621464 3.37011842581659 0.000751358853336009 0.0062657095898472 0.0055780265919603
"MIA3" 3841.49905315981 -0.291268809900282 0.0864538585927263 -3.36906662862111 0.000754231942514291 0.00628677164059816 0.0055967518190107
"PDPK1" 3069.52547169746 0.153205006111653 0.0454856357655465 3.3682063256484 0.000756589527372728 0.00630351937722693 0.00561163613189424
"SNX32" 181.686713185189 0.457232932185854 0.135799110580756 3.36698031548557 0.000759961127053639 0.00632578498397546 0.00563402408039673
"FAM98B" 5083.63113873977 -0.330468854351576 0.0981600848040381 -3.36663171197649 0.00076092235137904 0.00632866899622136 0.00563653974738148
"FUT9" 493.727340027106 -0.515813119514523 0.153214805620702 -3.36660101107636 0.000761007058785239 0.00632866899622136 0.00563653974738148
"RECQL" 3525.9687239232 -0.249929173146392 0.07425401460006 -3.36586748194743 0.000763033557811986 0.00634260691877157 0.00564892685908697
"NUB1" 2292.03336241269 -0.142599900833324 0.0423707389565572 -3.36552782285746 0.000763973620037419 0.00634750533893349 0.00565326304920083
"MED17" 2028.02234825077 -0.155054790362366 0.0460763458622854 -3.365171162353 0.000764961893791887 0.00634988551837522 0.00565532995994243
"NKX1-2" 444.858806030508 -0.562416948006463 0.167126952484293 -3.36520794310134 0.000764859922825526 0.00634988551837522 0.00565532995994243
"EED" 1708.75296478163 -0.267872634718929 0.0796139074816515 -3.36464624325423 0.000766418555956675 0.00635032517792674 0.0056556159304962
"MYLPF" 31.7710252629662 1.43427311039067 0.42627638585777 3.3646553221675 0.000766393339899466 0.00635032517792674 0.0056556159304962
"OXSR1" 5003.39561429108 -0.157931899873828 0.046937380022407 -3.36473616120956 0.000766168848980853 0.00635032517792674 0.0056556159304962
"PI4KA" 2709.85165560937 -0.274159811307043 0.0814793161805567 -3.36477800942155 0.000766052660015498 0.00635032517792674 0.0056556159304962
"MGST3" 2323.63706040572 0.284478735456102 0.0845550114522245 3.36442193750797 0.00076704179440344 0.00635258046294035 0.00565759814512829
"FGFR4" 2740.32550328887 0.41959779271746 0.124725099719227 3.36418085583441 0.000767712169752504 0.00635522389013783 0.00565992604262082
"DPF2" 4082.25886329505 0.193369157168903 0.0574827597625226 3.36395047780874 0.000768353289718199 0.00635762283069983 0.00566203620515665
"SLC1A2" 27.4307220268865 -0.922890926377746 0.27443570800565 -3.3628675112451 0.000771373747767285 0.00637969805283217 0.00568166979311139
"STK4" 2793.6774543601 -0.199175417557547 0.0592337013180876 -3.36253540004138 0.00077230223190567 0.00638410202200381 0.00568553916864557
"THEM4" 834.44857751355 0.248965156058199 0.0740433392029297 3.3624247466185 0.000772611816323405 0.00638410202200381 0.00568553916864557
"FBXO21" 3865.08269661554 -0.108175109765893 0.0321746518393005 -3.36212215461365 0.000773458991901106 0.00638818526583405 0.00568914926546346
"GOLGA8A" 624.292644291413 -0.701358728088605 0.208623576002869 -3.36183829999616 0.000774254491730553 0.00639183817625734 0.00569237611109182
"FIBP" 3173.04428436094 0.239386843454096 0.071231283994572 3.36069813752533 0.000777457444854394 0.00641535336164392 0.00571329160534639
"NRIP1" 1227.46437988851 -0.445662080696444 0.132625874516526 -3.36029513336715 0.000778592506290884 0.0064217912460528 0.00571899854758967
"LRRC1" 779.680817553283 -0.275701490877467 0.0820694142809305 -3.35936954458719 0.000781205253910669 0.00644040559214919 0.00573554929631423
"H2AFY2" 1324.39383892598 -0.478325097263868 0.14240265794732 -3.35896186320355 0.000782358634822215 0.0064469771656388 0.00574137518857112
"FAM50A" 1436.88442959707 0.215645713999039 0.0642284760107169 3.35747829300912 0.000786569193320305 0.0064757762157981 0.0057696206483826
"PRIM2" 2282.92646685383 -0.269116401914809 0.0801582014948626 -3.35731586906996 0.000787031448087517 0.00647663532723589 0.00577035832848724
"SET" 87117.6227620489 -0.18935627804432 0.0564040959016225 -3.35713701314505 0.000787540759603243 0.00647788072080922 0.0057714401831466
"WDR52" 112.711195561889 -0.729239476802044 0.217256425100324 -3.35658416760424 0.000789116981718634 0.00648789682016375 0.00578033623798856
"CORO7" 137.329430767318 0.491469616513244 0.146441034805421 3.3560922125842 0.00079052205999978 0.00649649736501182 0.00578797106252248
"GNPAT" 3059.27099952177 -0.171538352515128 0.0511298264959066 -3.35495667150095 0.00079377416214006 0.00652026202364345 0.00580911604714794
"XPNPEP1" 2254.49662810832 0.18075430978701 0.0538803724908193 3.35473385633718 0.000794413743054643 0.00652255494297497 0.00581113106680136
"PIANP" 447.376344390575 0.292134850119275 0.0871003504327818 3.35400315461102 0.000796514547165351 0.00653355014897884 0.00582078807053319
"SNX27" 2510.11841951897 -0.371200193859029 0.110685201170422 -3.3536569472146 0.000797511709898466 0.00653355014897884 0.00582078807053319
"SPIN2A" 76.6265398744702 -0.559181438812671 0.166738063147431 -3.35365199917333 0.00079752596987198 0.00653355014897884 0.00582078807053319
"TMEM11" 1169.04116642086 0.370219455408651 0.110390622481887 3.3537219655537 0.000797324352725039 0.00653355014897884 0.00582078807053319
"ZNF426" 862.870471800565 -0.272516122709476 0.0812597819045051 -3.35364083341661 0.000797558149817322 0.00653355014897884 0.00582078807053319
"CXCR2" 71.0205027884177 1.06722335425588 0.318304910985864 3.35283345440835 0.000799888229493634 0.00654967303208905 0.00583512428593573
"FBXO28" 3733.42241656734 -0.219438275822032 0.0654766263566061 -3.35139862928952 0.000804044702163958 0.00657775448931238 0.00586276470672934
"DPYSL3" 44549.1696728672 -0.193075969963421 0.0576252056721133 -3.35054717308985 0.000806520709515282 0.00658907393200386 0.00587276649913592
"HNRNPAB" 27678.5641075104 -0.191131331752621 0.0570422558148678 -3.35069728611264 0.00080608367255501 0.00658907393200386 0.00587276649913592
"ZNF7" 1089.38481765447 0.164648558231542 0.0491399955654754 3.35060181298063 0.000806361606254972 0.00658907393200386 0.00587276649913592
"DGCR6" 127.695624544746 0.429049546054054 0.128062165312292 3.35032243916676 0.000807175407731717 0.00659144683136875 0.00587485239733203
"CBFB" 1724.18497758345 -0.42062446238649 0.125564725864824 -3.34986167085898 0.000808519267207264 0.00659944278727228 0.00588195001779512
"UBE2F" 1597.58601787098 0.148104869360169 0.044216242679721 3.34955799914891 0.000809406079370084 0.00660072663915324 0.00588303625980425
"ZNF562" 1438.48257398345 -0.304131692394288 0.0907957950842126 -3.34962309776799 0.00080921589597505 0.00660072663915324 0.00588303625980425
"PRR16" 35.399983602091 0.927242192484135 0.276918663080701 3.34842795414592 0.000812714083245443 0.00662471804072502 0.00590439002008096
"NBN" 3684.45434138529 -0.361075069186819 0.107862960867316 -3.34753530112143 0.000815336028358248 0.00664309805005441 0.00592074237434114
"LAMTOR1" 2995.62793568651 0.284847648581466 0.0851387039723327 3.34568927281337 0.000820783191483993 0.00668447013190564 0.0059575864590244
"GLT1D1" 207.862594221693 -0.326422435937246 0.0975789505962253 -3.34521363411622 0.000822192141216256 0.00668938920098361 0.00596185364115193
"MIEN1" 704.869662727458 0.457232194807881 0.136691792034845 3.34498646920457 0.000822865846672719 0.00668938920098361 0.00596185364115193
"NUTF2" 4851.0311057942 0.329182481116161 0.0984066044745211 3.34512589753457 0.000822452281875934 0.00668938920098361 0.00596185364115193
"PHF5A" 3756.96048710881 0.157472685233984 0.0470761947300526 3.34505977250231 0.000822648394335634 0.00668938920098361 0.00596185364115193
"OBSL1" 4291.59827034713 0.360044282875196 0.107654560911194 3.34444058688978 0.00082448687042147 0.00669955743473144 0.00597088675928467
"CENPI" 996.767624934289 -0.438934922436424 0.131266200385662 -3.34385333883991 0.000826234039208451 0.00670773045020912 0.00597811240885788
"PMS2" 829.272966522801 -0.319035750066789 0.0954076905677216 -3.34392068572641 0.000826033495859814 0.00670773045020912 0.00597811240885788
"STYXL1" 1319.71239144984 0.236027355321188 0.0705994536167064 3.34318954651705 0.000828213076181588 0.00672078198501436 0.00598971505775206
"ETNK1" 3585.06471548636 -0.506445792512218 0.151493479208054 -3.34302040694892 0.000828718053097284 0.00672186548133055 0.00599065148124788
"RAB34" 5246.62877676379 0.337987086497134 0.101108564819111 3.34281360932984 0.000829335848606987 0.00672386268655558 0.00599240223219016
"LRRC34" 124.215477407414 -0.415534601040346 0.124318511069099 -3.34249982136114 0.000830274087414315 0.00672845494216276 0.00599646572684834
"FAM160B1" 1071.19985589731 -0.347516634623284 0.10398016222286 -3.34214360887854 0.000831340370545006 0.00673408027993842 0.00600144989668553
"EIF2AK2" 2063.67855779712 -0.365240678937422 0.109321838353507 -3.34096722519764 0.000834870777911241 0.0067596517212894 0.00602421003654271
"DENND2A" 221.981610859738 -0.446734057431431 0.13373012902574 -3.34056402013523 0.000836084020396817 0.00676644742088587 0.00603023709828699
"FAM111B" 2570.76944143583 -0.299890954087394 0.089783677806132 -3.34015002966287 0.000837331417612398 0.00677351333621545 0.00603650494197388
"CNKSR3" 546.274181782417 -0.397950875938313 0.119155552891127 -3.33975938412138 0.000838510056862546 0.00677698882938126 0.00603954376848084
"ZBTB33" 2254.61123956542 -0.357586000088663 0.107065818541416 -3.33987079125856 0.000838173767188035 0.00677698882938126 0.00603954376848084
"ELMO3" 380.180896674797 0.282195916542365 0.0845144379075006 3.33902613008232 0.000840726556248032 0.00679074596139311 0.00605174538365263
"ZNF260" 3415.01818394303 -0.353432262893789 0.105851379527455 -3.33894810319518 0.000840962737592947 0.00679074596139311 0.00605174538365263
"ZNF430" 986.144257949783 -0.295589171643962 0.0885348734305675 -3.33867503493721 0.000841789778703393 0.00679439243328127 0.00605496579325245
"ADAMTSL4" 213.624110273727 0.598698871554101 0.179349919273582 3.33816080865273 0.000843349262800546 0.00680394483265211 0.00606344936400176
"SH3BP5L" 2024.88635133448 0.2577974034671 0.077258377408305 3.3368213534263 0.00084742399208054 0.00683260951050572 0.00608893570259769
"SNORD45B" 31.8064804312323 -1.03550658610642 0.310334366551748 -3.33674480726179 0.000847657402248306 0.00683260951050572 0.00608893570259769
"TMEM191B" 28.7903574111405 -0.880447791987085 0.263888971258906 -3.33643269662552 0.000848609730184287 0.00683724028380002 0.00609303313922597
"LOC100507006" 205.506495618656 0.72291540061389 0.216711031542892 3.33584956643432 0.000850391666231299 0.00684550159791885 0.0061003366200783
"ZBTB4" 1361.47465560039 0.275176209176929 0.0824887762730754 3.33592303837761 0.000850166958895262 0.00684550159791885 0.0061003366200783
"PPM1F" 1035.93994752562 0.284066404846803 0.0851666466616401 3.33541845289947 0.000851711298455694 0.00685307588121576 0.00610705710362343
"NUMBL" 930.736703194967 0.335016662537411 0.100470989562455 3.33446165899617 0.000854646818005428 0.00687363947494499 0.0061253528007451
"MAX" 1689.89056385794 0.240048718109106 0.071998221103539 3.33409234880814 0.000855782398585413 0.00687665998437017 0.00613073748856384
"TMEM222" 1193.82138460968 0.335213659045561 0.100581552707869 3.33275486429565 0.000859906708984942 0.00690366983398026 0.0061575186872288
"GINS1" 4470.44231931744 -0.254689116805135 0.076423229856495 -3.33261388302198 0.000860342515528819 0.00690410561463836 0.00615787550145661
"FAM117A" 1685.5930931727 0.23399084958167 0.0702480426604231 3.33092340683106 0.000865584154532575 0.00694308992039959 0.00619261417103709
"MRPL4" 2542.41783623642 0.346707951001611 0.10410487467376 3.33037191666684 0.00086730054900872 0.00695377524805574 0.00620211248717397
"U2SURP" 12298.908296073 -0.283037678737657 0.0850020815562586 -3.3297735014916 0.000869166557140066 0.00696565014083554 0.00621267170815977
"FAM212A" 24.3644320532718 0.870096769961362 0.261346319574804 3.32928648613441 0.000870687939568667 0.00696858423460177 0.00621519256728345
"INTS4L2" 7.75293953292692 -1.68444397581974 0.505936988426527 -3.32935526429564 0.000870472934532099 0.00696858423460177 0.00621519256728345
"ZNF304" 1195.96610974352 0.202479475893575 0.0608162371087077 3.32936540502575 0.000870441238110019 0.00696858423460177 0.00621519256728345
"CSNK1G3" 2600.2576296746 -0.248543759683287 0.0747032466888944 -3.32708109352142 0.000877608299959411 0.00702086639967529 0.00626179016885172
"POMGNT2" 774.735344326811 0.3262712585419 0.0980701437344697 3.32691730752733 0.000878124277252588 0.00702188993423015 0.00626267086244425
"EGF" 247.117846225916 0.285961764986059 0.0859949956206628 3.32533030465495 0.00088313841988984 0.00705414909049728 0.00629134529386112
"ERGIC1" 5714.42895873237 0.186244381714776 0.0560087914750208 3.32527049432656 0.000883327908878582 0.00705414909049728 0.00629134529386112
"TEK" 1539.90506047204 0.784077497765145 0.235782932412817 3.32542092738229 0.000882851383939267 0.00705414909049728 0.00629134529386112
"PECR" 500.975765636709 0.295359302586671 0.0888373896225142 3.32471838537473 0.000885078861799291 0.00706501415223642 0.00630100319551356
"CHD3" 1510.19968413904 -0.443347372705631 0.133381923333818 -3.32389398521458 0.00088769934615287 0.0070828074814737 0.00631684003948389
"BAI3" 49.1170347087581 0.548309462298751 0.164969929913874 3.32369336996754 0.00088833812009107 0.00708478035309299 0.00631856726167318
"PCDHA9" 64.0440063106869 -0.639254914805798 0.192362712751247 -3.32317477572927 0.000889991337781816 0.00709483843546244 0.00632750525979104
"TSC22D2" 1126.78688271846 -0.226690625041343 0.0682180718540178 -3.32302891126043 0.000890456850258467 0.00709542367339375 0.00632799491715972
"GLIS2" 753.649117402007 0.37322070416387 0.112318749751286 3.32287089190643 0.000890961408578007 0.00709631938804032 0.00632876149263291
"PSMD6-AS2" 46.5185112156283 -0.934199408312318 0.281162839791183 -3.32262758836175 0.000891738798856786 0.00709938640744056 0.00633146452913269
"RBM8A" 12744.3668901126 -0.213179194770789 0.0641847964708911 -3.32133474735671 0.000895880171593214 0.00712922057394494 0.00635803926049739
"PCDHGB6" 191.223210415179 -0.323795226796127 0.09749489838486 -3.3211504618216 0.000896471945174296 0.00713079398675783 0.00635941014375754
"UROS" 783.981958868358 0.226079223919965 0.0680792942014421 3.32082208800538 0.000897527309897479 0.00713332114325879 0.00636406697871306
"ZNF619" 507.931574820005 0.431593876573783 0.129971387829579 3.32068375802601 0.000897972234988038 0.00713332114325879 0.00636439317503294
"GATS" 640.923455823024 -0.316268275526 0.0952582949746097 -3.32011270630341 0.000899811132771742 0.00714479256631744 0.00637459449921864
"SMOX" 444.94828706508 0.518478598146682 0.156184355764904 3.31965769303503 0.00090127886197117 0.00715330802027644 0.00638215843936442
"RANGRF" 1096.05295719557 0.354389784119606 0.106787749231329 3.31863707841532 0.000904579116815918 0.00717635409815908 0.00640268643730309
"TTC3" 2136.98760866591 -0.291487893699178 0.0878429996032918 -3.31828256110979 0.000905728100815893 0.00717944366696542 0.00640537570927609
"ZNF793" 1023.15776509687 -0.448090985550475 0.135037444996133 -3.31827209529406 0.000905762040875445 0.00717944366696542 0.00640537570927609
"GPR124" 202.437602162495 -0.614326527420395 0.18516223983792 -3.31777433648533 0.000907377606875932 0.00718910033889092 0.00641395761634852
"RUNX1T1" 1105.02780086311 0.360442100985345 0.108665370748079 3.31699140677453 0.000909924151185242 0.00720612141787664 0.0064291097909696
"NEK3" 762.335797812698 0.316960167887407 0.0955621795248848 3.31679509051873 0.000910563723976486 0.007208031998722 0.00643078072258559
"ARHGDIB" 18.9542900700599 1.01574536131841 0.306289657526298 3.31629010761225 0.000912210807113953 0.00721791288392396 0.00643956248526372
"PIGO" 1026.30038509689 0.218151530590882 0.0657854684489599 3.31610514805616 0.000912814773034012 0.00721953502308719 0.00644097606766237
"PRIM1" 3102.29146345403 -0.247823396938911 0.0747548105201065 -3.31514982400035 0.00091594018724742 0.00724108939643046 0.00646017230209785
"LSM6" 1531.81296738349 -0.339051484133482 0.102327553630249 -3.31339382312034 0.000921710956236315 0.00728352902360365 0.00649800114705885
"RNF5P1" 24.4616952779359 1.07749214266619 0.325258857257742 3.31272190940633 0.000923927973134991 0.00729786145868651 0.00651075392376133
"SP2" 970.777661044526 0.354109962296727 0.106912387592436 3.3121509141358 0.000925815886573924 0.00730958302069883 0.0065211773308611
"ZNF527" 369.164442735744 -0.30524472322924 0.0921707956899147 -3.31172928414504 0.000927212238741155 0.00731741503369382 0.0065281306517548
"KLK10" 159.248408993922 0.52247009882022 0.157783752230314 3.31130481709916 0.00092861995751908 0.00732532988285321 0.00653515783072757
"L1TD1" 65525.7488440904 -0.26078418769621 0.0787613308473781 -3.31106883149997 0.000929403445435851 0.00732831579460007 0.00653778772860827
"SYT11" 2247.7223696492 -0.57636051547527 0.174122394205147 -3.31008838987256 0.000932665139747547 0.00735083117111133 0.0065578402994854
"KIF20B" 5501.51859807194 -0.369656098157091 0.111685925106761 -3.30978230071277 0.000933685595274421 0.00735567023599735 0.00656212334229432
"SEPSECS-AS1" 21.3788378873092 0.765384946606506 0.231297624818127 3.30909125075686 0.000935993257700336 0.00737064142356191 0.00657544536915507
"GPR107" 4865.93566345675 -0.141062204790406 0.0426363406024157 -3.30849699569229 0.000937981911938259 0.00738016136298996 0.00658387016534162
"LENG9" 23.2281890876772 0.728174605217323 0.220092981146506 3.30848626532352 0.000938017856701862 0.00738016136298996 0.00658387016534162
"AMZ2" 2438.98076809527 0.238640983234209 0.0721542628821175 3.30737192373637 0.000941757651410711 0.00740636525855203 0.00660721265198174
"STAC" 417.422746815511 0.770232700596469 0.232915983637399 3.30691216879112 0.000943304636754523 0.00741530873445258 0.00661515699990403
"HSPA4" 24310.5679206882 -0.186190211168809 0.0563176946435287 -3.3060694750971 0.000946146249340929 0.00743441707688817 0.00663216927152249
"WDR7" 1270.41597784358 -0.407025580804729 0.123151310218973 -3.30508526528062 0.000949475100593615 0.00745733568591235 0.00665258048083906
"URM1" 2364.99183428695 0.385237382075461 0.116575891515549 3.30460592723907 0.00095110027088788 0.00746685921995101 0.00666104202008132
"HNRNPA2B1" 104187.782990022 -0.302956362355685 0.0916828545119363 -3.30439495986943 0.00095181636086775 0.00746924061850078 0.00666313217256871
"LSAMP" 361.596815667871 -0.301188566287792 0.091159492212452 -3.30397371659176 0.000953247688136376 0.00747672105959257 0.00666973682294894
"SLC7A6OS" 801.759506801926 0.168319121579649 0.0509460283574563 3.30387131257141 0.000953595944161121 0.00747672105959257 0.00666973682294894
"DDAH1" 2810.92420796015 0.291853839905742 0.0883603303701217 3.30299625050327 0.000956576668709428 0.0074968433940952 0.00668765301165215
"ASPHD1" 240.124634263925 0.358601207779176 0.108639492012234 3.30083656630863 0.000963970173410123 0.00755151699481801 0.00673639077818007
"NCSTN" 4346.17391480421 0.213416766595865 0.0646616873042794 3.30051341827174 0.000965080985682724 0.00755694743267614 0.00674120054535122
"PMM1" 369.144749920601 0.289946246171018 0.0878607043317028 3.30006740073898 0.000966616105750733 0.00756569422563376 0.00674896864382809
"PIDD1" 910.087762655269 0.381947054062447 0.115823938165904 3.29765210983719 0.000974968499898058 0.00762776911982502 0.00680430771976099
"USP40" 863.330407015384 -0.191771713404603 0.0581562990535605 -3.29752265060723 0.000975418068595568 0.00762798849148894 0.00680446867790717
"DDX41" 3194.94921644736 0.215569319597069 0.0653799096342552 3.29717983403457 0.00097660948352676 0.00763400657187916 0.00680980231651483
"SERPINB8" 122.22123802396 0.405624288494165 0.123027476192903 3.29702194214046 0.000977158669639829 0.00763500141874022 0.00681065505261417
"SNURF" 815.408696499998 0.486802901768184 0.147702103007447 3.29584272570337 0.000981269321475731 0.00766381080769306 0.00683631910690996
"KMT2B" 3622.15444761553 0.327434683195989 0.0993591926654266 3.2954644096049 0.000982591489157278 0.00767082639680332 0.00684254239110223
"ACP6" 286.787696989191 0.248196550868716 0.0753298951622876 3.29479485314577 0.000984935549651671 0.00768581013647979 0.00685587336786333
"MIR100HG" 16.9862985663599 -1.45039757559941 0.440528743403768 -3.29240168165382 0.000993356232920045 0.00774817861677635 0.00691147201919163
"EIF5AL1" 11.314080533857 -1.84581622093904 0.560964530895074 -3.29043302968524 0.001000333103242 0.00779923646543183 0.00695698096300038
"IWS1" 5277.803824597 -0.137768300784935 0.0418754343059801 -3.28995515075196 0.00100203352716756 0.00780912950371409 0.00696577032349946
"OVOL1" 474.614170803009 0.772638668651331 0.234876740111537 3.28954952407984 0.00100347895694864 0.00781702763880439 0.00697278017384957
"HES5" 8.97654148213089 -2.40249480105236 0.73052549997814 -3.28872133980847 0.00100643614449295 0.00783669039188662 0.00699028395700502
"SHISA7" 39.5263627259715 0.63717195943575 0.193805363257139 3.28769002429699 0.00101012992787801 0.00786206932252924 0.00701288636612958
"NIPBL" 7173.73881804033 -0.249350686833588 0.0758588234992197 -3.28703604052274 0.00101247874890077 0.00787696278594511 0.00702613569376376
"LUC7L3" 8048.46591912034 -0.30503781275804 0.0928096244688759 -3.28670452556712 0.00101367133421917 0.00788285193984963 0.00703135324614463
"SPR" 167.721514078841 0.484841102367581 0.14755310312543 3.28587533638946 0.0010166599385571 0.00790269684197989 0.00704901897424597
"ACTA2" 184.684093322105 -0.687905801666995 0.209393560135571 -3.28522902624901 0.0010189950549382 0.00791065401722936 0.00705601002885592
"CASQ1" 118.257181590525 0.35776192051749 0.108897429405797 3.28531097997109 0.00101869868183171 0.00791065401722936 0.00705601002885592
"ZNRF2P1" 49.7879550584295 -0.863301833165298 0.262771811501848 -3.28536698145503 0.00101849620691558 0.00791065401722936 0.00705601002885592
"MARCH5" 1219.54823969744 -0.219966828110169 0.0669769943617903 -3.28421468007316 0.0010226698955578 0.00793296620185748 0.00707584058568444
"PRR24" 62.8629997415818 -0.729571680966223 0.222146359391578 -3.28419373139581 0.00102274591892869 0.00793296620185748 0.00707584058568444
"GYPC" 532.880168394619 0.520030562889129 0.158352803337484 3.28399972674201 0.00102345021612871 0.00793502789677167 0.00707764401738944
"PDE6G" 70.3469519437847 0.63919216786505 0.194657312794219 3.28367919339752 0.00102461483536686 0.00794065527229068 0.00708262785244492
"NOL10" 2814.27280390675 -0.199081691776697 0.0606330968106836 -3.28338320568213 0.00102569136015623 0.00794559539956642 0.0070869986833835
"CHRNB4" 107.838417552387 -0.510117226593063 0.155386743617391 -3.28288768216371 0.00102749595191267 0.00795616891134429 0.00709639411983322
"CCT6A" 23194.5876150162 -0.162527856388731 0.0495138858781995 -3.28247023044279 0.00102901850266112 0.00796455039527611 0.00710383435372372
"EIF4E2" 5285.63768666948 -0.132075683444137 0.0402385863772599 -3.28231419975471 0.00102958812143294 0.00796555222122724 0.00710469242618561
"C12orf57" 2634.95225519361 0.376850976122793 0.114824541823045 3.28197239143837 0.00103083697563164 0.00796974114550464 0.00710835772072204
"LYRM5" 304.228651488065 0.432326379198248 0.131729513822675 3.28192495859519 0.00103101039023134 0.00796974114550464 0.00710835772072204
"ZYG11B" 1821.31078735422 -0.466319488254365 0.142105220558332 -3.28150849365136 0.00103253414673851 0.00797811183577291 0.00711578824063334
"POLR2H" 2085.40501264502 0.221712795016136 0.0675671939794699 3.28136750926052 0.00103305045058227 0.00797869438913217 0.00711627240439963
"AARSD1" 232.990926215438 0.393795681393975 0.120060449370808 3.27997840635871 0.00103815032200216 0.0080146622128631 0.00714831689133468
"MFN2" 5936.34177358536 0.171263234470305 0.0522243444436599 3.27937547698784 0.00104037112409687 0.0080254835989619 0.00715789743004889
"RPL35" 23252.8541369628 0.313194711796608 0.0955049132633294 3.27935706232262 0.00104043902095295 0.0080254835989619 0.00715789743004889
"TMEM191A" 68.3933485312401 -0.495294479901573 0.151085349955684 -3.2782429272385 0.00104455459416385 0.00805379630847427 0.0071831137910733
"ZBTB42" 107.182177977518 0.501638975085196 0.153033255672724 3.27797362004765 0.00104555166291976 0.00805805063551791 0.00718687256795427
"FAM3A" 352.842951414254 0.315169447273569 0.0961952785288687 3.27635048303317 0.00105157975252181 0.00810105883424209 0.00722519525053099
"MT1H" 720.33145903812 1.08343811674879 0.330726593699445 3.27593286233699 0.00105313592642657 0.00810269886250647 0.00722655078288581
"SH2D4A" 257.435293254816 0.339239884042122 0.103552129063886 3.27603002573544 0.00105277367779603 0.00810269886250647 0.00722655078288581
"ZNRF2P2" 12.3263721356544 -1.55357323538914 0.474224893997462 -3.27602632222309 0.00105278748327142 0.00810269886250647 0.00722655078288581
"STAMBP" 2529.62766885305 0.148605864871097 0.0453737640736686 3.27514959150891 0.00105606036421396 0.00811945036503518 0.00724141949105694
"TPRA1" 613.939997922071 0.300933848841638 0.0918851281798582 3.27510941980276 0.00105621055256923 0.00811945036503518 0.00724141949105694
"COPA" 8613.57410240511 0.180701932411799 0.0551846369278379 3.27449707874483 0.00105850233541525 0.00813361284996787 0.0072540147161576
"CNN1" 1193.43996504064 0.409308573847853 0.125018238782416 3.27399088192419 0.00106040032933562 0.00814473869255409 0.00726390161194525
"MUS81" 894.173463340467 0.234323685565481 0.0715914492983033 3.27306805298932 0.00106386859717051 0.00816791096071175 0.00728453201684906
"STMN1" 24392.7451964512 -0.182953130715618 0.0559046905029377 -3.27258999324939 0.00106566941252336 0.00817826704369072 0.00729373222110583
"TOR3A" 1819.41307602542 -0.167755120897996 0.0512730573692473 -3.27179866981391 0.00106865646709141 0.00819771404344475 0.00731103999827459
"NOP14" 3689.48257293672 -0.197420588206878 0.0603562503891508 -3.27092201609603 0.00107197466480182 0.00821968370095499 0.0073305974291677
"SLC16A5" 401.056142561049 0.366347496587597 0.112034815775745 3.26994331227266 0.00107569038750524 0.00824468159775298 0.00735285537371834
"PRG4" 4.2833090145629 -4.92659909254294 1.50718887610157 -3.26873371390975 0.0010802991792739 0.00827650040141423 0.00738119619106458
"BCL2L14" 38.1741243922243 0.656526320397099 0.2008691649354 3.26842758871547 0.00108146846503057 0.00828195232466914 0.00738602221365484
"MRRF" 1489.76765525254 0.168066965529999 0.0514268081876954 3.26808082112729 0.00108279440378529 0.00828859878633615 0.00739191352930702
"WIF1" 105.915513674028 0.644066389780517 0.19710868480937 3.26756982019039 0.00108475106393234 0.00830006564605485 0.00740210370999853
"GCSH" 5144.23679146912 -0.265740226886513 0.0813326156015621 -3.26732670431183 0.00108568312009487 0.00830368628116514 0.00740529649337048
"EPHB3" 65.1952827147086 -0.772967471722029 0.236627152544374 -3.26660513559227 0.00108845382929185 0.00832136058084723 0.00742102238996674
"USB1" 2941.5175608103 0.22825535227401 0.0698825149286291 3.26627272225572 0.00108973244272809 0.00832761751841534 0.00742656616458093
"SCG3" 6562.47329011296 -0.446757666498461 0.136802024809243 -3.26572407916785 0.00109184581331775 0.00834024560481132 0.00743779167620469
"LRP10" 973.51968942409 0.379057537497667 0.116101919337061 3.26486882957729 0.00109514779176893 0.00836161765968191 0.00745677865910685
"PSMD9" 1199.92752202316 0.214350280002283 0.0656557500389282 3.26476020569701 0.00109556783107349 0.00836161765968191 0.00745677865910685
"ATAD2B" 1663.00955283918 -0.32364435141299 0.0991558936607911 -3.2639951037118 0.00109853063853499 0.00838069579887399 0.00747375599453613
"ECI2" 2906.55403486043 -0.156531879174302 0.0479773236628892 -3.26262215612875 0.00110386587403507 0.00840890361510003 0.00749876587207111
"MARC1" 2066.55206733776 -0.153699902279251 0.0471101363172692 -3.26256543271578 0.00110408681418422 0.00840890361510003 0.00749876587207111
"STAR" 119.693079544709 0.438271299038636 0.134327175061037 3.26271507488704 0.00110350403978758 0.00840890361510003 0.00749876587207111
"TRIM25" 2600.40547974782 -0.245405776373401 0.0752105554203526 -3.26291668771525 0.00110271931790037 0.00840890361510003 0.00749876587207111
"ZNF749" 904.911958754813 -0.245952680031927 0.0754112451006191 -3.26148546816538 0.0011083011314122 0.00843744942113385 0.00752418563853202
"FAU" 10958.9839049971 0.253810644821217 0.0778334955625917 3.26094367195817 0.00111042096684257 0.00844293185545512 0.00752896562048719
"GLTPD1" 448.038923833598 0.373423320092057 0.114506471466674 3.26115472172888 0.001109594766741 0.00844293185545512 0.00752896562048719
"INO80" 3600.76681401446 0.163974289449643 0.0502838535905353 3.26097301103644 0.0011103060786254 0.00844293185545512 0.00752896562048719
"RARRES3" 39.3039431850421 0.790947066673877 0.242567304648754 3.26073238855994 0.001111248651279 0.00844567643576009 0.00753137679800559
"CLDN9" 42.0903229722303 0.828820138399884 0.254196671402497 3.26054677988889 0.00111197622783808 0.00844765819435679 0.00753310774476804
"CCNG2" 751.815708070651 -0.58080925999336 0.178200094871354 -3.25930948809348 0.00111683761478004 0.00847747209608202 0.00755962125846447
"CHSY3" 55.4310969512135 -0.925835253825894 0.284052166159262 -3.2593845924301 0.00111654196645232 0.00847747209608202 0.00755962125846447
"SH2B3" 2863.99028689223 0.366400175539414 0.11243576931844 3.25875099855187 0.0011190383810438 0.00849061574145431 0.00757130548395792
"SLC25A3" 22456.7183805361 -0.188517074423889 0.0578926231669368 -3.25632289765639 0.00112865316808906 0.00855280893205175 0.00763312108677103
"MSH6" 18350.7633908054 -0.137054574837112 0.0420906251898471 -3.25617816839109 0.0011292286714275 0.00855358812815073 0.00763377721353997
"C1orf43" 4342.34044780673 0.220568335851678 0.0677514678562354 3.25555065935561 0.00113172704596192 0.00856892578398619 0.00764742621400952
"GRIK4" 115.625901447466 0.353743608669059 0.108674013144654 3.25508921988735 0.00113356748777791 0.00857927112456254 0.0076566196867099
"HECTD2" 1228.28162574574 -0.540427058794301 0.166036776238747 -3.25486359731059 0.00113446838558119 0.00858025233418388 0.00765741679726337
"SCN8A" 1672.56162103529 -0.410603652349695 0.126152519566983 -3.25481927558076 0.00113464543742827 0.00858025233418388 0.00765741679726337
"KPNA5" 369.678907551609 -0.351437143316804 0.107986393348602 -3.25445764432834 0.00113609099917786 0.0085875951216051 0.00766393057119813
"NFE2L2" 2837.94887962 0.326198727653578 0.10026129282601 3.25348615062895 0.00113998282049501 0.00861341508128509 0.00768693403135139
"SCIN" 54.6981817713813 0.535143035516691 0.164493450175311 3.25327868645442 0.0011408155209959 0.00861610921032628 0.00768929903758707
"FOXN3" 8211.2994105861 -0.273072712236211 0.0839618328836599 -3.25234339053305 0.00114457651070458 0.00864090802574475 0.0077113909002453
"BROX" 1515.64110697557 -0.388999182129786 0.119613283660557 -3.25214031606808 0.00114539462180002 0.00864347834699468 0.00771364533397954
"LINC01106" 36.0585795696743 -0.81698776906863 0.25123504841837 -3.25188612899319 0.00114641940818361 0.00864760550666555 0.00771728913002587
"LAMA5" 10376.4148753785 0.483926025581047 0.148852685607217 3.25103993661222 0.0011498370464274 0.00866977133006257 0.00773703088937273
"ANKHD1" 494.180708106097 -0.285462680576139 0.0878128678240854 -3.25080694492296 0.00115077971534259 0.00867326519318596 0.00774010943447541
"CDC45" 1322.21011593023 0.238969656032821 0.0735369128133623 3.24965581080796 0.00115544761908247 0.00870482103035649 0.00776823064257974
"KIF21A" 3091.61586984522 -0.529977582879736 0.163106699411738 -3.24926925007468 0.00115701906212207 0.0087094080483199 0.00777224510193495
"RP9" 398.766575774341 -0.234447594813965 0.0721516325426128 -3.24937338979129 0.00115659552005672 0.0087094080483199 0.00777224510193495
"SUSD4" 140.949277315182 -0.49788615618549 0.153261034335734 -3.24861539884182 0.00115968158881539 0.00872582038719476 0.00778685188045485
"ATG4C" 1345.83000656298 -0.398063934641105 0.122573955331558 -3.24754091164275 0.00116406927515345 0.00875519434878504 0.00781302533268748
"NDUFB2" 2063.39396993872 0.340579478616585 0.104909539149383 3.24641096870731 0.00116869996192465 0.00878637079808415 0.00784080706162568
"ACVR2A" 851.248650123322 -0.209899063580701 0.0646676157902307 -3.24581416858746 0.00117115260839717 0.00880050220228738 0.00785395910650208
"BZW1" 24422.6677300785 -0.249329529348681 0.076820808581979 -3.24559886768974 0.00117203858905353 0.00880050220228738 0.00785659817216807
"NOS3" 80.0340183667988 0.478500040965566 0.147455604659618 3.24504478531094 0.00117432153174373 0.00881398690934658 0.00786859542941599
"DENND2D" 77.1980567853729 0.581667454867484 0.179290976308477 3.24426508708783 0.00117754102190682 0.00883448687082328 0.00788685535831293
"LCA5" 280.029522119938 -0.408461441952111 0.125942444548854 -3.24323895264448 0.00118179051428538 0.0088626942173677 0.00791199574691941
"ZFPL1" 640.710907387684 0.325853594008158 0.100479365540118 3.24299016277183 0.00118282295054504 0.00886676226721753 0.0079155861380015
"ZNF418" 775.942017528547 -0.30756826424697 0.0948716585801055 -3.24194041561182 0.00118718840860266 0.00889580183936798 0.00794146912823767
"PMEPA1" 646.916272969767 0.40490941572779 0.124907582414012 3.24167202584786 0.00118830691604594 0.00890049749700631 0.007945619672505
"ARAP2" 150.293357342745 -0.524561498590804 0.1618429432327 -3.24117621759128 0.00119037574525712 0.00891230429713395 0.00795611840797323
"PDZD2" 536.682223885857 -0.360341431582684 0.111190011393902 -3.24077160407995 0.00119206651701351 0.00892127199829467 0.00796408258477116
"GBE1" 872.122843127371 -0.281146381626266 0.0867575032079464 -3.2406001928432 0.00119278346762381 0.00892294734606052 0.00796553681141493
"ALKBH5" 3610.78900366767 0.198223116853527 0.0611788427748062 3.24005992697784 0.0011950458098864 0.00892972372238762 0.00797146210804095
"HPS1" 1633.82666699227 0.290151779974115 0.0895471276982351 3.24021314175367 0.00119440382660905 0.00892972372238762 0.00797146210804095
"STARD7" 10873.9561294417 -0.178214250698294 0.0550038828080383 -3.24003036876971 0.00119516969803397 0.00892972372238762 0.00797146210804095
"PFDN1" 2173.83684093233 0.181747348016227 0.0561055212400666 3.23938436002687 0.0011978802978548 0.00894628224101548 0.0079862023702363
"MTR" 1789.17486577194 -0.355111794060578 0.109649121560025 -3.2386195986639 0.00120109651480563 0.00896660170458855 0.0080042998317498
"MSRB1" 964.408966824167 0.369886969301428 0.114231822914286 3.23803787652915 0.00120354829697644 0.00898119999261262 0.00801728999163345
"CENPL" 654.028581749839 -0.201906507865555 0.062359005925437 -3.23780831443939 0.00120451710308505 0.00898221685626873 0.00801811495480182
"ZNF197" 1759.95035117877 -0.274043712814444 0.0846396381572725 -3.23777037308727 0.00120467729388617 0.00898221685626873 0.00801811495480182
"FBXL16" 364.941054044475 0.473559816363689 0.14629567588905 3.23700487718334 0.0012079134732503 0.0090026368253449 0.00803630173154099
"KLC3" 84.7684372623005 0.679511386123345 0.209970894251512 3.23621704115522 0.0012112524808065 0.00902380604885729 0.00805515718165356
"TUBB6" 3716.40718070476 0.402062555672611 0.124251085660867 3.23588766676861 0.00121265096136009 0.00903050691225194 0.0080610972656412
"MFNG" 56.7283055336183 0.902177780560131 0.278825451205388 3.23563640499794 0.00121371878863788 0.00903244747083321 0.00806274662668756
"TMCC1-AS1" 55.44183219094 -0.615416651667167 0.190202210785948 -3.23559147458992 0.00121390982808722 0.00903244747083321 0.00806274662668756
"KIAA0319L" 4333.65875101201 0.26716836188427 0.082603890681588 3.23433145436357 0.00121927862845106 0.00906866669151272 0.00809503588776871
"ARMCX3" 1790.59733199133 -0.279744337322541 0.0865018923113623 -3.23396783408629 0.00122083204521345 0.00907649001240042 0.00810197772434916
"ZNF568" 469.86567180246 -0.340798001748323 0.105396068911905 -3.23349822499716 0.00122284096007102 0.00908769199730811 0.00811193541662081
"SAP25" 108.226485287562 0.599329352132999 0.18537420084372 3.23307854817545 0.00122463885548125 0.0090973172121464 0.00812048557786694
"TFE3" 5058.99389464239 0.246925857237884 0.0763861184274266 3.23260118882052 0.00122668683048375 0.00910879149956258 0.00813068620421178
"TTL" 2558.77712181927 -0.173426369431252 0.0536530054341975 -3.23237007932296 0.00122767947625422 0.00911242321669248 0.00813388636385375
"CRYBG3" 1451.96044175097 -0.385471187424952 0.119280718469383 -3.23163032861757 0.00123086179293757 0.00912855532991736 0.00814820292303983
"ZCCHC17" 3044.44172517643 0.183257702663794 0.0567064875773609 3.23168848033107 0.00123061135578031 0.00912855532991736 0.00814820292303983
"EFNA3" 323.330663983687 0.35810478961533 0.110837570951012 3.23089712759589 0.00123402344952875 0.00914825413464657 0.00816574455154777
"EIF1AD" 1419.91313928652 0.147432991065358 0.0456439957147438 3.2300632045177 0.00123762854781722 0.0091712228506554 0.00818620474787559
"CTSL" 1612.85601606067 0.184432695192596 0.0571105671457152 3.22939701722842 0.00124051550010324 0.00918744700139914 0.00820060290622131
"MED29" 3221.35151609487 0.167900645645476 0.0519925093680296 3.22932375617783 0.00124083335938437 0.00918744700139914 0.00820060290622131
"LINC00836" 36.2580269854682 1.61843997092456 0.501362243050833 3.22808506894378 0.00124621907705346 0.00921987070270295 0.0082294602821239
"MESDC2" 4181.17602441638 -0.194519838160869 0.0602586377677253 -3.22808223628737 0.00124623141792725 0.00921987070270295 0.0082294602821239
"ATP13A2" 3387.29541953127 0.31866684058491 0.0987223840264277 3.22790868279279 0.00124698774390651 0.00922169604157422 0.00823104777256287
"C7orf26" 1025.33532496889 0.252278436268978 0.0781673001606391 3.22741652520336 0.00124913481529501 0.0092338004973768 0.00824181010885715
"GOLGA8K" 15.7196376846652 -1.08662910460337 0.336699848978916 -3.22729311551137 0.00124967373361187 0.00923401220230313 0.00824195731543769
"KIAA2022" 94.9371732561176 -0.602562598090301 0.186719314991813 -3.22710373116312 0.00125050117448094 0.00923635479730899 0.00824400650316897
"DNASE2" 1489.028619895 0.479833233449152 0.148710395335982 3.22662872602191 0.00125257874986867 0.00924415377553975 0.00825088413517951
"ZMYM2" 14678.3084312483 -0.194681552404276 0.0603339478073734 -3.22673319879266 0.00125212153411665 0.00924415377553975 0.00825088413517951
"MAP3K4" 3573.41725312496 -0.183131158562033 0.0567669905581189 -3.22601492102247 0.00125526812756665 0.00925645152259416 0.00826177710693001
"NPTX2" 358.489055727199 -0.310004716612714 0.0960944141859743 -3.22604304567332 0.00125514478336036 0.00925645152259416 0.00826177710693001
"ZNF446" 224.328423208181 0.259483024245807 0.0804632391427176 3.22486426112628 0.00126032409779191 0.00928994903203358 0.00829163326027717
"RAB15" 5109.54584676049 0.237565097351895 0.0736833361258158 3.22413601015903 0.00126353372249911 0.00930817747154917 0.00830781917598088
"TCN2" 2777.25666450961 0.26579829793108 0.0824418554323547 3.22406981911237 0.00126382582049051 0.00930817747154917 0.00830781917598088
"TOR1AIP2" 2011.97953815648 -0.274028799107175 0.084999625770353 -3.22388241858299 0.00126465314840501 0.00931048143756593 0.00830983374367938
"ADSL" 7549.25865537787 0.159243642068724 0.0494147792264798 3.22259138989314 0.00127036632872625 0.009348738952676 0.00834393759098336
"NTF4" 30.4250479273256 0.721162615048958 0.223804602053216 3.22228680032898 0.00127171769617107 0.00935107819175604 0.00834594163912515
"RARA" 644.557118270468 0.43981615531601 0.136487910421468 3.22238177694918 0.00127129617266054 0.00935107819175604 0.00834594163912515
"GRIA4" 462.978531505388 0.456862094863076 0.141791222674549 3.22207599487102 0.0012726537501758 0.00935416013939125 0.00834865046476345
"KLHDC9" 90.8136810528706 0.446707532641036 0.138672139883291 3.2213214061382 0.00127600961828405 0.0093750182917045 0.00836722459930281
"CHML" 7252.3059335358 -0.372390304136914 0.115615830626577 -3.22092832892134 0.00127776097731339 0.00938407574897038 0.00837526648810921
"SLC25A38" 2492.3754485366 0.146759927711905 0.0455726526006778 3.22035078795748 0.0012803382418205 0.00939918897524694 0.00838871306365678
"PUS7L" 1884.50287937633 -0.380828618635546 0.118263749683462 -3.22016357214151 0.00128117471782522 0.00940151569090234 0.00839074772092921
"RMND5A" 5172.09038786143 -0.205714810288209 0.0638983101712486 -3.2194092416042 0.00128455016316062 0.00942246443151784 0.00840940225813071
"TMEM37" 399.575855224697 0.425263082848383 0.132103310072562 3.21917053111534 0.00128562004312283 0.00942649120759752 0.0084129541296069
"CDS1" 1484.01056430837 0.307014684935359 0.0953769006479928 3.21896269274315 0.00128655222667346 0.00942950550582543 0.00841560238800672
"SYVN1" 1460.19683712792 0.289685093991808 0.0900001869747963 3.21871657969924 0.00128765688416842 0.00943378096190759 0.00841937620082909
"PIN1" 1862.11560227831 0.377546019147722 0.117305059245745 3.21849732292273 0.00128864173691093 0.00943584364160093 0.0084211333136645
"ZNF689" 1496.69592711572 0.215056348057023 0.0668204368000072 3.21842176369909 0.00128898129321604 0.00943584364160093 0.0084211333136645
"CEP85" 2238.80569172236 0.204050139190983 0.0634125420494219 3.2178198917172 0.00129168900177157 0.00945184155926341 0.00843536894566665
"ZNF835" 170.931373473783 0.393747749121911 0.122370712720385 3.21766328207648 0.00129239441926743 0.00945318084521564 0.00843652232610171
"SRRM1" 9059.16029688522 -0.189431731576425 0.0588767012068174 -3.217431134788 0.00129344073553967 0.00945701153548521 0.00843989917987726
"QARS" 12676.3635986722 0.161668960197133 0.0503185942782101 3.21290692866477 0.00131398862139889 0.00960336756576506 0.00857047198111116
"SH3BGR" 226.74813897337 0.367648467294404 0.114440722781342 3.21256680628326 0.00131554548782662 0.00961086441167156 0.00857712002974495
"TRAF3" 644.846798944824 -0.177538716343273 0.0552744769655765 -3.21194746815678 0.00131838480107323 0.00962772048435079 0.00859212055405323
"DIXDC1" 1504.28213476381 -0.274145389221339 0.0853610405730038 -3.21159849248651 0.00131998714588394 0.00963553343764251 0.0085990506024632
"CEP83" 1042.79680338516 -0.368033537807031 0.114641182266124 -3.21030829002348 0.0013259268117829 0.00967498854275133 0.00863421892048342
"SNIP1" 982.649299896506 -0.195363264253137 0.0608597021468378 -3.21005948701127 0.00132707505121424 0.00967946397693384 0.0086381702844031
"PTPRU" 2507.02490636872 0.388318351406031 0.120996007547677 3.20934846757667 0.00133036150397859 0.00969952529250469 0.00865603076446755
"ADAP1" 139.071019758771 0.469774416552628 0.146391145525631 3.20903573003586 0.00133180940658763 0.0097022636963002 0.00865838927167851
"CTPS2" 3261.8909718131 -0.27172900242301 0.0846748992038488 -3.20908563196328 0.0013315782747374 0.0097022636963002 0.00865838927167851
"TSPAN6" 5368.15905240854 -0.216675828481539 0.0675417163584624 -3.208029646916 0.00133647720722058 0.0097323507210719 0.00868519648227989
"PPP1R9A" 1412.64993175138 -0.49810762070355 0.155287875654231 -3.207640123899 0.00133828847917794 0.00974162040193241 0.00869342605733097
"SAMD4B" 5067.15020918125 0.251367330983963 0.0783770527679003 3.20715467227815 0.0013405489866621 0.00975415137219035 0.00870456594758125
"PEMT" 852.895859512124 0.310020807722299 0.0966788401541715 3.20670797485692 0.00134263214656068 0.00976538236501691 0.00871454567381167
"MANBA" 1924.45056834998 -0.233125620837944 0.0727407013271956 -3.20488552604572 0.00135116206589668 0.00982347478684868 0.00876634387934755
"MGAT4C" 404.713615593874 -0.603961522220866 0.188473453324061 -3.20449119793235 0.0013530142736291 0.0098329904801575 0.00877479256970677
"PRR14L" 5625.21598646354 -0.319412117108206 0.0996894189244175 -3.20407241364681 0.00135498391942063 0.00983940168773502 0.00878042788401167
"TSPAN33" 1343.15225594636 0.350288357395577 0.109322640303961 3.20417030197619 0.00135452328973964 0.00983940168773502 0.00878042788401167
"CLTB" 603.390369192171 0.357094153379317 0.111463782882024 3.20367875686826 0.00135683779570054 0.00984101673386654 0.00878174044324804
"LINC00493" 927.142297474748 0.240575437214908 0.0750930282531513 3.203698702946 0.0013567438059531 0.00984101673386654 0.00878174044324804
"NF1" 3961.37566071801 -0.372713820216283 0.116331739262361 -3.20388762842879 0.00135585385061262 0.00984101673386654 0.00878174044324804
"CLCNKB" 65.5737515937084 0.824495471448582 0.257395164273929 3.20322828820174 0.00135896209076319 0.00985247515803316 0.00879192262612974
"AP4E1" 1187.26418848677 -0.27649803966175 0.086337412170671 -3.20252869190903 0.00136226729070783 0.00987248253610289 0.00880973342357224
"CAP1" 12368.186261889 0.156646247164884 0.0489156481432812 3.20237496815016 0.00136299454215825 0.00987379873294466 0.00881086504278473
"ACOXL" 945.547264677613 -0.364627540911699 0.113884197245867 -3.20173957168524 0.00136600433899794 0.00987677736409166 0.00881330901331635
"COL11A1" 1216.78917441934 0.402406379725194 0.125684749260657 3.2017120779757 0.00136613471166675 0.00987677736409166 0.00881330901331635
"MRPL55" 782.586808530289 0.358663557844906 0.112017090817901 3.20186460142909 0.00136541160407346 0.00987677736409166 0.00881330901331635
"SEC13" 4785.18468562673 0.2401688176529 0.0750066266102506 3.20196799278635 0.00136492163056921 0.00987677736409166 0.00881330901331635
"SMIM3" 521.58089638531 0.227594776566276 0.0710813761410014 3.20189040958921 0.00136528928354621 0.00987677736409166 0.00881330901331635
"ATP1B1" 1900.29240558004 -0.215979003192836 0.0674638835862394 -3.20140187181411 0.00136760647652796 0.00988346916902956 0.00881923756124781
"PRDM4" 1713.81124925611 0.139983022514835 0.0437415721275715 3.20022842586859 0.00137318709898089 0.00991983782162006 0.00885164726349136
"RBM24" 27.4668409119648 -0.810109694568979 0.25316312363141 -3.19995141057134 0.00137450757681144 0.00992541464883471 0.00885658072716063
"PABPC1L2A" 8.92044933225022 -1.38343603934451 0.432494230186702 -3.19873871784903 0.00138030204295993 0.00996328112062339 0.00889032652134951
"MYBPC2" 293.707116481722 0.344807440981784 0.107805511958467 3.19842125618422 0.00138182264873199 0.00997028016405662 0.008896528869197
"VPS72" 2712.95292042981 0.184917050570266 0.0578228823818628 3.19799088099885 0.00138388656451169 0.00998119221658175 0.00890622277136729
"AIG1" 1024.88800406805 0.189908477743703 0.0593918190508788 3.19755280741638 0.0013859903182218 0.00999238278826364 0.00891616513585105
"SLC52A3" 144.919922450563 0.698004487069269 0.218367776280074 3.19646286169084 0.00139123735103075 0.0100222257580623 0.0089463122524565
"ZNF320" 2331.32472235591 -0.290030367428093 0.0907420072008678 -3.19620841961405 0.00139246487747341 0.0100270769688654 0.0089505981689004
"RB1" 1814.56352397429 -0.266076871288628 0.083253468344193 -3.19598542355728 0.00139354151737497 0.0100308382253053 0.00895391114305287
"ZCCHC7" 1275.59048967385 -0.288263003867311 0.0902317108667856 -3.19469730871989 0.00139977566039601 0.0100717059047818 0.00899034657244684
"PLEKHA8" 4485.51787506785 -0.285076597782131 0.0892400150189376 -3.19449293819185 0.00140076712138448 0.0100748337951405 0.0089930940259831
"SSTR2" 264.05428676625 -0.407036647542963 0.127442936816375 -3.19387372663451 0.00140377505158408 0.0100924566283137 0.0090087800373984
"ZNF101" 933.458553247009 -0.283819789366175 0.0889097017103867 -3.19222518922273 0.00141181217331101 0.0101462085338507 0.00905671548572732
"SCGB3A2" 1786.22593675772 -0.406430957988844 0.127353080413395 -3.19137123868184 0.00141599210241106 0.0101722084498732 0.00907987861811336
"NR2F1" 6.46057969932453 -3.36896969856992 1.0558108714269 -3.19088369872234 0.00141838363337807 0.010183595348182 0.00908995289615852
"PCGF1" 279.549019383613 0.256287560730976 0.0803203139358424 3.19081871288116 0.00141870268969755 0.010183595348182 0.00908995289615852
"COL9A1" 1092.82597166902 -0.265730597150255 0.0832993863465872 -3.1900666836202 0.00142239969011284 0.0102060843744179 0.00910998179689291
"PAFAH1B1" 8648.98857806705 -0.199145473886039 0.0624357005555191 -3.18960902358988 0.00142465390687301 0.0102182073320547 0.00912075779705136
"CACNG7" 2657.63903278292 0.361295008642121 0.113293090733276 3.18902950130217 0.00142751308501069 0.0102336274489721 0.00913443176776954
"TASP1" 402.824714292145 -0.285533229050934 0.0895384866941838 -3.18894410206155 0.00142793486453662 0.0102336274489721 0.00913443176776954
"ELP5" 1713.69912809049 0.207311349830764 0.065057620313269 3.18658058552568 0.00143965375660372 0.0103077965221212 0.00920049861524355
"EPM2AIP1" 1322.12622441962 -0.369524431113636 0.115965160798864 -3.18651247122882 0.00143999279442542 0.0103077965221212 0.00920049861524355
"PAK2" 4793.04409935605 -0.224686532923763 0.0705079843234377 -3.18668211947557 0.00143914850957969 0.0103077965221212 0.00920049861524355
"BATF3" 78.3197740194537 0.534033758013563 0.167606112526228 3.18624273282392 0.00144133613594648 0.0103133328256574 0.00920539500115698
"TINF2" 1011.06582153618 0.171758675441334 0.0539103125696529 3.18600778319397 0.00144250716481724 0.0103176322745189 0.00920918739795688
"KIF27" 196.481792082799 -0.447612895978485 0.140528038190912 -3.1852212678753 0.00144643367536378 0.0103416293122809 0.0092305611427015
"HPCAL4" 26.9410777241134 0.859600236448717 0.269961699961815 3.18415625835184 0.00145176621092858 0.0103756561425607 0.00926088689690307
"AUNIP" 1200.56512020185 0.199531526562538 0.062699907189286 3.18232570839647 0.0014609741869393 0.0104249956178445 0.00930474338460263
"CYP20A1" 1026.32974893423 -0.324038815301783 0.101822924068973 -3.18237585754544 0.00146072121281224 0.0104249956178445 0.00930474338460263
"PUF60" 6556.75324952135 0.313604326845927 0.0985393053133838 3.18253031973966 0.00145994229193314 0.0104249956178445 0.00930474338460263
"RALB" 1002.28032050216 0.240935136618176 0.07570525192289 3.18254190427345 0.00145988388896054 0.0104249956178445 0.00930474338460263
"STXBP5" 628.727513227459 -0.357555450768873 0.112366479436132 -3.18204728459171 0.00146237941225645 0.0104309096744946 0.00930997651362307
"CCDC184" 68.9055274497121 0.59337379297037 0.186644257567333 3.17916983198001 0.00147697525965847 0.0105272518495469 0.00939582822483372
"NARFL" 597.669333106218 0.272847238542682 0.0858255567470158 3.17909080796227 0.00147737799553799 0.0105272518495469 0.00939582822483372
"TMEM258" 2818.13670868708 0.338619317023458 0.106516181770676 3.17904107520949 0.00147763150408097 0.0105272518495469 0.00939582822483372
"MCRS1" 3897.60906950108 0.236039493538776 0.0742651413342075 3.17833494016463 0.00148123529603713 0.0105487736785076 0.00941499120038899
"EFCAB7" 169.939570064234 -0.389255871138624 0.122478438457134 -3.17815834396728 0.00148213782775554 0.0105510488320473 0.00941697606691035
"ITGBL1" 10.5720562638493 -2.41654147458656 0.760433617580865 -3.1778467162909 0.00148373170214268 0.0105582417939339 0.00942335014967529
"MRPL48" 989.688056328662 0.242048174305238 0.0761814051216542 3.1772605653402 0.00148673395379793 0.0105712917987927 0.00943866036565546
"ARHGAP4" 751.462395444544 0.430993995823223 0.13567940573922 3.17656164157741 0.00149032114113181 0.0105926360447452 0.00945767043978397
"BCRP2" 83.3347826109584 -0.479226131866582 0.151014850113597 -3.17337090694125 0.00150679893322612 0.0107055490756419 0.00955843744759026
"IFT88" 322.066680631408 -0.245386901330935 0.0773314724372792 -3.17318284001329 0.0015077753785737 0.0107082822804826 0.00956083004362671
"MYT1L" 7.07984623578011 -1.72800090541502 0.544599992048735 -3.1729726967392 0.00150886713408075 0.0107118319569735 0.00956395163175379
"FAM208A" 2140.99535682192 -0.35397771178051 0.111584477786459 -3.17228452202754 0.00151244750150198 0.0107330392106588 0.00958283853811064
"STRAP" 13993.6097968555 -0.171857528566272 0.0541854854349762 -3.1716524672 0.00151574278721603 0.0107522075568253 0.00959990489370565
"TAF5L" 2681.22784236421 0.170182976097606 0.0536712352869169 3.17084142348947 0.00151998093890228 0.0107780466576707 0.00962292694414562
"MSX1" 15.5701700117619 -2.55010124527118 0.804285833654655 -3.17064050933682 0.00152103251200927 0.010781278628014 0.00962576465553189
"ACAP2" 3473.96844602397 -0.391676028923667 0.123576304926438 -3.16950752943149 0.00152697501849841 0.0108149275674158 0.0096557112346903
"MIR135A2" 66.1238488933095 -0.852264301674824 0.2688884929311 -3.16958264886853 0.0015265803543156 0.0108149275674158 0.0096557112346903
"ZNF302" 2347.63874828692 -0.302655348102328 0.0955004886388801 -3.16914973332515 0.00152885610586768 0.0108240141204153 0.00966377587678802
"CIART" 455.14381471989 0.518953980841406 0.163827719494922 3.16768116190185 0.00153659939555598 0.0108625576388842 0.00969799575657023
"GOLGA8H" 42.1684539382038 -0.809716749883208 0.255619691324459 -3.16766187177431 0.00153670134590758 0.0108625576388842 0.00969799575657023
"MYO9A" 986.97976758213 -0.301969496388445 0.0953269292265026 -3.16772499480128 0.00153636775723484 0.0108625576388842 0.00969799575657023
"NDUFB8" 3273.06023950761 0.226038732762688 0.0713544162495066 3.16783101374263 0.00153580762496135 0.0108625576388842 0.00969799575657023
"LDLRAD3" 870.076497007642 0.310711344370516 0.0981098140940803 3.16697516185859 0.00154033474095714 0.010883989641687 0.00971708203132867
"MTL5" 1345.25835795439 -0.173536079808153 0.0548285034136072 -3.16507051996399 0.00155045368166024 0.0109512138264339 0.00977705060759188
"FAM58A" 449.12823242833 0.292091515001245 0.0923004070820554 3.16457450443934 0.00155309893065515 0.0109613637748293 0.00978601575364813
"ZNF433" 122.729450029723 -0.512476810734728 0.161941805463447 -3.16457389905043 0.00155310216172979 0.0109613637748293 0.00978601575364813
"PLSCR3" 53.8539890727505 0.632397460589346 0.199855293162185 3.16427676537017 0.00155468876746775 0.0109682837957491 0.00979214551763935
"PRPSAP2" 2295.10990291802 -0.14242700208413 0.0450144975476008 -3.16402514397766 0.00155603351809177 0.0109734928072442 0.00979674772992743
"MRPL21" 1601.65205757887 0.281760853528421 0.0890876982752431 3.16273580958282 0.00156294098261621 0.0110179119678313 0.00983635520183788
"SRSF6" 17105.8708833844 -0.20323606799204 0.0642989972085505 -3.16079685244319 0.00157338189990332 0.0110871958180103 0.00989816042234131
"SNORD116-20" 143.557323709687 -0.770593283546194 0.243855667025332 -3.16003844793216 0.00157748320770952 0.011107445963701 0.00992005009688517
"MIRLET7F1" 7.72034347251578 -1.67580409869793 0.530399888363836 -3.15951065500297 0.00158034321785103 0.0111232558810705 0.00993411966020305
"TMED3" 1818.75219586359 0.23783944004711 0.0752830729038664 3.15926848988779 0.00158165706189065 0.0111281750357594 0.00993846268822506
"NUTM2D" 74.2015584832892 -0.651591080722869 0.206267712575838 -3.15895819363052 0.00158334201483977 0.0111357003888615 0.00994513326958807
"IPO5P1" 1255.50829401497 -0.263067819742756 0.083287181544643 -3.15856311696354 0.00158548972902458 0.011145500309839 0.00995378499418575
"MYRIP" 106.391642598249 0.470642878158174 0.149009514710218 3.15847534349362 0.00158596724678577 0.011145500309839 0.00995378499418575
"PLEKHB2" 5337.61326942032 -0.126789719093736 0.0401475411988486 -3.15809425204281 0.00158804205068837 0.0111557488157052 0.00996288748591516
"IGLON5" 2132.94219356924 0.32807137022047 0.103902941667763 3.15747913345418 0.00159139625798271 0.0111728317979352 0.00997804336757065
"ODC1" 5112.41464704908 -0.586995031797331 0.185909596681078 -3.15742189901204 0.00159170868562538 0.0111728317979352 0.00997804336757065
"RAP1GAP" 323.788602264119 0.427392251120394 0.135367764619513 3.15726755421938 0.00159255149439487 0.0111744132774601 0.00997940555442881
"WSCD2" 56.8287897426124 -0.618846438159131 0.196046318781718 -3.15663380983026 0.00159601640105526 0.0111943848036806 0.0099971910728055
"FAM127B" 1024.62022139302 0.341705172853876 0.108257793230813 3.15640253376804 0.00159728259721272 0.0111989251759633 0.0100011956655933
"PRPSAP1" 1251.03251803913 -0.267969611435493 0.0849073200173699 -3.15602484427342 0.00159935236969747 0.0112090939124885 0.0100102266403113
"CXADR" 11301.7572067505 -0.338565491927595 0.107281284830187 -3.15586723689509 0.0016002168021983 0.0112108103958887 0.0100117093577536
"TM2D3" 988.01854267015 0.190402978493438 0.0603402103042899 3.15549080013566 0.0016022831934512 0.0112209429832403 0.0100207079844455
"CNFN" 132.461146171674 0.404599117453745 0.12825858789909 3.15455771095867 0.00160741583640833 0.0112525326791664 0.0100488684381107
"AGPS" 5303.37826166853 -0.295076246424251 0.093574312949561 -3.15338939846991 0.00161386370892268 0.011293301499097 0.010085225856699
"SYNDIG1L" 74.8353096808992 1.04004480055945 0.329924640465257 3.15237079319928 0.00161950476995065 0.011324017896842 0.0101165149176949
"CCNH" 1080.58941133913 0.194681293506976 0.0617694247211575 3.15174205338346 0.00162299579872495 0.011344044794796 0.0101343541968132
"ZEB1" 35.88619611434 -1.035276801479 0.328512129700983 -3.15141118966087 0.00162483567377878 0.0113525198272976 0.0101418733722483
"CPD" 6130.21683814944 -0.303123366535424 0.096199751637735 -3.1509786810772 0.00162724367282038 0.0113605715676534 0.0101489622971761
"PTS" 642.168266139455 0.189103353345743 0.0600122206385754 3.1510807521125 0.00162667509466045 0.0113605715676534 0.0101489622971761
"SCARB1" 1367.00646165738 0.342772893185974 0.108792300726557 3.15070911173681 0.00162874616576942 0.011366675902724 0.0101543635516551
"GNB1" 16637.1165019061 0.142170636408849 0.0451517153838704 3.14873167497943 0.00163980685753386 0.0114350462019009 0.0102153372140161
"PHLDA1" 3578.44928106906 -0.591520834348633 0.187855037267525 -3.14881540017608 0.00163933714705572 0.0114350462019009 0.0102153372140161
"SMARCD2" 4347.82563618861 0.166199815293712 0.0527979358957091 3.14784683291415 0.00164477852602656 0.0114608826364946 0.0102383131503034
"TXN" 6154.20896109089 0.256347203688706 0.0814353230846948 3.14786254881187 0.00164469010214004 0.0114608826364946 0.0102383131503034
"TAF8" 1271.14754172551 -0.154390535901301 0.0490611455842423 -3.14690034369865 0.0016501119226698 0.0114936202281111 0.0102675060898104
"SEC14L4" 133.821138128671 0.369741625909066 0.117505771346072 3.14658268843767 0.00165190545009634 0.0115016856579235 0.0102746586942834
"ALMS1" 4473.49847455432 -0.259395608460308 0.0824615533947307 -3.1456551299564 0.00165715285009725 0.0115337838366769 0.01030328003525
"RNF185" 1890.63521491563 0.228946853262238 0.072785267691775 3.14551090519805 0.0016579701373098 0.011535035603521 0.0103043457618389
"TFCP2" 3576.25185607738 -0.191309216966089 0.0608235764283027 -3.14531351492624 0.00165908930191679 0.0115383858599102 0.0103072861070017
"LPXN" 92.5356742157991 0.387220283478946 0.123122199257798 3.14500785246834 0.0016608237204766 0.0115460107743929 0.0103140450122552
"PIAS4" 1371.56761140787 0.306630268679166 0.0975430685060394 3.14353724334786 0.00166919173365341 0.011595275858807 0.0103579482375366
"TFCP2L1" 160.748079019885 0.361341098247656 0.114943345598577 3.14364521378721 0.00166857604678461 0.011595275858807 0.0103579482375366
"TTC9" 2205.48275254662 0.252678159068773 0.0804182291731383 3.14205077215471 0.00167768940902449 0.0116498340543773 0.0104066317385602
"BUB1" 12004.4448987331 -0.188821894373231 0.0601082723510339 -3.14136286051454 0.00168163543252084 0.0116682802096998 0.0104270546795326
"PA2G4" 16906.6303849279 0.193183680177689 0.061510705598331 3.1406513435107 0.00168572584306574 0.0116921789406354 0.0104483566823119
"HMOX2" 1437.68680420987 0.352813154283691 0.112342595767851 3.14051096890049 0.00168653391701087 0.0116933018246087 0.0104493056745598
"MYOZ1" 141.469788766712 0.598988636631423 0.190805556786792 3.1392620147889 0.00169373929292126 0.0117387614878219 0.0104898744872926
"INPP5J" 259.150608415249 0.364827255672192 0.116218659998147 3.13914526013299 0.00169441431065835 0.0117389438612839 0.010489982891829
"LECT1" 6726.76124032404 0.29437327333564 0.0937950146619504 3.13847462358847 0.00169829639501797 0.0117568368646692 0.0105099382025278
"MOB4" 583.645552345787 0.382421304318951 0.121876326751354 3.13778167190046 0.0017023162465557 0.0117766009286671 0.0105274937504056
"SUCLG1" 1788.64930311609 0.147853720113208 0.0471208147960936 3.13775813837296 0.00170245291939617 0.0117766009286671 0.0105274937504056
"HEATR1" 8638.76100323308 -0.271587196601514 0.0865655447006465 -3.13735906752154 0.0017047720924648 0.0117881374800318 0.0105377504700439
"AQP1" 33.0440345882081 -1.25571362837221 0.400330174878204 -3.13669492626742 0.00170863814696956 0.0117907244361435 0.0105397267467689
"DTX3" 2123.02350511993 0.221480157111272 0.0706072216035061 3.13679184765251 0.00170807345263784 0.0117907244361435 0.0105397267467689
"MPI" 1196.45308390392 0.193407645032012 0.0616509183761677 3.13714134559879 0.0017060385933639 0.0117907244361435 0.0105397267467689
"NLRP12" 321.138405215383 0.772567509034394 0.24628869053161 3.13683712949555 0.00170780968527974 0.0117907244361435 0.0105397267467689
"SEC16B" 68.7965291903675 0.581171481226555 0.185279709496957 3.13672491609828 0.00170846339848402 0.0117907244361435 0.0105397267467689
"SNAI3" 212.581973209048 0.44568908333463 0.142092001943142 3.13662329504635 0.00170905560322748 0.0117907244361435 0.0105397267467689
"MAFB" 114.732221700282 0.515094329149756 0.164248419754641 3.13606870567899 0.00171229084481633 0.0118085423505321 0.0105555981986861
"METTL8" 1944.0042627076 -0.364541668220899 0.116257275437305 -3.13564606472726 0.00171476013552681 0.0118210664428545 0.0105667374284259
"NSUN5P2" 584.078258405328 -0.393131280278597 0.125410427177715 -3.13475752475911 0.0017199621368499 0.0118524123489854 0.0105947011317773
"NR2F2" 12.1210165651821 -2.64736430394141 0.844632598211683 -3.13433830229452 0.00172242153120288 0.0118648420360286 0.0106057557347784
"NANS" 1614.27906376026 0.220365363841849 0.0703105988422321 3.13416991848299 0.00172341027524029 0.0118671355938921 0.0106077498191295
"CLDN19" 399.686082039407 0.498962676768493 0.159221410140506 3.13376622106399 0.00172578289899087 0.0118709686922615 0.0106108962758141
"DCLRE1C" 438.791220108655 -0.318284169103857 0.101574087926887 -3.13351737239282 0.00172724693671112 0.0118709686922615 0.0106108962758141
"GOT1" 3529.76636695962 0.297704264763874 0.0950058380181423 3.13353653811278 0.00172713413950148 0.0118709686922615 0.0106108962758141
"RCBTB2" 1083.93381759195 -0.374474715361509 0.119493002012324 -3.13386314725683 0.00172521296731723 0.0118709686922615 0.0106108962758141
"RPS9" 33768.2747550728 0.264235885481286 0.0843205249968605 3.13370778337924 0.00172612659964825 0.0118709686922615 0.0106108962758141
"CRTAP" 4931.48340138185 0.267357650317315 0.085341973399087 3.13278026823991 0.0017315902056839 0.0118963008208261 0.0106334835032644
"C2CD5" 4368.34708288227 -0.284566065425685 0.090852361982024 -3.132181257786 0.00173512717404136 0.0119115558958469 0.010651103860968
"ZNF616" 2352.90262223363 -0.266354444907851 0.085049756884458 -3.13174845719664 0.00173768685818909 0.0119246042418619 0.010662713898288
"IVNS1ABP" 12791.2369569601 -0.327043936559354 0.104449057484801 -3.13113343896802 0.00174133019325065 0.0119405498965759 0.0106768569958189
"PCGF2" 3259.93511723393 0.252216036938607 0.0805485722541027 3.13122914386308 0.00174076278149706 0.0119405498965759 0.0106768569958189
"TMUB2" 720.815897768565 0.265102956373039 0.0847099237005007 3.12953836802326 0.00175081206405939 0.0120010208754616 0.0107308704072238
"VLDLR-AS1" 138.823893059309 1.18203659959517 0.377721835032068 3.12938382154904 0.00175173328087176 0.0120027888870334 0.010732393534189
"ZNF407" 730.276609363484 -0.614424199900118 0.196455429636086 -3.12755010659811 0.00176269771004788 0.0120733451025838 0.0107954239025351
"PFDN5" 5747.53953397842 0.191060028489193 0.0611014358382784 3.12693189395558 0.00176640841966687 0.0120941834136556 0.0108139984372085
"CEP89" 451.159654832342 -0.197323290442789 0.0631097255724238 -3.12667007585612 0.00176798209908925 0.0121003797523143 0.010819480785911
"KATNBL1" 1432.46645352325 -0.296665670927926 0.0949069586641234 -3.1258579466004 0.00177287167250639 0.0121246733883884 0.0108452433524413
"MKNK1" 426.998712995817 0.276490504343482 0.088513882502034 3.12369649288775 0.00178594573501507 0.0122094726183728 0.0109210342109737
"MARCH6" 6606.79030570079 -0.267527354977958 0.0856713720349233 -3.12271589240922 0.00179190630227518 0.0122455953345814 0.0109532847304591
"MED20" 2081.22813929045 0.233449464051654 0.0747838163985535 3.12165753627103 0.00179836001954924 0.0122804237410427 0.0109885238421634
"RAPGEF6" 1625.17857450551 -0.213901168988653 0.0685323416578482 -3.12117116990643 0.00180133297669144 0.0122960850796712 0.0110024756164377
"ADCY6" 1717.64699997428 -0.364153153980515 0.116689292301785 -3.12070753706118 0.00180417117785616 0.0123061747585695 0.0110155939424099
"GNB3" 432.07386649762 0.564149578180628 0.180806705725745 3.12018061451964 0.00180740180632628 0.0123106460788231 0.0110193423956426
"KLHL8" 683.897608713239 -0.263206277979447 0.0843520997164956 -3.12032870389799 0.00180649331497826 0.0123106460788231 0.0110193423956426
"RGPD3" 10.9712809939863 -1.22442288112612 0.392423508290739 -3.12015680828929 0.00180754789077327 0.0123106460788231 0.0110193423956426
"SMAD7" 824.767784284098 0.571611152105147 0.183198778504286 3.12016901407328 0.00180747298989868 0.0123106460788231 0.0110193423956426
"ZNF268" 2655.25104118809 -0.289675938751268 0.0928471612866181 -3.11992240513463 0.00180898686081619 0.0123158112239766 0.011023902359611
"GON4L" 3389.46933501859 -0.209861821846217 0.0672793347715135 -3.11926124951927 0.00181305128246927 0.0123295663312905 0.0110360244794028
"RAPGEF2" 3510.36212806238 -0.179674317459419 0.0575987097891216 -3.11941566255974 0.00181210128546959 0.0123295663312905 0.0110360244794028
"SDHAF2" 1523.39949453191 0.27156904838701 0.0870600024001605 3.11933196531257 0.00181261616014432 0.0123295663312905 0.0110360244794028
"ATP6V1G2" 122.293592796328 0.35253809050608 0.113026424893513 3.11907671890198 0.00181418717246491 0.0123302969215263 0.0110365519221773
"PCDH18" 4281.7236129116 -0.548995940421875 0.176015387149108 -3.11902242931071 0.00181452147999694 0.0123302969215263 0.0110365519221773
"FLT3" 55.0695444675557 -0.549199150757968 0.17610738116571 -3.11854703149094 0.00181745133109232 0.0123455703030956 0.0110501595031429
"D21S2088E" 2046.13462822079 0.375019037972526 0.120272151620489 3.11808704608424 0.00182029033402786 0.0123602153413014 0.0110632045672688
"CEACAM1" 38.2825763921734 0.633950708742262 0.203361086702391 3.11736487556254 0.00182475575076474 0.0123812448690809 0.0110819007414163
"QRICH1" 5654.23105790191 0.205348784399827 0.0658714665604949 3.1174163127405 0.00182443736520932 0.0123812448690809 0.0110819007414163
"ZNF701" 528.69318507423 -0.254134681771764 0.0815257629698056 -3.11723156600063 0.00182558114719377 0.0123822025635752 0.0110826946812517
"KCTD8" 154.085954625728 -0.532960645736374 0.170984844101869 -3.11700518566926 0.0018269835844895 0.0123870719164189 0.0110869897706145
"P2RY11" 226.750073237278 -0.361946704797551 0.116167813450918 -3.11572279829882 0.00183494674310303 0.0124332402519459 0.0111281857398735
"ZNF708" 2107.26669136278 -0.350898365343664 0.11262309817391 -3.11568737704068 0.00183516714815139 0.0124332402519459 0.0111281857398735
"S1PR2" 457.373506201552 -0.237856681777903 0.076345328384382 -3.11553682211368 0.00183610423178789 0.0124349334500126 0.0111296378852371
"ARF4" 10130.9024495962 0.190395314608257 0.0611147782442799 3.11537274744309 0.00183712596563246 0.0124363120002704 0.0111307452067478
"ZNF585B" 576.05982545115 -0.213635546160912 0.06857659973145 -3.11528344942038 0.00183768226617612 0.0124363120002704 0.0111307452067478
"BACE1-AS" 85.6991316543617 -0.490314855200995 0.157424028669592 -3.11461254895266 0.00184186673211855 0.012455314044999 0.0111476258893093
"HNRNPUL2" 3531.55542463492 -0.180107692973536 0.0578263618608861 -3.11462950767721 0.00184176085128226 0.012455314044999 0.0111476258893093
"ARIH2" 5256.73679893606 0.180438598777121 0.0579421858247366 3.11411446097169 0.0018449790117147 0.0124658458601417 0.0111568623796404
"CAPG" 1308.21716671185 0.509850780675834 0.163726858655185 3.11403263254197 0.00184549077471926 0.0124658458601417 0.0111568623796404
"SEC23IP" 4918.65585665083 -0.160167464051835 0.0514319826892643 -3.11416079406301 0.00184468929784872 0.0124658458601417 0.0111568623796404
"GALNT7" 7649.39367670949 -0.35911602378717 0.115332997546109 -3.11373181507399 0.00184737323784096 0.0124739052656605 0.0111640123623162
"TADA3" 2680.43724584224 0.196710234467802 0.0631820890238924 3.11338604827416 0.00184953916526055 0.0124838719636534 0.0111728693080526
"ARMC4" 274.177974357413 -0.37711339349752 0.121156242887929 -3.11262040245302 0.00185434357411357 0.0125116336007305 0.0111976523018198
"CUL2" 2801.42850890766 -0.17261750903551 0.0554615186561615 -3.11238338253353 0.00185583319081335 0.0125170173018854 0.0112024073879062
"SCYL2" 3243.10733959451 -0.221895223878777 0.0712995622390169 -3.11215408497067 0.00185727532038744 0.012522076824788 0.0112068723379203
"IGFLR1" 127.529415831964 0.401407467092648 0.129044704773094 3.11060781454353 0.00186702724770703 0.0125816586031662 0.011260069348778
"TNS1" 339.08459689681 0.496692592776805 0.159680885110774 3.11053256269363 0.00186750303979357 0.0125816586031662 0.011260069348778
"MIRLET7D" 17.8219659472484 -0.900862144357875 0.289633361059703 -3.1103535209543 0.00186863550817649 0.0125846029609087 0.0112626410643928
"GDPD5" 170.285464889911 0.577507460325294 0.185699990840317 3.10989493166907 0.00187153903858222 0.0125947826114481 0.0112716246966934
"NME7" 883.045359639359 -0.188935177139699 0.0607523778853184 -3.10992233911157 0.00187136539363751 0.0125947826114481 0.0112716246966934
"FNBP1" 1427.40869409058 -0.310603044803344 0.0998803169879859 -3.10975229324417 0.00187244298981634 0.0125961815404151 0.0112728133809547
"NENF" 441.2488092715 0.369813763855711 0.118951062117127 3.10895722386715 0.00187748898424411 0.0126207431868059 0.0112946678939029
"SLC35F1" 464.23730171605 -0.211201782680665 0.0679327614010501 -3.10898274006274 0.001877326849114 0.0126207431868059 0.0112946678939029
"ATP5O" 9647.43229535861 0.197393571365616 0.0635014242493215 3.10849045827071 0.00188045717906265 0.0126360018983727 0.0113082600206429
"GABRG1" 47.4265246380494 0.719991354498659 0.231643866660893 3.10818224923117 0.00188241946382652 0.0126444924340774 0.0113157950738087
"OGDHL" 1054.57776870913 0.409579108324164 0.131781920037967 3.10800683588586 0.00188353711350362 0.012647305234123 0.0113182490052116
"FAM102A" 1891.11247288075 0.230007664300933 0.07403254950878 3.10684510836216 0.00189095448292459 0.0126907040765262 0.0113569603477459
"SORL1" 7394.8646849046 -0.222965718458093 0.0717675785867664 -3.10677499295214 0.00189140301140534 0.0126907040765262 0.0113569603477459
"OTX2" 4877.80057370343 -0.352185286560289 0.113366732471678 -3.10660172417224 0.00189251183143041 0.0126934373986526 0.0113593430243193
"DEDD" 1767.75100051536 0.241535353696438 0.0777617317838661 3.10609535250283 0.00189575574029761 0.0127104838371343 0.0113745344417857
"MED8" 853.296733598508 0.187073098908982 0.0602371327137416 3.10561094927922 0.00189886369389066 0.012726606446165 0.0113888990121547
"NOP16" 2435.41096435232 0.305634185995798 0.0984207059177077 3.10538502184029 0.00190031485453065 0.0127316170335382 0.0113933194998805
"ASPG" 13.1493360140474 1.0800061952213 0.347832412478982 3.1049613448159 0.00190303893217804 0.012741870656273 0.0114053655612203
"OPLAH" 676.047432877163 0.431428303177901 0.139002489529932 3.10374515331971 0.00191087850356397 0.0127881869084665 0.0114480494351707
"TMOD3" 3116.27711233584 -0.298495140647798 0.0961771015444696 -3.10359883854248 0.00191182364474494 0.0127897821350478 0.0114494123229207
"CDPF1" 219.826370342335 0.305129412111361 0.0983762127443569 3.101658455833 0.00192439848792311 0.0128691482030512 0.0115203953006849
"BOK" 944.304809933155 0.294297178253225 0.0949265414796945 3.10026230457556 0.00193349331988011 0.0129251921376249 0.0115704997844588
"UGCG" 757.278480441913 -0.263213598012478 0.0849078723926248 -3.09999050259256 0.00193526847997339 0.0129275077200437 0.0115767804010107
"TAF1A" 612.729103691204 -0.292626558047847 0.0944138797170418 -3.09940189858576 0.00193911782937249 0.0129484414170939 0.0115954594639463
"ADCY5" 901.285440306605 0.304374984976701 0.098219514257074 3.09892578149031 0.00194223667922784 0.0129617959616523 0.0116072838411163
"ARSB" 1083.34302506325 -0.249225231343975 0.0804243458955407 -3.09887794011631 0.00194255032316539 0.0129617959616523 0.0116072838411163
"ARHGEF7" 2986.24317157073 -0.127364423818607 0.0411040621304027 -3.09858484094695 0.00194447287152487 0.0129686784389854 0.0116133124757503
"NR1H2" 1265.37538365064 0.350147337740108 0.113005353041459 3.09850222415257 0.00194501510186817 0.0129686784389854 0.0116133124757503
"SEL1L" 2750.81901333755 -0.260276066349204 0.0840074138291661 -3.09825114814854 0.00194666381542864 0.0129748907565365 0.0116188082721094
"IGFBP7" 16.6248746774605 -4.74818151249768 1.53276365799517 -3.09779103107664 0.00194968854699329 0.0129854854421754 0.0116281611509275
"SIVA1" 1933.96358648315 0.328819835504524 0.106145075583159 3.09783410768699 0.0019494051857006 0.0129854854421754 0.0116281611509275
"PMS2CL" 235.316718093119 -0.322001655265981 0.103973805308912 -3.09694979720416 0.00195522983446531 0.0130176008405019 0.0116568523090656
"CCL2" 29.9656673127283 -1.36498407734576 0.440882273489987 -3.09602848520232 0.00196131519024724 0.0130437191042683 0.0116843997554908
"LHFPL2" 3691.1307782 -0.284504876399661 0.0918925271064957 -3.09606107654373 0.00196109962493503 0.0130437191042683 0.0116843997554908
"SEPN1" 4649.12038028259 0.263750539694687 0.0851974832042197 3.09575505960044 0.00196312453597462 0.0130509557689187 0.0116908133060616
"CPE" 572.373533479321 -0.372942828351088 0.120480758449262 -3.09545551631089 0.00196510846964601 0.0130593473619957 0.0116982613898255
"NAA50" 15549.6508825459 -0.270185387802625 0.0872885888954088 -3.09531166927636 0.00196606185064733 0.0130608866554016 0.0116995713410024
"MIR302D" 78.0499891393897 -0.792006556900913 0.255889459166003 -3.09511208270254 0.00196738536221006 0.0130648827576342 0.011703082053952
"SORBS1" 3218.06056095377 -0.258526508041758 0.0835330047482075 -3.0949025336875 0.00196877581746929 0.0130693203202217 0.0117069882191223
"RNMT" 5173.77140752478 -0.199039197227607 0.0643512028238248 -3.09301440367042 0.00198134518401394 0.0131479363586052 0.0117773401884346
"BTBD11" 636.860954080304 0.431141982437907 0.139461085024222 3.09148593217259 0.00199157419015981 0.0132061291847314 0.0118293278591994
"SLC20A1" 7085.7412777159 -0.221512035425759 0.0716511114139461 -3.09153662873461 0.00199123413731665 0.0132061291847314 0.0118293278591994
"C1QTNF1" 33.5183901524784 -0.634455776323623 0.205310091087363 -3.09023181940751 0.00200000327793407 0.013247459486638 0.0118705551697024
"DPPA5" 47.7030509286145 0.670293756197503 0.216903706931981 3.090282622084 0.00199966118989703 0.013247459486638 0.0118705551697024
"SSH3" 582.303333885085 0.403241836643172 0.130502646567125 3.08991309563796 0.00200215068175774 0.0132568308587955 0.011878881359897
"HLA-DPB1" 386.236562625359 0.245439153551599 0.0794456979066444 3.08939514685881 0.00200564487949621 0.0132702558462024 0.0118907686389753
"PAN3-AS1" 38.0903872949971 -0.653129459777617 0.211403889046856 -3.08948649299851 0.00200502823192522 0.0132702558462024 0.0118907686389753
"SOBP" 313.647509708014 -0.329853098622951 0.106796762393227 -3.08860578945668 0.00201098082514295 0.0132958381482597 0.0119135492329486
"UBE2Q1" 4168.20979169352 0.148999308203502 0.048241568534226 3.0886082839075 0.0020109639425041 0.0132958381482597 0.0119135492329486
"PHYHIPL" 24.9301725133347 -0.799538363976331 0.258926395914594 -3.08789824672822 0.00201577478414041 0.0133226663600456 0.0119375170401545
"TRHDE-AS1" 96.3016839033202 0.50312516973009 0.16295537856254 3.087502690419 0.00201845944594579 0.0133355392967634 0.0119489803341815
"GRHL3" 226.218133514054 0.534389469493317 0.173092749488946 3.08730129408132 0.00201982759384489 0.0133397080796413 0.0119526444481459
"ATF6B" 1484.87789655976 0.309476740523594 0.100275762991317 3.08625665157383 0.00202693783975239 0.0133752718080695 0.0119842963432266
"CRYL1" 89.8802767809125 0.642363341081522 0.2081335323297 3.08630394099095 0.00202661547379155 0.0133752718080695 0.0119842963432266
"INTU" 673.742375964782 -0.366114822614932 0.118630245165778 -3.08618448948926 0.00202742985021742 0.0133752718080695 0.0119842963432266
"SPSB2" 383.413645359062 0.364521100692289 0.118126931669305 3.08584245388479 0.00202976338444323 0.0133857865178151 0.0119936463094101
"PQLC2" 413.676831333214 0.268666552683433 0.0870788197866526 3.08532606828709 0.00203329108900861 0.0134041659550819 0.0120100429596606
"HDAC2" 22507.6344317925 -0.181440070287181 0.0588124950984779 -3.08505990067878 0.00203511161781806 0.01341128180482 0.012016347428079
"AKAP3" 171.684896112591 -0.368569021312484 0.119488402668691 -3.08455894530975 0.00203854210114075 0.0134289981296844 0.0120321497157231
"LOC100134868" 75.1929266488712 -0.492221708107279 0.159646044982371 -3.08320640302509 0.0020478306691373 0.0134852779434893 0.012082503881441
"ZBTB16" 4.76530770857348 -2.53597442227376 0.822695203466119 -3.08252000447964 0.00205255934149129 0.0135115001250005 0.0121059267039379
"PPP4C" 4105.71519846738 0.249748625275366 0.0810364480249039 3.08192956826802 0.00205663493164587 0.0135334057174777 0.0121254817810341
"KCNJ6" 36.6946674681721 0.567291916680072 0.184094291651844 3.08152909897349 0.00205940346569784 0.0135466976064225 0.0121373191325243
"NUMA1" 8045.10340096406 -0.220589061415525 0.0715880133716681 -3.08136866810758 0.00206051351913231 0.0135490743612712 0.0121393769144154
"LTN1" 3102.83707078108 -0.328579752111427 0.106655878874681 -3.08074674906108 0.00206482189246716 0.0135675442868866 0.0121557817241406
"RBX1" 2725.6381805279 0.239761561594725 0.0778242283919758 3.08080872176621 0.00206439220322768 0.0135675442868866 0.0121557817241406
"DPP7" 283.701509535954 0.675706940698039 0.219395987894562 3.07985094523594 0.00207104214111284 0.0136034768005728 0.0121879034744796
"CIZ1" 3272.95738538599 0.226304553533659 0.0734872083809558 3.07950946184406 0.00207341784235918 0.0136141397951131 0.0121973850505156
"CEBPZOS" 2799.62124694104 0.411364943997579 0.133602709585289 3.07901647559755 0.00207685195922568 0.0136267995120188 0.0122085836984106
"COL4A6" 1811.27146204567 -0.205890065909041 0.0668667159257676 -3.07911137938359 0.00207619045908607 0.0136267995120188 0.0122085836984106
"PCK2" 5426.02393467287 0.571470545501756 0.185614606194461 3.07880159443406 0.00207835044241307 0.0136316888749209 0.0122128924339809
"MAFG-AS1" 82.32928404161 0.541910158454004 0.176028907638239 3.07852934909814 0.00208025038137446 0.013639206848316 0.012219556179841
"ATG10" 457.608501053636 -0.228846412075867 0.0743782526093161 -3.07679199292192 0.00209241257074986 0.013713979674136 0.0122864741088492
"BCAR1" 3732.99381526256 0.567696303908652 0.184557510530205 3.07598592047404 0.00209807752033013 0.0137461299087234 0.0123152055773903
"ZNF593" 648.283693890929 0.307257100820734 0.099910441553165 3.07532522171103 0.00210273129297451 0.0137716342662565 0.0123379827319291
"ITGA2" 427.25036506753 -0.399102021850305 0.129862449512647 -3.07326731744297 0.00211728731452704 0.013861950522316 0.0124188241970457
"LAMTOR4" 2117.0809816102 0.286402710485481 0.0932035392141845 3.07287376531185 0.00212008150090584 0.0138752241737404 0.0124306432434589
"SPATS2L" 5519.47369436261 0.309520618929254 0.100746677563756 3.07226626638262 0.00212440133042632 0.0138984694415744 0.0124513956008896
"C6orf147" 54.7817297146041 -0.534247439929343 0.173917736223643 -3.07183989125955 0.00212743803583657 0.013913306359414 0.0124646149187428
"DNAJB2" 1451.92192040062 0.205044379483734 0.0667598752603841 3.07137151895502 0.00213077843871761 0.0139250872614784 0.0124750235637801
"ITPR2" 2278.16942544031 0.443973713806555 0.144551820021156 3.07138100192427 0.00213071075908153 0.0139250872614784 0.0124750235637801
"NDFIP1" 3508.13576301064 -0.267963506592247 0.0872489047751793 -3.07125352785491 0.0021316207021428 0.0139255625364535 0.0124753766258203
"RPL17" 15621.3832034197 0.244271989268378 0.0795408078158249 3.07102726230773 0.00213323672208299 0.0139310904809865 0.0124802562024613
"SIT1" 311.300487586515 0.355730908103153 0.115843259111394 3.0707950624998 0.00213489629323149 0.0139368987454246 0.012485386899639
"SNHG20" 161.124607143356 -0.516707207548722 0.168286657287508 -3.07039913845313 0.00213772875953418 0.0139503568815473 0.0124973706960822
"ZC3H18" 4096.44261280353 -0.160438891538577 0.0522581382307524 -3.07012260616977 0.00213970913277722 0.0139582467435964 0.0125043661188014
"TXNL4B" 624.256407439142 0.187167223933468 0.0609788844235297 3.06937763297693 0.00214505259702829 0.013988061908405 0.0125310029780261
"PPP1R3B" 4566.61968247225 -0.581972841739517 0.189628768332712 -3.06901134704635 0.00214768433787249 0.0140001785944311 0.0125417847461265
"BCL2L12" 2354.61946876234 0.346894883897553 0.113036156697491 3.06888427590404 0.00214859802728508 0.014000462624687 0.0125418937661297
"MIER2" 1953.15951483258 0.239443489626733 0.0780253716142693 3.0687901213782 0.00214927526367046 0.014000462624687 0.0125418937661297
"MYEOV2" 936.628210960252 -0.391036926951082 0.127451570487814 -3.06812168303935 0.00215408884875515 0.0140267692720666 0.0125653870175648
"H2AFV" 5752.6657348586 -0.187479923772317 0.0611112866989011 -3.06784448339375 0.00215608792773353 0.0140347363813906 0.0125724513154462
"ZNF578" 820.459158282382 -0.396384189890014 0.129251386209655 -3.06676935168069 0.00216385755075465 0.014080246759603 0.0126131470094043
"ZNF706" 1492.25990899829 -0.226568205480587 0.0738879534566649 -3.06637543579372 0.00216671067032099 0.0140937441733029 0.0126251650965307
"ZSCAN18" 1183.32327324019 -0.280856288907368 0.0915980419028605 -3.06618223569905 0.00216811127229116 0.0140977871302123 0.0126287138510891
"ANXA2" 4662.10587678331 0.740028061504938 0.241419888602001 3.06531523061437 0.00217440684161741 0.0141336444705131 0.0126607615880161
"CIB2" 1751.85921099801 0.256334260537713 0.083634563657947 3.0649321204817 0.00217719404752161 0.0141466798865174 0.012672365499511
"DDX19B" 1565.13518103784 -0.142990383926178 0.046660609974914 -3.06447738259431 0.00218050661079959 0.0141631183162345 0.0126870176764029
"GTF3C5" 3697.69785326059 0.22299506921195 0.0727733458750797 3.06424098728036 0.00218223047004118 0.0141651014063438 0.0126886480238095
"IFI16" 114.22870494367 -0.541963439263648 0.17686827031908 -3.06422083670473 0.00218237747131336 0.0141651014063438 0.0126886480238095
"NME2" 4119.06700709798 0.313318015918038 0.102266447625724 3.06374205022476 0.00218587295695919 0.0141827024127406 0.0127043414044907
"LEMD3" 2926.97687423938 -0.201583722318651 0.0658286984543656 -3.06224681714458 0.0021968222989022 0.01424863667417 0.0127633295545105
"FBXL22" 13.0855397827717 -0.945933257442236 0.309024407845603 -3.0610308876147 0.00220576338474238 0.0143015027625575 0.0128106112268584
"PRDM2" 1704.46046298632 -0.140859929726882 0.0460192781438845 -3.06088959688737 0.0022068044968911 0.0143031282864403 0.0128119937930861
"MUL1" 1161.55150563231 0.197956132169324 0.064678832927924 3.0606014859594 0.00220892886121124 0.0143117710964836 0.0128196620777607
"ACOT2" 269.191829998297 -0.377427205421879 0.123342721330726 -3.05998766161371 0.00221346110051454 0.0143360028900899 0.0128412939627669
"SLC9A7" 1101.81146676524 -0.256886737701765 0.0839628608373964 -3.05952816685528 0.00221685940629875 0.0143528757840366 0.0128563340487424
"TMTC2" 260.457185697297 -0.351873665026934 0.115024663538454 -3.05911492546379 0.0022199197170108 0.0143675490697523 0.0128694037664209
"ADCY10P1" 96.108038606873 -0.47738081242242 0.156082101474115 -3.05852373791616 0.00222430456177492 0.0143907813192273 0.0128901398396502
"PMS1" 2634.93353935482 -0.294705302423962 0.0963782322702896 -3.05779941675492 0.0022296876789141 0.0144204532657718 0.0129166438741451
"GUCY2C" 502.394113029609 0.342072064567614 0.111875328583327 3.05761841238152 0.00223103475711189 0.0144240103482303 0.0129197562667743
"KCNH2" 455.045765459276 0.336276763091651 0.109994158531313 3.05722383426316 0.00223397388787313 0.0144378540981972 0.0129320825134717
"PDK3" 2113.95360520174 -0.26999707115552 0.0883413891277575 -3.05629189014739 0.00224092983841611 0.0144776388275537 0.0129676440486364
"UBN2" 3698.09602090476 -0.467503842938341 0.152981263147011 -3.05595491448571 0.00224344987714226 0.0144887469581607 0.0129775197026569
"NUP85" 2893.06829390026 0.192552177481976 0.0630111138895584 3.05584468510537 0.0022442747799807 0.014488903467189 0.0129775860238536
"PLK3" 356.694385503387 0.309817577574897 0.101398086864307 3.05545782130487 0.00224717207950061 0.0145024343618556 0.0129896316508524
"ATG101" 1866.11124177949 0.282011381877185 0.0923241615643069 3.05457831513319 0.00225377163170417 0.0145067115171059 0.0129928733577764
"ATP8A1" 1212.36623363535 -0.264830675065442 0.0866938952751385 -3.05477881948843 0.00225226554597181 0.0145067115171059 0.0129928733577764
"CLCNKA" 43.7261202763866 0.728122182257804 0.238326587821741 3.05514457666139 0.00224952054108068 0.0145067115171059 0.0129928733577764
"HAND1" 48.9789379709629 -4.13957905420935 1.35514577348094 -3.05471126074952 0.00225277290947906 0.0145067115171059 0.0129928733577764
"MAN1B1" 1398.71683201494 0.21014431125851 0.0687907243646793 3.05483498246762 0.00225184384387509 0.0145067115171059 0.0129928733577764
"MET" 1396.60855677193 -0.25801861834385 0.0844659503169085 -3.0547056817071 0.00225281481255162 0.0145067115171059 0.0129928733577764
"RNF128" 107.517849408213 0.427589939738651 0.139985618736616 3.05452762646399 0.00225415252504852 0.0145067115171059 0.0129928733577764
"STOX1" 29.6322874591564 -0.841886152638211 0.275620246129831 -3.05451491485005 0.00225424805405072 0.0145067115171059 0.0129928733577764
"C12orf65" 407.1710573555 0.358911583682083 0.117515157991154 3.05417266859397 0.00225682146236847 0.014517851694631 0.0130027041080604
"DPCR1" 19.3267627419658 0.83002134817937 0.271775361193613 3.05407136443123 0.00225758370185077 0.014517851694631 0.0130027041080604
"VPS28" 1059.67162283651 0.26030443252165 0.0852460708840986 3.05356516519762 0.00226139601478045 0.0145372015216579 0.0130199610320488
"TUNAR" 1484.24717635152 0.451111850888051 0.147833250972533 3.05149110853191 0.00227707792504233 0.0146328132569481 0.0131055199192371
"SLC41A3" 997.729388029341 0.31579588123403 0.103515597847155 3.05070818119908 0.00228302348207668 0.0146658121873126 0.0131349972665109
"NS3BP" 83.2803374763465 0.516589280218252 0.169340222255291 3.05059998940749 0.002283846208932 0.0146658910563639 0.0131349972665109
"METTL25" 463.678411981864 -0.255011029161583 0.083600803954199 -3.05034182806773 0.00228581045212043 0.0146732976025439 0.0131415567398664
"C16orf58" 1751.27225493418 0.422952574344687 0.138698835020278 3.04943134008912 0.00229275033946938 0.0147074123158589 0.0131719621591266
"LRRC42" 2170.80564125812 -0.197143643713281 0.0646480523021144 -3.04949084609673 0.00229229618620667 0.0147074123158589 0.0131719621591266
"CDC5L" 5367.08783012753 -0.165220030392291 0.0541888801468391 -3.04896558010765 0.00229630789456502 0.0147250133451625 0.0131876516018324
"CCDC172" 290.120225624427 0.447620401148104 0.146833033422201 3.04849931051295 0.00229987440610073 0.0147374388288948 0.0131986317535723
"GCLC" 4048.62596592086 -0.241320736304315 0.0791588547691213 -3.04856275407424 0.00229938882616888 0.0147374388288948 0.0131986317535723
"CCDC34" 1135.76824960122 0.252360447385326 0.0828221504742111 3.04701635903435 0.00231125130765361 0.014805098641876 0.0132591525934217
"SYNC" 23.3448623591188 -1.26839361714936 0.416412935947812 -3.04599955393395 0.00231908179207648 0.0148500014541458 0.0132991607143503
"PRR15" 312.231983021066 0.324450347523582 0.106521554755166 3.04586567732055 0.00232011459303054 0.0148500207324905 0.0132991607143503
"SWAP70" 3769.3837303057 -0.157166237317532 0.0516012006315261 -3.04578644283541 0.00232072605169557 0.0148500207324905 0.0132991607143503
"AGTPBP1" 3835.44930037876 -0.221677022174208 0.0727915647210847 -3.04536690512983 0.00232396611696197 0.0148549950026647 0.0133033926910697
"PPIP5K2" 3569.46288504331 -0.284128530664655 0.0932968359298603 -3.04542515116225 0.00232351603872818 0.0148549950026647 0.0133033926910697
"RPN1" 10520.3111808331 0.173073555035988 0.0568302925793257 3.04544543377822 0.00232335932981486 0.0148549950026647 0.0133033926910697
"CCL26" 161.191777751706 0.4916193486217 0.161457690382681 3.04488034887954 0.0023277289505764 0.0148592479855836 0.0133106049023283
"CKAP2L" 1373.32756323444 -0.293344569048099 0.096338654881314 -3.0449311276921 0.002327335986719 0.0148592479855836 0.0133106049023283
"RBM26" 4823.41349071823 -0.281077939260227 0.0923061434689748 -3.04506210201166 0.00232632269138048 0.0148592479855836 0.0133106049023283
"RNASEH1-AS1" 432.044364109538 0.324605046405429 0.106618601304613 3.04454422055322 0.00233033169190969 0.0148694225306057 0.0133207136555812
"AGPAT1" 3853.83681363832 0.291677250395729 0.0958118163059371 3.04427221653301 0.00233243985041187 0.0148776283161978 0.0133279890306128
"CSNK1E" 6667.73796897468 0.263094029781469 0.0864377223301165 3.0437408886907 0.00233656292867089 0.0148969375224853 0.0133451354836277
"FEZ2" 1019.65340774998 0.213600027794075 0.0701784449122738 3.04367000524285 0.00233711348509814 0.0148969375224853 0.0133451354836277
"ZC3H10" 474.903540841703 0.259078041901064 0.0851760222552771 3.04167810425091 0.00235263336916633 0.0149905822001528 0.0134289491133022
"CDON" 1026.25839115476 -0.218778787491785 0.0719360285287986 -3.04129644026984 0.00235561785318714 0.0150043156181888 0.0134411756901816
"PCDHB15" 629.497821689335 -0.237005387912208 0.0779473732879373 -3.04058209936993 0.0023612130767613 0.0150346628561128 0.0134682851006971
"NOP2" 4620.20553770287 0.253967791243187 0.0835352715000799 3.04024619400374 0.00236384832942905 0.0150461482129258 0.0134784975867445
"GALK1" 253.829753830353 0.41667129334669 0.137097988111636 3.03922252314457 0.00237189587260346 0.0150920631893925 0.0135195522513453
"CRHR1-IT1" 252.538517472177 -0.440265563779156 0.144869619682209 -3.03904686672704 0.00237327930648018 0.0150955579367541 0.0135226064484231
"NR1H3" 573.852505047944 0.206914583759418 0.0680966052723482 3.03854476932992 0.00237723779727835 0.0151154234643531 0.0135403255329449
"CHMP1B2P" 221.628508797858 0.411022105466892 0.135274658450171 3.03842648856729 0.0023781711914741 0.01511604702526 0.0135408077047744
"FKBP7" 186.653930753291 0.306604879202461 0.100962204143444 3.03682830425181 0.00239081595127354 0.0151857513001916 0.0136079478011481
"ZNF423" 2417.11744395197 -0.406672217911226 0.133928351506926 -3.03649087990303 0.00239349349346423 0.0151974239500803 0.0136183292420572
"RBM20" 46.2471622252994 0.592256755081859 0.195084700057153 3.03589545929716 0.00239822499377962 0.0152114544295254 0.0136306667441254
"RSRC1" 865.394914893209 -0.260600395929708 0.0858365509452647 -3.03600730760821 0.00239733554037944 0.0152114544295254 0.0136306667441254
"STAT6" 1824.31707919016 0.285026304417989 0.0938853235427195 3.03589840949206 0.00239820152901159 0.0152114544295254 0.0136306667441254
"ZNF215" 1012.87507815576 0.268339471613185 0.0883983443788001 3.03557123720904 0.00240080501839734 0.0152224833962572 0.0136404712476892
"SDR42E1" 6.63373167938077 -2.40167326483032 0.791296882013531 -3.03511023412481 0.00240447786411885 0.0152404313236759 0.0136564755586159
"GRIN2D" 311.609027984069 0.599291785186399 0.197541890591248 3.03374531545033 0.00241538245029651 0.0153041879623829 0.0137135272640678
"BDNF" 546.470409186383 0.464312039870412 0.153057694760903 3.03357528411578 0.00241674402784684 0.0153074553475381 0.0137163764568725
"PHB2" 14141.9460544309 0.201185557799043 0.0663367178022754 3.03279336790072 0.00242301450762532 0.0153364360020944 0.0137421875060982
"USHBP1" 157.290698080134 0.455240736482134 0.150100960097848 3.03289689942936 0.00242218339499759 0.0153364360020944 0.0137421875060982
"RFXAP" 417.685747277698 -0.374259835127712 0.123453948453583 -3.03157444387799 0.00243281922206293 0.0153931107141436 0.0137928919221009
"COL1A2" 6644.95943344572 -0.722150545393414 0.238276955314348 -3.03071920841322 0.00243972017966224 0.0154313793677623 0.0138271032846648
"RBPJL" 15.502697868843 1.04366516928773 0.344413454304542 3.03026829017222 0.00244336588032859 0.0154490387737338 0.0138428477467196
"DPY19L3" 5064.36340892523 -0.32295424622393 0.106597232693206 -3.02966820117568 0.00244822536771833 0.0154743577555819 0.0138654552774506
"NMRAL1" 1206.33194516209 0.302352241575434 0.0998120431878991 3.02921603364283 0.00245189283644818 0.0154921273632564 0.0138812981947105
"AGAP6" 424.743431061885 -0.400787488937841 0.132371013025875 -3.02775871979991 0.00246374714819042 0.0155550968942957 0.0139374822610287
"ANKRD54" 394.910925502273 0.241525057365351 0.0797724769663051 3.02767403684066 0.00246443759924546 0.0155550968942957 0.0139374822610287
"ZNF788" 2406.78504031176 -0.267176327643348 0.0882403187737563 -3.02782595707042 0.00246319906426707 0.0155550968942957 0.0139374822610287
"EXOC3L1" 46.0103034565245 0.573561916250328 0.189458357314807 3.02737722621171 0.00246685900261054 0.0155622384490747 0.013943722645776
"MDC1" 5575.77278007177 -0.246131823588159 0.0813034149654145 -3.02732454341384 0.00246728902024731 0.0155622384490747 0.013943722645776
"PRMT2" 2788.03672232646 0.166714089382633 0.0550741981253112 3.02708155647233 0.0024692732627248 0.0155693271645533 0.0139499949127165
"HIST1H2BJ" 246.955737031538 1.16109901097321 0.383691553672615 3.02612606365559 0.00247709002855324 0.0156131735133053 0.0139892015276242
"HSD3B7" 161.237235883543 0.385236384362548 0.12731051126911 3.02595897638203 0.00247845927186823 0.0156163645486516 0.0139919813246234
"TSPO" 196.143603319321 0.632910393734648 0.209168312612744 3.02584261367746 0.00247941324756568 0.0156169377403232 0.0139924156178503
"PRKDC" 31753.893273481 -0.332030591044218 0.109736297722095 -3.02571344155493 0.0024804726321037 0.0156181742347072 0.013993444261875
"C1orf115" 648.841474503786 -0.31657286276885 0.104642444067623 -3.02528162056567 0.00248401715009144 0.0156299059777744 0.0140037971695525
"PAK1IP1" 3133.23595843628 0.196349348434523 0.0649029537665037 3.02527600116496 0.00248406330637042 0.0156299059777744 0.0140037971695525
"TMOD2" 350.240498881866 -0.529577846721711 0.175104643051863 -3.02435068249366 0.00249167434199037 0.0156723458090573 0.0140417423002877
"CEPT1" 1175.31758386786 -0.330948060557787 0.109437699683089 -3.02407727424965 0.00249392729016136 0.015680577038867 0.0140489585445612
"ZNF3" 3268.01131522392 0.0871764959453375 0.0288283816521441 3.02398160941697 0.00249471603088517 0.015680577038867 0.0140489585445612
"DOCK5" 838.98816468276 -0.346979111102774 0.114761574009258 -3.02347814674259 0.00249887075954911 0.0157012379391669 0.014067390295641
"ACBD4" 204.807754417487 0.519663303548696 0.171884402986272 3.02333018307776 0.00250009300416609 0.0157034651174556 0.014069306450958
"SLC22A31" 172.857565130895 0.498437586186215 0.16487049759016 3.02320665899393 0.00250111378598985 0.0157044257707399 0.0140700879201982
"AGPAT5" 5697.99052412516 -0.227491404088265 0.0752598924118755 -3.0227442107314 0.00250493876571202 0.0157229871329603 0.0140866383743989
"VSTM2B" 12.9009927400956 -1.17182813222094 0.387803555374578 -3.0217054897526 0.00251354970062858 0.0157715656666348 0.0141300817208698
"CDC37" 6896.17122801037 0.274371409068611 0.0908194695662745 3.02106376946401 0.00251888304641226 0.0157931405226687 0.0141491727793086
"GNG5" 3038.6511285153 -0.137318190088308 0.0454548967477868 -3.02097683447039 0.00251960635991072 0.0157931405226687 0.0141491727793086
"ZBTB1" 2596.97081821143 -0.214228208029782 0.0709101931002063 -3.02112007687029 0.0025184146608536 0.0157931405226687 0.0141491727793086
"APRT" 4056.03540928243 0.267235176448795 0.0884703449606379 3.02061867813099 0.0025225882839468 0.0158018788560556 0.014156842821667
"RDH11" 6970.70430644176 0.13894145937669 0.0459979726127941 3.02059963699452 0.00252274690623037 0.0158018788560556 0.014156842821667
"CCDC85B" 455.58523551407 -0.752941097734675 0.249321733549962 -3.0199577349874 0.00252809961514225 0.0158299275555758 0.0141818921448592
"PGM3" 3504.766369929 -0.169839843077689 0.0562421976605159 -3.01979385839189 0.00252946781707627 0.0158330161251512 0.014184579807956
"RPL3" 133229.420797671 0.254691551427051 0.0843455703202827 3.01961976734426 0.00253092204113347 0.0158366408216982 0.0141877478019126
"PGRMC2" 4103.00258879283 -0.192947150916908 0.0639138842499865 -3.0188612878265 0.00253726672930876 0.0158708533472421 0.0142183187212476
"B3GALTL" 389.284367292103 -0.232785818659131 0.0771431336833148 -3.01758312819848 0.00254799146781275 0.0159324304082721 0.014273404451364
"MLF1" 1587.66432832236 0.292004045735596 0.0967742014011777 3.01737489442142 0.00254974263100234 0.0159378731090219 0.0142782007493897
"AAED1" 215.009122910028 -0.285610811824243 0.0946673095282357 -3.01699513007767 0.00255293913243456 0.0159523434186933 0.0142910845329337
"GMDS" 1560.70055329988 0.225729790208623 0.0748231198613523 3.01684547004858 0.00255419983714105 0.0159547118580961 0.0142931266930019
"MYH10" 28179.3232478954 -0.178935695821736 0.0593147943566898 -3.01671274026013 0.00255531840141471 0.0159561910945482 0.0142943722917848
"TPGS2" 4768.99502796815 0.240638627965035 0.0797920984850947 3.01582026959708 0.00256285123098601 0.0159977081324329 0.014331485642885
"NOS2" 55.5635471561845 -0.828032752142296 0.274599088504919 -3.0154242559602 0.00256620025355093 0.0160020536830661 0.0143351396516637
"PHTF1" 2121.19184770381 -0.363728267842736 0.120614933896055 -3.01561553029738 0.00256458217839962 0.0160020536830661 0.0143351396516637
"UTP11L" 2887.05383890282 -0.179471103023572 0.0595170530405102 -3.01545681204033 0.00256592478119991 0.0160020536830661 0.0143351396516637
"SLITRK3" 444.664454444892 0.385102407904377 0.127719175753612 3.01522778887402 0.00256786322838386 0.0160069076751065 0.0143394084513952
"SHISA2" 225.252635739184 -0.446558853950663 0.1481253797923 -3.0147355880324 0.00257203373819848 0.0160273837900963 0.0143576718891597
"NCOA2" 2784.7168117656 -0.35617057048497 0.118155051400834 -3.0144337145323 0.00257459463221812 0.0160378190928121 0.0143669404555467
"RDH10" 535.110938067224 -0.279773126618052 0.0928146625584089 -3.0143203552778 0.00257555689877205 0.0160382923744594 0.0143672848821711
"AP1G2" 1928.45140887923 0.316064085212886 0.104881245188958 3.01354245597917 0.00258216908716313 0.0160602930227353 0.0143891370780804
"MEIS3" 575.989675176283 0.499993012136828 0.165915440674073 3.01354117558608 0.00258217998336118 0.0160602930227353 0.0143891370780804
"RUFY3" 1582.48059021118 -0.324711596259806 0.107749947631799 -3.01356616310762 0.00258196734611816 0.0160602930227353 0.0143891370780804
"GNAQ" 5028.98061437275 -0.342194437742402 0.113559013049593 -3.01336220307726 0.00258370346052218 0.0160613870908998 0.0143925995143753
"EMC4" 2636.99006925449 0.15963371294784 0.0529812532213834 3.0130225927425 0.00258659660324579 0.0160738503201703 0.014403686634619
"FOSL1" 616.146630443523 0.614446237606469 0.20394898544396 3.0127447619753 0.00258896564801736 0.0160830492161079 0.0144118485514546
"RPL26L1" 1306.47275777092 0.207798959124037 0.068981640171555 3.01238066545313 0.00259207327884215 0.0160966309893672 0.0144238567423208
"SELM" 189.79307366369 0.52765313047942 0.175167344273424 3.01228024360403 0.00259293099767934 0.0160966309893672 0.0144238567423208
"FGF19" 650.476375434742 0.56816668927617 0.188639939481971 3.01191089668725 0.00259608788080332 0.0161107017458906 0.0144363841235051
"IFITM3" 1482.47539154457 0.550679552697417 0.182849489841836 3.01165484888009 0.00259827843551933 0.0161187681073561 0.014443531066298
"UBR1" 2250.63522942624 -0.254485220056781 0.0845048310885192 -3.01148723426482 0.00259971333668842 0.0161221427487024 0.0144464739023083
"CBFA2T2" 718.71738072023 -0.286792125139489 0.0952542754600273 -3.01080580115103 0.00260555435545889 0.0161519736263142 0.014473041999384
"TMEM42" 264.10041356432 0.382902127918798 0.127179676552577 3.01071789375485 0.00260630874164663 0.0161519736263142 0.014473041999384
"MASP1" 141.148721289467 0.655164964845498 0.217636842855388 3.01035870696227 0.0026093932146846 0.016165552760333 0.0144851285132492
"PCBP1" 17158.3625270326 -0.120427012309551 0.0400069566354408 -3.01015179452239 0.00261117156479905 0.0161710337565378 0.0144899586590623
"MIR17HG" 1140.10280130526 -0.721220366147653 0.239626910294032 -3.0097636582748 0.00261451046800682 0.0161861722302605 0.0145034422832339
"QTRT1" 1371.00268398991 0.297680104594333 0.0989219883735734 3.00924101394082 0.00261901263018997 0.0162084995061278 0.0145233672235143
"PDE3B" 826.421325754419 -0.436166496440688 0.14496869175656 -3.00869443709353 0.00262372853253787 0.0162321338546343 0.0145444631716849
"ABHD14B" 202.863384215638 0.571567967950193 0.189996054909748 3.00831492644255 0.0026270075412271 0.0162468655044585 0.0145575819078629
"ID4" 995.156206235095 -0.622734666924987 0.207133494393633 -3.00644117817832 0.00264325188174749 0.0163326905716399 0.0146393181027856
"ZNF770" 13723.0454796445 -0.413689426765392 0.13760283131604 -3.00640199630231 0.00264359254444812 0.0163326905716399 0.0146393181027856
"E4F1" 1177.51224334133 0.325118848262164 0.108148917434288 3.00621454171937 0.00264522290395473 0.016337185552889 0.0146432637785197
"MCF2" 57.6928671143496 0.530847901783031 0.176607722076602 3.00580232586195 0.00264881132573448 0.0163537665474211 0.0146580422791425
"CHTF8" 8851.95140904498 0.146030036224366 0.0485892597048743 3.00539742962407 0.002652340359883 0.0163699696972861 0.0146724820047064
"BNC1" 21.4421090661417 0.82690263689814 0.275180505899325 3.00494627770131 0.00265627761543731 0.0163796045601924 0.0146808680252479
"BTBD8" 18.6617967672808 -0.920581730103157 0.306353159999365 -3.004968938806 0.00265607972197481 0.0163796045601924 0.0146808680252479
"SLC29A1" 7144.74629658671 0.209998882563645 0.0698853084463977 3.00490742950237 0.00265661689788709 0.0163796045601924 0.0146808680252479
"ANAPC15" 1548.86276773949 0.31034272117403 0.103289349062303 3.00459557535633 0.00265934192528427 0.0163908213487548 0.0146908383227096
"PABPC4L" 275.853085506721 0.564774652100776 0.187999496934649 3.00412852858377 0.00266342782706726 0.0164104153757607 0.0147083169100142
"FLJ39080" 19.5742178851376 0.880928152755098 0.29327100812381 3.00380238193609 0.00266628448268015 0.0164224247782778 0.0147189974521381
"CASP3" 7427.11737814131 -0.256321681323087 0.0853453074056409 -3.00334826969227 0.00267026662819417 0.0164413558706368 0.014735881627883
"PRELID1" 7354.84211502794 0.304706290992466 0.101467596295605 3.00299112343972 0.00267340228903274 0.0164550638851485 0.0147480844119047
"N4BP1" 2487.49596438647 -0.134283707543523 0.0447263303854528 -3.00234126936554 0.00267911649004064 0.0164846283589852 0.0147744986111678
"CDC42BPA" 4507.71461019213 -0.386924942653784 0.128888683133397 -3.00200865776032 0.00268204547779476 0.0164970411169864 0.0147855402739245
"NLRP7" 89.5662466731572 0.578517592972158 0.192759074076311 3.00124700092267 0.00268876367696496 0.0165327446477601 0.0148174562011395
"AGL" 2919.47024341866 -0.324159903836067 0.108065638847845 -2.99965749790718 0.002702833458117 0.0166075538199097 0.0148841688852098
"KLHL23" 188.346005368123 -0.348030282465283 0.116031043955449 -2.99945833977769 0.00270460107798816 0.0166075538199097 0.0148841688852098
"PRR12" 4698.37348024716 0.268522776057857 0.0895191458531301 2.99961280348239 0.00270323004977304 0.0166075538199097 0.0148841688852098
"RBM12" 13603.8753588376 -0.220989662547987 0.0736748398950027 -2.99952687868652 0.00270399264452081 0.0166075538199097 0.0148841688852098
"ADRBK1" 2432.24408207317 0.22324318261822 0.0744593854185001 2.99818728510151 0.00271590717731683 0.0166656684573501 0.0149360851799079
"HSPD1" 66416.9133347055 -0.193997561933138 0.0647048356104528 -2.99819264051725 0.00271585945015171 0.0166656684573501 0.0149360851799079
"MTPAP" 1963.64192338579 -0.213965241175678 0.0713860492991881 -2.99729769718622 0.0027238457796252 0.0167087163485076 0.0149745815190008
"NOL9" 1630.34162685472 -0.250269559979874 0.0835208285340358 -2.99649278356818 0.00273104702000955 0.0167472134442876 0.0150089990207483
"NTRK3" 370.114702453658 -0.331255354124523 0.110560425176322 -2.99614761426826 0.00273414043711976 0.0167605031673846 0.0150208252526889
"MARCH8" 1508.13188699178 0.199057512534711 0.0664510112325686 2.99555279660139 0.00273947872219577 0.0167762489190876 0.0150346843623537
"MECOM" 26.3971992988598 -1.16245074037296 0.38805534860407 -2.99557974024732 0.00273923670644997 0.0167762489190876 0.0150346843623537
"RALGAPB" 4755.91383020134 -0.233384031489949 0.0779102046660511 -2.99555151331344 0.0027394902495526 0.0167762489190876 0.0150346843623537
"DNAH11" 230.164660646551 0.333632571785731 0.111393483979277 2.99508157809121 0.00274371450481655 0.0167964335856428 0.0150526895494647
"DDIT4" 5040.50598780321 1.13320321372667 0.378379061348254 2.99488880195642 0.00274544909314021 0.0168013685456426 0.015057028130615
"TAP2" 837.759948125443 0.249509521776102 0.0833469828180446 2.9936239242254 0.00275685526198268 0.0168654674850705 0.0151143879208494
"PDHB" 5877.55869914616 0.223017356071624 0.0745375475387883 2.99201360167597 0.00277143914786255 0.0169489566812169 0.0151891240690481
"MME" 1576.69936133832 0.366080460230747 0.122364295053306 2.99172614095697 0.00277404993623102 0.0169591917723097 0.0151982117728811
"SNORD55" 28.800977878781 -1.18349166313752 0.395602325657849 -2.99161957950951 0.00277501832387814 0.016959382502161 0.0151982980910236
"AVPI1" 244.882538109115 0.293223213149912 0.0980314742061131 2.99111296167396 0.00277962648824782 0.016981809902543 0.0152183119401186
"CDH4" 631.814239905201 -0.196728999807587 0.0657811798797793 -2.99065781682733 0.00278377241655844 0.0169842028489688 0.0152201182775097
"CHODL" 69.5460376558523 0.524520324560739 0.175383370079104 2.99070729638827 0.00278332143226004 0.0169842028489688 0.0152201182775097
"MOSPD3" 406.782202760922 0.293386673662474 0.0980944865626689 2.99085793649616 0.00278194882515746 0.0169842028489688 0.0152201182775097
"THOC1" 2969.13282958487 -0.211452865096028 0.0707013714315233 -2.9907887331553 0.00278257931746681 0.0169842028489688 0.0152201182775097
"NAPRT1" 898.285454328934 0.322671615400693 0.107914034463573 2.99008017821457 0.00278904227669579 0.0170106198311719 0.0152437069141503
"SETD8" 677.750112911966 0.344119115898158 0.115122388635006 2.98915892884385 0.00279746579128726 0.0170524714341017 0.015281042072315
"ZSWIM6" 619.959355534053 -0.207106547910651 0.0692867116272706 -2.9891236435752 0.00279778888637533 0.0170524714341017 0.015281042072315
"AKAP7" 572.902203567734 0.342777861083436 0.11469207792455 2.98867949108857 0.00280185875355448 0.0170657812198997 0.0152928000527568
"ARRB2" 1999.94705176447 0.182410584097823 0.0610335267398409 2.98869480171708 0.00280171836896023 0.0170657812198997 0.0152928000527568
"B9D1" 357.537949609135 0.367843123887774 0.123096002807135 2.98826213280139 0.00280568802615168 0.0170833548187217 0.015308463327368
"PER1" 1426.20924299388 0.342081701569299 0.114484870761997 2.98800792884201 0.00280802269514422 0.0170879342378502 0.0153123979207874
"TPGS1" 74.8566159929007 -0.910818448537404 0.304828040208909 -2.98797462304711 0.00280832871481911 0.0170879342378502 0.0153123979207874
"BTG2" 531.23227041218 0.490641080973332 0.164226632726861 2.98758534365956 0.00281190774329699 0.0171035589947377 0.0153262302080406
"SNCG" 147.466478641297 0.49594570396826 0.16600749749184 2.98748979089115 0.00281278689038127 0.0171035589947377 0.0153262302080406
"DDHD1" 1249.41654896629 -0.28197136783849 0.0943932772629866 -2.98719756336987 0.0028154771299112 0.0171084197927714 0.0153304171094209
"RBM25" 12513.9816134016 -0.329545035368332 0.110318849093775 -2.98720516099842 0.00281540715658583 0.0171084197927714 0.0153304171094209
"CENPBD1" 731.105263458615 0.243198784750888 0.0814275612113815 2.98668879594167 0.00282016643755021 0.0171311620859042 0.0153507114789069
"ASAP1" 2352.67660248902 -0.323712599917005 0.108393293271799 -2.9864633700656 0.0028222464662884 0.0171359704377985 0.0153548513869693
"RQCD1" 5319.40419023596 0.157505959862085 0.0527411186406258 2.98639778453164 0.00282285189406926 0.0171359704377985 0.0153548513869693
"ATG9A" 2117.7105591219 0.265907628195226 0.0891031449878866 2.98426759494713 0.00284258052190792 0.0172461110536284 0.0154533743845246
"GGA1" 1992.53503103907 0.225434149392221 0.0755417379774041 2.98423302704066 0.00284290170606618 0.0172461110536284 0.0154533743845246
"M6PR" 5783.19606079982 0.119857465726965 0.0401757441190421 2.98332907965122 0.00285131241183324 0.0172842533546277 0.0154872126050376
"NDUFA13" 4993.66195220911 0.291262907428887 0.0976334629495331 2.98322827675836 0.00285225173083641 0.0172842533546277 0.0154872126050376
"SNORD2" 58.7306677764443 -0.714709712859872 0.239568330454045 -2.9833230106221 0.00285136895732203 0.0172842533546277 0.0154872126050376
"TRIM37" 5275.87716274308 -0.136619869833802 0.0457972309500315 -2.98314695014782 0.0028530097684722 0.0172842533546277 0.0154872126050376
"ARID5A" 334.410160861046 0.440045619541248 0.147562378229444 2.98209899312563 0.00286279414584346 0.0173377251884817 0.015535040068975
"LTBR" 217.094995117334 0.308618162808625 0.103524328372801 2.98111726643869 0.00287198793708479 0.0173875857174594 0.0155796312642811
"FIRRE" 495.621569780722 -0.313810585807251 0.105273940540396 -2.98089521676864 0.00287407114850088 0.017394378429188 0.0155855816021043
"COL14A1" 2022.73173966716 -0.24247728037198 0.081346591425043 -2.98079214044772 0.00287503865206174 0.0173944163984317 0.0155855816021043
"NONO" 37569.3851763824 0.0953442951007504 0.0319927847263389 2.98018118511127 0.00288077935837503 0.0174233232851452 0.0156113973789114
"SNRNP70" 8767.67695447424 -0.2904913564494 0.0974851202459591 -2.97985329162521 0.00288386464983754 0.0174303322322846 0.0156228103984747
"COL1A1" 6495.60245200308 -1.28279475414228 0.430537729911104 -2.97951762417464 0.00288702621405209 0.0174436148145197 0.0156346287233493
"XRCC2" 1178.9213575673 -0.288637515615007 0.0968904217235753 -2.97900979767101 0.00289181531386531 0.0174667189318113 0.0156552499210747
"ALKBH8" 1351.17816956403 -0.232296343888512 0.0780044377381991 -2.97798882504803 0.00290146563235802 0.0175191598542378 0.0157021650945183
"ZNF316" 1028.87922185836 -0.335931072000735 0.112812109859215 -2.97779265382026 0.00290332322230644 0.0175245286960831 0.0157068900266792
"DERA" 880.04009446488 -0.276907196489326 0.0930075242006511 -2.97725586041767 0.00290841179148306 0.0175493897228001 0.0157290853292613
"FURIN" 1787.93561129649 0.257453970619145 0.0864790318586447 2.9770681410954 0.00291019320961441 0.0175542854403941 0.0157333861288337
"HHLA3" 492.407426156913 0.40700708384882 0.136728912119719 2.97674484159171 0.00291326359074935 0.0175610985803465 0.0157393184310244
"KCTD3" 4691.56889100258 -0.197665860118551 0.0664012292707606 -2.97684037312833 0.0029123560184469 0.0175610985803465 0.0157393184310244
"ZNF57" 275.21744821875 0.369743508594872 0.12423027308726 2.97627542310208 0.00291772692960413 0.0175821466926794 0.0157580959495275
"ARFIP1" 2211.84479477036 -0.202790262069603 0.0681396866245834 -2.97609619467256 0.00291943272039165 0.0175865694101888 0.0157619727990282
"HES4" 10.7168792036312 -2.26618094813473 0.761600269165354 -2.97555166389091 0.00292462082893422 0.0176119595741742 0.0157846416457431
"RELL1" 172.437521740369 -0.434260966868267 0.145963634644563 -2.97513122310045 0.00292863240426412 0.0176302501621968 0.0158009473715353
"TRAF6" 816.001683033322 -0.16276836126225 0.0547238868295874 -2.97435673326929 0.00293603523534744 0.0176689370199027 0.0158355328413567
"GRM8" 102.92124334818 -0.427511240822868 0.143738704460209 -2.97422494816778 0.00293729657986257 0.0176706512331094 0.015836981965234
"TNFAIP6" 73.8212475998205 1.04212708936483 0.350431614992816 2.97383867430511 0.00294099654240409 0.0176870300536206 0.0158515739315929
"SPRYD3" 329.911918111406 0.29827679456855 0.100315888298186 2.97337540073345 0.00294543966340568 0.017707865830229 0.0158701602127573
"DRAP1" 2344.21527287758 0.199824769782171 0.0672085694655385 2.97320373534557 0.00294708761060549 0.017711888874632 0.01587367850763
"MMP16" 1679.57751419626 -0.383897546404225 0.129177325078032 -2.97186480810254 0.00295996989728066 0.0177834048011921 0.0159376846916016
"HCG4" 26.2582155109527 0.678426398309849 0.228317211129561 2.97142031016168 0.00296425791426495 0.0178032562949016 0.0159553882470253
"CLASP2" 4007.47378167875 -0.312139037140897 0.105051001734419 -2.97130947813349 0.00296532797967756 0.0178037740943083 0.0159557647850846
"PPP1R14B" 6462.77258503593 0.384538411657086 0.129427079022323 2.97108158943125 0.00296752931595771 0.0178110814267233 0.0159622261317563
"RLF" 2423.08310216682 -0.281972784793549 0.0949122391022544 -2.97087907166286 0.0029694868278543 0.017813602475682 0.0159643106510586
"UBA5" 2312.89373915959 -0.200649441905153 0.0675397583444523 -2.97083446585405 0.00296991814042509 0.017813602475682 0.0159643106510586
"DCP2" 8573.36461251136 -0.389681949095651 0.131177532726102 -2.97064551373523 0.0029717458329556 0.0178186589109227 0.0159687548059864
"ZNF330" 1591.99558589374 -0.265057832438357 0.0892323800882162 -2.97042208418421 0.00297390834232968 0.0178257189012249 0.0159749945096053
"ZNF283" 187.73058611899 -0.658949471315801 0.221844814510979 -2.97031721371693 0.00297492384798278 0.0178259013089723 0.0159750707070741
"G3BP1" 19314.4740315672 -0.251825106556888 0.0847850535138896 -2.97015919811425 0.00297645457827218 0.0178291698273464 0.0159779126318151
"SNX8" 1772.88558467073 0.246163621545094 0.0828871075438458 2.96986622937564 0.00297929452934624 0.0178343743973038 0.0159824024617316
"ZNF655" 2946.78108332627 -0.212414886791934 0.0715214696071829 -2.96994577933842 0.0029785231514603 0.0178343743973038 0.0159824024617316
"HNF4G" 103.503799090738 -0.63517838221305 0.213886696699504 -2.96969560058908 0.00298094969264398 0.0178383814940759 0.0159859063517452
"TBC1D24" 880.59350863291 0.331865001922761 0.111764354919263 2.96932776252765 0.00298452071407084 0.0178538468898598 0.0159996785861177
"FAR1" 5517.65812299148 -0.339562251324945 0.114413917755149 -2.96784043399006 0.0029989997304519 0.0179345337482675 0.0160718984546959
"HERC2" 8061.99301834357 -0.306344215041595 0.103237871756924 -2.96736275000795 0.00300366352084094 0.0179564899481789 0.0160914868406637
"PKM" 51543.1798566714 0.373454877103506 0.125861978775754 2.96717786209991 0.00300547041938291 0.0179613582262725 0.0160957620244495
"HLA-E" 1075.02496812992 0.333889793232925 0.112541390265656 2.9668177409642 0.00300899270878084 0.017976471461901 0.0161092180120435
"BCHE" 189.30176015671 0.678211870384868 0.228669832568584 2.96590006109116 0.00301798542520776 0.0180242456285675 0.0161519421247114
"PLBD2" 1646.25311386628 0.224987008491765 0.0758731664725383 2.96530405875702 0.00302383901760173 0.0180532467378822 0.016177842953326
"MCUR1" 2444.21483367262 -0.143423259974264 0.0483704337146227 -2.96510179793789 0.00302582785949438 0.0180591625809401 0.0161830565438731
"PCYOX1" 3996.8221381513 -0.197468225777801 0.0666042512602124 -2.96479912380253 0.00302880629994655 0.0180709788341024 0.0161935575433469
"MAN2A1" 7581.70882401683 -0.260964510575541 0.0880345843409611 -2.96434080457308 0.00303332144416345 0.0180919528192425 0.0162122647638806
"CHSY1" 3906.48212665567 0.145407758962729 0.049060716129452 2.96383278586997 0.00303833337747069 0.0181158750572355 0.0162336137656287
"FOXJ1" 369.322317765223 0.537397513158013 0.181339287411479 2.96349192074742 0.00304170046547394 0.0181253790699567 0.0162419547786731
"PHF2" 884.495814628332 -0.224511289990732 0.0757596309004818 -2.96346863523729 0.00304193060540774 0.0181253790699567 0.0162419547786731
"H1FX-AS1" 178.218203037983 -0.519406928798811 0.175298679413197 -2.96298255376194 0.00304673836895308 0.0181420521886269 0.0162564571990922
"RRP7B" 332.778220977821 -0.409830969617528 0.138320405309435 -2.96291041586164 0.00304745246506316 0.0181420521886269 0.0162564571990922
"SEP15" 4901.95538919408 0.167556335715733 0.0565556781428593 2.96267927850651 0.00304974153170884 0.0181420521886269 0.0162564571990922
"SLC25A20" 229.972038711579 0.258972687850094 0.0874111925756569 2.96269482453229 0.00304958752261171 0.0181420521886269 0.0162564571990922
"SMU1" 5014.25669930184 -0.142033097496296 0.0479387246247983 -2.96280509354276 0.00304849532926242 0.0181420521886269 0.0162564571990922
"RFC1" 6220.91164484204 -0.136313848364437 0.0460207159117663 -2.96201060030847 0.00305637261343537 0.0181755237636301 0.0162863622828149
"SH2B2" 172.272873922936 -0.533826330301738 0.180240126449012 -2.96175075339149 0.00305895298336972 0.01818489263701 0.0162946697484743
"NDUFA8" 1514.64292056935 0.264484382697512 0.0893087082795449 2.96146241270952 0.00306181863165577 0.0181959507252686 0.0163044908042177
"PAM16" 260.064937820448 0.463452046006966 0.15650708184441 2.96122092716355 0.0030642204979156 0.0182042462673279 0.0163118364443595
"FAM120B" 1292.93870933148 -0.203680795885385 0.0687934374270546 -2.96075910004291 0.00306881871394857 0.0182157780122736 0.0163219068453695
"KIAA0947" 7287.31790431477 -0.150439175235798 0.0508109101676867 -2.9607652124183 0.00306875781456075 0.0182157780122736 0.0163219068453695
"STAG3L3" 11.0653521153239 -1.09311827776566 0.369206572044699 -2.96072269708493 0.00306918143011837 0.0182157780122736 0.0163219068453695
"OTUD5" 2554.84593553171 0.191821628092212 0.0648021578351544 2.96011173856546 0.00307527480918999 0.018239978022649 0.0163434158247226
"PLAC1" 19.0735728204551 0.993499739420853 0.335627350071636 2.96012747235529 0.00307511775035109 0.018239978022649 0.0163434158247226
"GSN" 1951.20750674237 -0.263537002871032 0.0890405539507557 -2.95974127718009 0.00307897496689609 0.0182559406949383 0.0163576312427107
"ARHGEF26" 812.41177194696 -0.201770470229188 0.0681807835954599 -2.95934513493365 0.00308293611559526 0.018273439878091 0.0163732232983378
"ALG8" 3071.52591643957 0.184461446299498 0.0623346307643182 2.95921294531977 0.00308425895407988 0.0182752947062965 0.0163747977881499
"PCDHGA11" 624.612400136041 -0.197547908462757 0.0667789924685227 -2.95823433628284 0.00309406813110669 0.0183274163340447 0.0164214114982289
"SAR1A" 5903.15513762794 -0.173823910278945 0.0587751757121426 -2.95743752652081 0.00310207602756015 0.0183688376291651 0.0164584372942117
"ACOT13" 2457.90244309144 0.196010306268537 0.0662820002361469 2.95721772985425 0.00310428829546095 0.0183759244339749 0.0164646992904867
"ZFP62" 1831.45316514063 -0.325922250417996 0.110242586016774 -2.95640969786763 0.00311243356092579 0.0184181156698865 0.0165024144337022
"ALKBH1" 1078.64313581274 0.208088124352051 0.0703917382324779 2.9561441381773 0.00311511475353729 0.0184237887293549 0.0165073217332144
"LBR" 7490.42361282531 -0.316608167064576 0.107102860576597 -2.95611308008105 0.00311542846550762 0.0184237887293549 0.0165073217332144
"MPC2" 1116.6648414618 0.181967042107166 0.0615686248467538 2.95551577707131 0.00312146731693543 0.0184534702931276 0.0165338278799428
"ATP5E" 3269.70027480793 0.233845709228007 0.0791271662195493 2.95531510100045 0.00312349858542984 0.0184551475533039 0.0165351550176753
"SWT1" 444.102578327003 -0.354798308861983 0.120055479885575 -2.95528624932525 0.00312379072478835 0.0184551475533039 0.0165351550176753
"FAM162B" 39.9374201014559 0.710448574324517 0.240463590046825 2.95449541523594 0.00313180806827733 0.018496474805335 0.0165720948329342
"MIR4691" 16.2242145117419 0.839612207928612 0.284254433167969 2.95373478813074 0.00313953687165379 0.0185360715267364 0.0166074838363278
"OGFOD1" 3642.06228877978 -0.188522842875036 0.0638306017339389 -2.9534868504114 0.00314205994518652 0.0185449174064238 0.0166153213011288
"PARP4" 4548.20725799451 -0.194724341874139 0.0659353437044578 -2.95326195229909 0.00314435016076407 0.018552383602604 0.016621922619228
"ACKR3" 88.4404304804494 -0.677119615005799 0.229288168975349 -2.95313804472222 0.00314561260470327 0.0185537828209617 0.0166230882727512
"OIP5" 1226.88809188448 -0.221909127811688 0.075155082515401 -2.95268291091576 0.00315025374469912 0.0185751032141008 0.0166421020671953
"DCP1B" 1114.81068818289 0.242540461586336 0.0821462558220427 2.95254432669169 0.00315166817002627 0.0185773899689887 0.0166440628879838
"DENND1C" 140.32894767236 0.493290222959965 0.167130498031832 2.95152727221582 0.00316206620932181 0.0186326115675309 0.0166934494717141
"ERI3" 2388.53264244779 0.238627076717514 0.080885524332273 2.95018272660567 0.00317586040654685 0.0187078027073151 0.0167607267370322
"TANK" 719.357925706523 -0.194425671131167 0.0659173893140025 -2.94953536774652 0.00318252144485411 0.018733153606501 0.0167887219103661
"WSB2" 1873.20344450159 0.169058298466539 0.0573183368872194 2.9494627312579 0.0031832696363832 0.018733153606501 0.0167887219103661
"ASCC3" 9945.0796977254 -0.292170457969491 0.0990917455653696 -2.94848431927914 0.00319336339582154 0.0187829912140426 0.0168332057114347
"LAMC1" 18644.5985053625 -0.360315042364699 0.122205288146368 -2.94844067576799 0.00319381432170696 0.0187829912140426 0.0168332057114347
"NOS1" 524.46946880616 -0.426889653143013 0.144792787841839 -2.94827981079635 0.00319547688393168 0.0187866633176178 0.0168364062768316
"CNTNAP3" 504.120423500608 -0.472753084135046 0.160389482289231 -2.94753170461968 0.00320321903499257 0.0188180596900953 0.0168641819537882
"LRRC32" 56.7581902424615 -0.637307098131631 0.216223840105961 -2.94744140063055 0.00320415474637405 0.0188180596900953 0.0168641819537882
"PPARGC1A" 161.717729068131 0.382221012285959 0.129669839896423 2.94764775364315 0.00320201692449017 0.0188180596900953 0.0168641819537882
"PUS7" 4204.14233981655 -0.211278193071541 0.0716838267137027 -2.94736208650471 0.00320497678850983 0.0188180596900953 0.0168641819537882
"NAA38" 475.327073624124 0.268052791086254 0.0909563915696602 2.94704733180804 0.00320824092246019 0.0188311150609275 0.016875791518935
"VAV1" 39.0192906594815 0.86184463390985 0.29248402775462 2.94663828492165 0.00321248743139568 0.0188499262511467 0.0168925591563898
"SCARNA27" 32.6515677915752 -0.700181069040718 0.237649587855315 -2.94627512447865 0.00321626186322122 0.0188659561351219 0.0169068341897303
"ZDHHC5" 5541.57832361559 0.160513131606728 0.0544819130393745 2.94617282419441 0.00321732582902241 0.0188660817245591 0.0169068564809695
"FOXL2" 26.3058064253128 0.776949908334012 0.263739642178644 2.94589733236896 0.00322019265442737 0.0188723882894789 0.0169123277199903
"IGFBP2" 10415.0703475367 0.652015794275346 0.221332239757744 2.94586904731548 0.00322048712632134 0.0188723882894789 0.0169123277199903
"C22orf15" 38.9965086119628 0.711127885077442 0.241496229379943 2.94467489990759 0.00323294164306296 0.0189278127053501 0.016961454483777
"MSI2" 1640.755973343 -0.1973658206877 0.0670317968219023 -2.94436118447017 0.00323622085048371 0.0189278127053501 0.016961454483777
"OGG1" 769.931010153336 0.313160145401236 0.106356107413643 2.94444910608928 0.00323530151709982 0.0189278127053501 0.016961454483777
"SNORD77" 53.1120146744898 -0.818762423269597 0.278061931249002 -2.94453260678968 0.00323442863041593 0.0189278127053501 0.016961454483777
"SPC25" 1159.33506484109 -0.173851266932146 0.059037207016716 -2.94477458737033 0.00323190026316169 0.0189278127053501 0.016961454483777
"TRAPPC11" 2193.60787437067 -0.206465465575579 0.0701204909875989 -2.94443838980097 0.00323541355691373 0.0189278127053501 0.016961454483777
"KDM1A" 13841.6930304509 -0.185503318131017 0.0630151418203577 -2.94378958409466 0.00324220347240689 0.0189566765869709 0.0169872296219309
"MRPS11" 1146.28804559206 0.282990039721688 0.0961628502195515 2.94282084064259 0.00325236578447391 0.0189890233026564 0.0170157651195228
"NADK2" 749.215666523696 -0.499612505657235 0.169776720900166 -2.94276213492793 0.00325298255074242 0.0189890233026564 0.0170157651195228
"TBRG4" 3620.10017330702 0.307276682977935 0.104406709815177 2.9430740947769 0.00324970630016019 0.0189890233026564 0.0170157651195228
"TMED8" 117.832570065988 -0.330446584373559 0.112285215683 -2.94292158022357 0.00325130765579478 0.0189890233026564 0.0170157651195228
"TMEM220" 116.822403137947 -0.410024728666248 0.139329326523165 -2.94284583797278 0.0032521031931501 0.0189890233026564 0.0170157651195228
"SNHG12" 553.761106265619 -0.502967581516952 0.170954061970607 -2.94212126766212 0.00325972248086641 0.0190222308976971 0.0170454318124362
"CD276" 5904.99097044443 0.251192377822405 0.08539443786855 2.94155432241468 0.00326569558458049 0.0190386685884564 0.0170598910793704
"PERP" 4463.75333234963 -0.240119939541368 0.0816260279824728 -2.94170800020954 0.00326407551373551 0.0190386685884564 0.0170598910793704
"XIAP" 2512.22174974723 -0.356616787567207 0.121231419449538 -2.94162016073438 0.00326500142754359 0.0190386685884564 0.0170598910793704
"B3GAT1" 1226.09849962632 -0.294503753254215 0.100166391039894 -2.94014539404661 0.0032805826837062 0.0191192992735418 0.0171320511082974
"ZNF484" 540.619519899952 -0.299378425063435 0.101828707019476 -2.9400199003428 0.00328191167636343 0.0191208865729145 0.0171333831428999
"LYPLA2" 5094.19469884838 0.361629582661931 0.12301495586789 2.9397204600902 0.00328508476435895 0.0191332133555969 0.0171443383482443
"TPST2" 1764.28457986675 0.312752014038625 0.106413802576964 2.93901736865784 0.00329254622313088 0.0191705007895033 0.017177659399552
"AVL9" 1159.99308421128 -0.212394250466129 0.0722789940905418 -2.93853356896568 0.00329768944165585 0.019194270870442 0.0171988680458246
"CBX3" 17505.2180403624 -0.199570227207812 0.0679248986934605 -2.93810121246491 0.00330229196471254 0.0192148795477293 0.0172172437924915
"IL17RD" 4773.34074370988 -0.322644598240226 0.109832230641108 -2.93761308822464 0.00330749517797256 0.0192389690583708 0.0172387383434741
"CCDC94" 1409.10256165535 0.252857772919307 0.0861310301860068 2.93573375789469 0.00332759789853683 0.0193496823817232 0.0173378500565828
"PHLDB1" 3421.14274756754 0.194970253482181 0.066437144819769 2.93465732176025 0.00333916232352587 0.01940609973834 0.0173882192062289
"PRRG2" 138.471272304697 0.356637513315167 0.121527205849052 2.93463106325462 0.00333944488202867 0.01940609973834 0.0173882192062289
"EXOSC7" 2458.53541496613 0.206155631095465 0.0702557917508237 2.93435780820231 0.00334238657569056 0.0194169590605767 0.0173978582148669
"MAPKAP1" 4809.89329350906 0.177859373736067 0.0606221579616233 2.93390040401828 0.00334731598584608 0.0194312491882963 0.017416065775797
"PRKRIP1" 222.13415969159 0.267751939638046 0.0912635960859593 2.93383069615026 0.00334806780333266 0.0194312491882963 0.017416065775797
"ATP2C2" 132.913737323591 0.489745805009271 0.1669557469125 2.9333869247756 0.00335285759966519 0.0194528089527225 0.0174352966574506
"CRYGD" 34.5334484841084 0.631731131153762 0.215387938956369 2.93299213602546 0.00335712395153146 0.0194713189188825 0.0174517939142173
"SNORD79" 27.0165029361328 -0.791911195454055 0.270144486237854 -2.931435716059 0.00337399187383712 0.0195628827135394 0.0175337675424096
"TMEM120A" 453.001678193741 0.384279682507535 0.1311021580522 2.93114688741072 0.00337713057140215 0.0195748093594149 0.017544363769505
"PSMB7" 7618.25128414862 0.219863499345865 0.0750198751417944 2.93073667385213 0.00338159292678134 0.0195881259932891 0.0175561124483793
"SIPA1L2" 1137.92384459393 -0.253508607562345 0.0864986111890028 -2.93078240306563 0.0033810952128238 0.0195881259932891 0.0175561124483793
"CSRNP2" 2125.52319271535 0.124670552459192 0.0425528146957069 2.92978392500484 0.00339197777200062 0.0196419935238795 0.0176042984302205
"NLRC3" 46.7421827733275 -0.468630232505999 0.160005059022818 -2.92884634628439 0.0034022256029231 0.0196950334326604 0.0176517422013122
"NSFL1C" 4141.5364949821 0.166843199059996 0.0569696977571933 2.92863058131513 0.00340458792219167 0.0196959634976357 0.017652295075595
"SV2B" 25.4477079736557 1.31940177052359 0.45051268718544 2.92866728963063 0.00340418591300413 0.0196959634976357 0.017652295075595
"ZDHHC16" 2130.85521203197 0.236934927391462 0.0809056576891262 2.92853348157513 0.00340565151326824 0.0196959634976357 0.017652295075595
"GAA" 3014.81608849543 0.304227027806112 0.103894931602912 2.9282181826624 0.00340910725559463 0.0197088075581728 0.0176636194752957
"GLUL" 14958.8295503327 -0.106402196269724 0.0363379077458093 -2.92813215923238 0.00341005064459765 0.0197088075581728 0.0176636194752957
"GABRB3" 12266.2181971096 -0.264202097157679 0.0902531265021802 -2.92734564881025 0.00341868705704981 0.0197524141073989 0.0177024956840076
"CEP290" 1099.77233600853 -0.46852984846675 0.160063720831384 -2.9271458018917 0.00342088468056884 0.0197524981428123 0.0177024956840076
"DHRS7B" 566.265404619818 0.304607186543756 0.104059796706185 2.92723218942875 0.00341993455928961 0.0197524981428123 0.0177024956840076
"SEC14L2" 105.908433267239 -0.45968136487497 0.157064281412529 -2.92670848356425 0.00342569815340167 0.0197739820682477 0.017721656400574
"PLXNA1" 4897.38768925363 0.363926654100221 0.124370802125517 2.92614221248603 0.00343194014307815 0.0197973824766153 0.0177481922342525
"SKAP2" 344.520044323635 -0.460190399953508 0.157331547163698 -2.92497218930095 0.00344487008181304 0.0198656370301111 0.0178092862233458
"PCGF5" 205.599189739795 0.315798986709902 0.107997077209322 2.92414382750206 0.00345405110911759 0.0199097461056704 0.0178486378745814
"PPP3CA" 1822.65654742267 -0.325811095600348 0.111423317337209 -2.9240836064351 0.00345471942815014 0.0199097461056704 0.0178486378745814
"KISS1R" 23.4021652009406 -1.05301425041027 0.3601475928795 -2.92384086754842 0.0034574144799083 0.0199189342338175 0.0178567790911159
"RNF31" 1762.34612157557 0.238853894898533 0.0816968848627373 2.9236597613219 0.00345942649037237 0.0199241826129148 0.0178613884231071
"SNX3" 3361.97100076031 0.173399162609633 0.0593231572580604 2.92295910440728 0.00346722052091769 0.0199627179594421 0.0178958383017537
"SZRD1" 6694.65168934176 0.187686398509435 0.0642215515932777 2.92248308944751 0.00347252477255758 0.0199868983092245 0.0179174192177825
"FAN1" 2729.7445639336 -0.208941357837304 0.0715074635669487 -2.92195174342441 0.00347845430210099 0.020001941230003 0.0179306171036249
"GUCY1A2" 55.5620887070877 -0.716723099150485 0.245286343191248 -2.92198534099251 0.00347807909898122 0.020001941230003 0.0179306171036249
"SEPW1" 4593.11115223813 0.273725780890213 0.0936747954922872 2.92208570567684 0.00347695848890673 0.020001941230003 0.0179306171036249
"MAGEA3" 32.9107819756491 -1.30250045349969 0.44578044567717 -2.92184295235539 0.0034796694865074 0.0200025727534428 0.0179310875283395
"PLOD1" 2942.90247431523 0.227956113546094 0.078043276153752 2.92089369873454 0.00349028895001146 0.0200572463764393 0.017980003199381
"SRA1" 1469.01557663052 0.192721990500951 0.0659882915479661 2.92054826667037 0.00349416067115763 0.0200731211127837 0.0179941379430758
"MSH4" 18.8666076556883 -0.989840538437685 0.339006961104357 -2.91982363787799 0.00350229526105557 0.020113467167268 0.0180302092916685
"FAM46C" 64.8732737371919 -0.578793663020441 0.198274925457274 -2.91914704638316 0.00350990614366385 0.0201485046684149 0.0180614255357734
"KLHL21" 1919.83022700119 0.345442837436389 0.118339489600041 2.91908338124411 0.00351062307800133 0.0201485046684149 0.0180614255357734
"SPATS2" 1274.39205346635 -0.197970018085026 0.0678229440818257 -2.91892398310199 0.00351241864799704 0.0201524184699285 0.0180648378820583
"CA14" 3025.80076359996 0.128321214338588 0.0439767223492084 2.91793493202201 0.00352357868957722 0.0202100411938476 0.0181163952347776
"ATPIF1" 3670.99334001856 0.182094668546873 0.0624088752190484 2.91776879342466 0.00352545649031803 0.0202144045148273 0.0181202103242699
"ARMC12" 24.6219351084241 0.716841737864799 0.245692614293582 2.91763649438901 0.00352695246667563 0.0202165764450308 0.0181220610799816
"MXD1" 231.709718774554 -0.293173949261113 0.100572050643198 -2.91506385110128 0.00355615778181293 0.0203775273019907 0.018266239939164
"ERCC1" 1873.3859187479 0.34488858818294 0.118317136491667 2.91495043245262 0.00355745038887998 0.0203784812400038 0.0182669982311526
"FAM110B" 208.911725982281 -0.344077391948068 0.118047826517353 -2.91472873409906 0.00355997827001231 0.0203800590870429 0.0182682191443475
"LINGO1" 4689.80463119236 0.270190388305406 0.0926980871871736 2.91473531443906 0.00355990321517914 0.0203800590870429 0.0182682191443475
"FASTKD1" 3043.35577434394 -0.204622768138008 0.0702083862387195 -2.91450607399319 0.00356251876204684 0.0203881529152434 0.0182753775979728
"HYLS1" 617.689744133912 -0.358642847434011 0.123154358626303 -2.9121409216402 0.00358960650158077 0.0205264294874107 0.0184049455882076
"ORAOV1" 695.644016022745 0.216902391413972 0.074483168204326 2.91209942653022 0.00359008340670064 0.0205264294874107 0.0184049455882076
"ASL" 1115.88795308596 0.187416114395271 0.0643652029831685 2.91176141313934 0.00359397035678728 0.0205343301281196 0.0184117327290516
"CYB561" 1279.01346365889 0.207503356525381 0.0712657720868931 2.91168327303571 0.00359486946540026 0.0205343301281196 0.0184117327290516
"TMEM160" 411.367070878413 -0.973424056776712 0.334298617735028 -2.91183990939582 0.0035930673560966 0.0205343301281196 0.0184117327290516
"CLIP1" 2016.17902246039 -0.333478140612417 0.114564102232848 -2.91084322325186 0.00360454831618573 0.0205831197001253 0.0184553799218316
"SPCS1" 2737.92407667454 -0.15980851101135 0.054904588231689 -2.91065858352279 0.0036066788653352 0.0205887888792132 0.0184603640094828
"COA4" 2435.21482801436 0.229931267681059 0.0790187345743623 2.90983231912777 0.00361622712954158 0.0206315244269663 0.0184984833253889
"GOLGA7" 2239.42330825732 0.117391816026813 0.0403434164367047 2.90981345645306 0.00361644537369237 0.0206315244269663 0.0184984833253889
"TRIML2" 2101.56439146463 0.476521921950006 0.163798840560459 2.90918983504109 0.00362366752105745 0.0206662109867808 0.0185294844970995
"B4GALT7" 607.878845586763 0.332229893414666 0.114217705250017 2.90874249913734 0.00362885618587704 0.020689282148592 0.0185500709995137
"ZNF501" 645.561779365991 -0.328311700929902 0.112877276425973 -2.90857213537762 0.00363083401704739 0.0206940385425164 0.0185542363574549
"PGAP1" 4194.6617204597 -0.500224428273191 0.172027753082643 -2.90781236928022 0.00363966643099765 0.0207313200300074 0.0185934160230985
"MTCP1" 78.2478375459412 -0.532121454543269 0.183012357683621 -2.9075711677523 0.00364247452441682 0.02073426203015 0.0185958523400147
"UBR3" 2021.04230922919 -0.246951946807318 0.0849325609431081 -2.90762393203636 0.00364186006880323 0.02073426203015 0.0185958523400147
"NEGR1" 119.070650488885 -0.443260563180579 0.152461800538889 -2.90735490210556 0.00364499398672811 0.0207420789886263 0.0186027620167179
"MOB3B" 1550.25010116121 -0.433883169975129 0.149276329555053 -2.90657715974396 0.00365406767110355 0.0207871765408016 0.0186431070114442
"ABHD17B" 4182.11475103345 -0.213505783621227 0.0734806296682389 -2.90560634258571 0.00366542271969302 0.0208386709191219 0.0186890872706879
"SYNJ2BP" 2307.24530772648 -0.283826234609524 0.0976804682559334 -2.90566005340871 0.00366479365989951 0.0208386709191219 0.0186890872706879
"GPRC5C" 541.627973109827 0.572858224331978 0.197166179577554 2.90545886500097 0.00366715047835015 0.0208419456834876 0.0186919229174435
"POLD4" 282.093325994164 0.309606427606873 0.106574063714663 2.90508231379636 0.00367156528541037 0.0208604852134336 0.0187084485989898
"APOBEC3B" 540.1090514051 -0.69683526347358 0.239961178733837 -2.90394999370504 0.00368487010022547 0.0209192183223459 0.0187608181215761
"GMPR" 18.0152141519223 0.991211397979103 0.341337115794781 2.90390746306956 0.00368537069029833 0.0209192183223459 0.0187608181215761
"SHKBP1" 2464.69349341566 0.27769873554212 0.0956275483582471 2.90396167537187 0.00368473261659527 0.0209192183223459 0.0187608181215761
"TMEM19" 508.387281904176 -0.198302109465295 0.0682930954228236 -2.90369192138013 0.00368790858957078 0.0209270598422304 0.0187677491668301
"WASF3" 1920.31818404274 -0.280856964930167 0.0967361154863001 -2.9033310208734 0.00369216157662311 0.0209446256710257 0.0187834010820935
"CXCL16" 53.1916058001041 0.667801058520475 0.230128170905821 2.90186575546968 0.00370947465649988 0.0210362436176815 0.0188654633948993
"NMT2" 568.916143757571 -0.237628587143201 0.0818990467626448 -2.90148172092751 0.00371402446868262 0.0210554469878699 0.0188825832929772
"TTC39A" 235.934344937655 0.278081750395072 0.0958528508905934 2.90113176406693 0.00371817496602902 0.0210723752537617 0.0188976627613976
"DTD1" 2372.82001748131 0.232920500742333 0.0803058195904799 2.90041869854654 0.00372664499257949 0.0211137657438067 0.0189346796852271
"ACTR6" 1621.14420329477 -0.277469552979758 0.0956837586441503 -2.89986050831963 0.00373328759419686 0.0211447800640333 0.018962391046742
"NDNF" 26.3321292935117 -0.740727750843661 0.255486702854619 -2.89928102937381 0.00374019492138646 0.0211772738727814 0.0189914289547421
"THOC6" 2413.86548569472 0.230309413680966 0.0794458998475149 2.89894650476629 0.00374418770568454 0.0211932501476595 0.0190056540427907
"TPRKB" 1333.13295890423 -0.320979923226389 0.110727367557543 -2.89883097834492 0.0037455674937944 0.0211944306965927 0.0190066106221361
"KLHDC3" 6681.11069593443 0.181302394423868 0.0625572438937475 2.89818385752108 0.00375330492055447 0.0212315741926708 0.019039817711455
"BCL2L11" 1253.02906763492 0.217796418968877 0.0751530774957035 2.89803726243051 0.00375505973047789 0.0212348627758525 0.0190426646344705
"ADRM1" 6312.68691133368 0.31988354892677 0.110386217042795 2.89785769905273 0.00375721020189513 0.0212403860710697 0.0190475155897791
"FCGBP" 163.636591427453 -0.389924747507418 0.13464527643357 -2.89594078482058 0.00378023724175627 0.0213638891713996 0.0191581654876047
"PAXBP1" 3562.38723655627 -0.288632930757201 0.0996766257170289 -2.89569323480711 0.00378322028268255 0.0213740725055958 0.0191671947887956
"ZDHHC19" 27.1459182102178 0.903232977760484 0.312052496781109 2.89449046899971 0.00379774438793065 0.0214494327228443 0.0192346711000145
"MAU2" 1946.02218086871 0.167212144809245 0.0577767226571679 2.89410920383004 0.00380235895492085 0.0214687948980492 0.0192519310589677
"ARGLU1" 4708.77689324354 -0.251940647722619 0.087058726586218 -2.89391606794422 0.00380469848035583 0.0214753037119523 0.0192576648336285
"SNORD56" 13.5928107065184 -1.18075888653867 0.408045754541407 -2.89369237002772 0.00380740984966786 0.021483906654066 0.0192652764800511
"LONP1" 6112.17934176725 0.200747210469799 0.0693816575604467 2.89337582191524 0.00381124962608434 0.0214988694618523 0.0192785911650442
"PDE7A" 4202.56407091884 -0.185499416919365 0.0641178314666726 -2.89310185132796 0.00381457577097371 0.0215042252808537 0.0192831881654355
"RPL14" 23934.5679006311 -0.162239314445086 0.0560765845829256 -2.89317396292507 0.00381370004315621 0.0215042252808537 0.0192831881654355
"PHF8" 3217.26806034719 -0.253968039783275 0.0877967000600646 -2.89268320574153 0.00381966344021622 0.0215198869255356 0.0192970266268331
"VAV3" 516.349271279013 -0.251519132614968 0.0869502837120291 -2.89267753798222 0.00381973236100909 0.0215198869255356 0.0192970266268331
"DMKN" 4596.44579827112 0.146999346367826 0.0508264545808915 2.89218178958111 0.00382576510874785 0.0215471663267666 0.0193213854210077
"XRCC6" 32723.0697857065 -0.146150998741791 0.0505416933296283 -2.89169177195168 0.00383173662526392 0.0215740839983746 0.0193454196580571
"MEDAG" 261.057434383533 0.294978647964262 0.102024780058898 2.89124512489978 0.00383718698985601 0.0215846241120405 0.019354562515385
"SLCO3A1" 771.038154159949 -0.261242170730772 0.0903523048466455 -2.89137251312157 0.00383563177361594 0.0215846241120405 0.019354562515385
"TRIM56" 625.641630409201 -0.255699973939588 0.0884382640354337 -2.89128214725177 0.00383673494425667 0.0215846241120405 0.019354562515385
"SLC7A6" 2079.98141575881 0.200506738532046 0.0693583275291815 2.89088197012372 0.00384162370199833 0.0216028659140341 0.0193708168589385
"H3F3B" 24888.3171047483 -0.137879457796183 0.0477017950396305 -2.8904458979297 0.00384695741451622 0.021626138978902 0.0193915824932675
"FANCM" 875.195273761715 -0.318595543034045 0.110234031367761 -2.89017410577275 0.00385028517770074 0.0216381244023828 0.0194022266977377
"BTBD3" 4250.75660676393 -0.207802275736414 0.0719317253584569 -2.8888821267789 0.00386613967524356 0.0217083546382142 0.0194648909183886
"MDH1" 14694.561015113 0.200116500838817 0.0692700925502585 2.88893075599146 0.00386554185019783 0.0217083546382142 0.0194648909183886
"YWHAB" 17820.0910583623 -0.155127162961504 0.0536983543448889 -2.88886251457853 0.00386638080233004 0.0217083546382142 0.0194648909183886
"TPRG1L" 1539.92986196763 0.168755575306384 0.0584180489949706 2.88875746810566 0.00386767255495292 0.0217088717600583 0.0194652517166306
"FAM32A" 3937.90204969898 0.143998581747589 0.0498520979976043 2.88851598090234 0.00387064360097116 0.0217181632129243 0.0194733772383451
"STAT5B" 2385.08747857738 -0.156940002261244 0.0543340563678932 -2.88842786186643 0.0038717282562386 0.0217181632129243 0.0194733772383451
"LONP2" 1495.8936181671 -0.157978826095603 0.0546978440492028 -2.88820937720132 0.00387441877027642 0.0217265206281134 0.0194807680620832
"HMGCS1" 30502.8558227909 -0.58146698714736 0.201350409549833 -2.88783612830671 0.00387901904698004 0.0217321141406039 0.019485475401612
"LOC441666" 4745.9755163613 0.438423928366966 0.151816112430353 2.88786164622741 0.00387870438175164 0.0217321141406039 0.019485475401612
"SMC6" 4983.86790408224 -0.242382417036353 0.0839300179124407 -2.88791094134183 0.00387809658211583 0.0217321141406039 0.019485475401612
"RAD50" 3973.18818683859 -0.261474519354699 0.0905672267099829 -2.88707658226082 0.00388839574491641 0.021777904487777 0.0195264292459542
"ATP6V0E2" 564.156715628151 0.416705751910421 0.144426038725585 2.88525362592114 0.00391098444947283 0.0218908674907703 0.0196336834194114
"TRUB2" 2014.75792029341 0.245273140968536 0.0850202944718033 2.88487757531679 0.00391565898895276 0.0219102551218581 0.0196509668165311
"KSR1" 1277.66655116073 -0.212356750435034 0.0736244772248098 -2.88432269320717 0.00392256578216004 0.0219421175870072 0.0196794385184218
"USP21" 1066.20741205128 0.187735620567981 0.0651233068204157 2.88277161793521 0.00394193124037415 0.02204363032318 0.0197703775570353
"ACN9" 756.251282105828 0.291177787868177 0.101031207856003 2.88205787149634 0.00395087163020832 0.0220801375853812 0.0198028028731849
"PHF20L1" 1624.6106160308 -0.256451281178916 0.0889850764669092 -2.88195831662046 0.00395212011710045 0.0220801375853812 0.0198028028731849
"PLA2G4C" 553.51175063644 0.461194615045877 0.160026004630287 2.88199793596915 0.00395162322019594 0.0220801375853812 0.0198028028731849
"THAP11" 2024.18061873058 0.230212761672405 0.0798989738120727 2.88129810295036 0.00396040872256077 0.0221196161245246 0.0198381038492102
"MYH2" 216.768014437285 0.834487282635774 0.289903317585444 2.87850201089824 0.00399568733428056 0.022302886490173 0.0200085360110207
"LINC00960" 128.476715963253 0.366729277202257 0.127414780890056 2.87823182397262 0.00399911138629881 0.0223151155246572 0.0200193985117701
"CSMD2" 1279.47581221914 0.256051030585079 0.0890176397590779 2.87640776904521 0.00402229723991234 0.0224375742458242 0.0201291499891975
"ACTRT3" 395.639360369393 0.201290736351031 0.0699925144068259 2.87588948699635 0.00402890743292444 0.0224675220049925 0.0201559075524856
"FBXO34" 778.893547305149 -0.190845556176217 0.0663674962502224 -2.8755877042081 0.00403276092571064 0.0224820830904682 0.0201688613820651
"C5orf63" 21.3816862108441 -1.7043365128124 0.592756852360907 -2.87527087375566 0.00403681016348783 0.0224977261221052 0.0201827704662949
"ZGRF1" 2603.01743612887 -0.27848562056783 0.0968587626596895 -2.87517218804747 0.00403807216550165 0.0224978306363664 0.0201827704662949
"FAM53B" 770.857300692945 -0.339979095445527 0.118268096195396 -2.87464757092083 0.00404478703259337 0.0225144466754259 0.0202036732366921
"PFKFB1" 22.3542209910891 -0.763060168772589 0.265439395265193 -2.87470579870119 0.00404404124303062 0.0225144466754259 0.0202036732366921
"B3GALT1" 658.607786220046 -0.427344621159875 0.148674730453944 -2.87435948163537 0.00404847875771794 0.0225280662975596 0.0202157840690554
"FAM168B" 5906.58556383372 -0.0978849913022077 0.0340592587270749 -2.8739612945362 0.00405358636841205 0.022546778933623 0.0202322433653368
"LOC100132077" 141.453771358798 -0.405630568584667 0.141147510653013 -2.87380603956836 0.00405557943351806 0.022546778933623 0.0202322433653368
"TXNDC11" 553.289129713174 0.171052723239664 0.0595197608046215 2.87388122746593 0.00405461410778221 0.022546778933623 0.0202322433653368
"FRA10AC1" 669.094112861673 -0.316447234029851 0.11012574926409 -2.87350811362914 0.00405940650967741 0.0225579429891904 0.0202419291623579
"KIAA0513" 303.635641121938 -0.278093008968324 0.0967832559367417 -2.87335868458577 0.00406132726894244 0.0225579429891904 0.0202419291623579
"TRAF2" 1496.32613303326 0.261905706508122 0.0911496656488362 2.873358938223 0.00406132400799346 0.0225579429891904 0.0202419291623579
"ZNF420" 643.84878655274 -0.228088333492061 0.0794182121810442 -2.87199028066892 0.00407895512157466 0.0226489020803974 0.0203234384789513
"FGF13-AS1" 89.7848526297272 0.38415753457273 0.133767963199117 2.87182016818857 0.0040811513657633 0.0226534322568468 0.0203272815940541
"SYNCRIP" 24914.1900636078 -0.179857613613217 0.0626303355967536 -2.87173319286093 0.00408227467891121 0.0226534322568468 0.0203272815940541
"HINFP" 1115.54070511255 0.161387096110732 0.0562020139096997 2.87155361318607 0.00408459489360208 0.0226593590418833 0.0203324889025047
"MFN1" 2209.63850530467 -0.176548885305048 0.0615033221090868 -2.87055852026834 0.00409747344949773 0.0227238368195253 0.0203902343771949
"HAUS2" 2269.14771600779 -0.217557260264597 0.0758060103939317 -2.86992098824413 0.00410574378565759 0.0227627265763664 0.0204250191320178
"RIN2" 26.1683446223989 -0.864006190707381 0.301080789366871 -2.86968222889364 0.00410884497026896 0.0227729429041308 0.0204340750173538
"DECR2" 301.557723303654 0.358186662035841 0.124829821189017 2.8693997846354 0.00411251631164115 0.0227863120561722 0.0204454230765368
"BLVRB" 722.88528510416 0.30648199599479 0.106828513289501 2.86891567201946 0.0041188159563739 0.0227863324813641 0.0204454230765368
"BMP6" 64.2137877625626 -0.506797357746152 0.176649245655074 -2.86894719457634 0.00411840549430476 0.0227863324813641 0.0204454230765368
"DDR2" 75.5324021750813 1.07952690201741 0.376276970152032 2.86896883851605 0.00411812368535162 0.0227863324813641 0.0204454230765368
"FTH1" 38357.0613280028 -0.186449658734461 0.0649873025686618 -2.86901673657664 0.00411750010406097 0.0227863324813641 0.0204454230765368
"HK1" 14356.8322141716 0.187658560217608 0.0654064060940587 2.86911590812287 0.00411620926942983 0.0227863324813641 0.0204454230765368
"ZNF670" 1108.49450981739 -0.249224504163825 0.0868761175197684 -2.86873436888008 0.00412117746483162 0.0227924289130785 0.0204507823558083
"HS2ST1" 2807.44826671429 -0.277278062398284 0.096665050831924 -2.86844169647622 0.00412499217210163 0.0228065561705931 0.020463347361228
"SSTR1" 75.3811715490132 0.590376070534242 0.205870951192321 2.86769972701356 0.00413467740260101 0.0228531222594588 0.0205050181165982
"EPB41" 6581.89043874826 -0.15207380646699 0.0530359889543798 -2.86737005315013 0.00413898738741328 0.0228699590114903 0.0205200139150999
"VWA5A" 1366.92386683836 0.178924169359629 0.0624084129838637 2.86698797173214 0.0041439876211995 0.0228905982885306 0.0205384214068396
"USP30" 262.595090437863 -0.228509171354099 0.0797261484159857 -2.8661759773194 0.00415463225819234 0.0229423940629382 0.0205847835550312
"RPL36A-HNRNPH2" 14.1761061709515 0.851658294424465 0.297190781382822 2.86569553221577 0.0041609422085859 0.0229702288610648 0.0206096466922631
"GYG1" 1261.40030847555 0.185507319618947 0.0647360186356886 2.86559667289575 0.00416224166065109 0.0229703949652767 0.0206096844984567
"LRRC14" 1213.7600278691 0.254656828831908 0.088895657422079 2.86467119111106 0.004174424485136 0.0230306053301894 0.0206635954811852
"UTF1" 147.554023427211 -1.41234013791339 0.493415464959959 -2.86237509403561 0.00420478958358971 0.02319106135466 0.0208074482061384
"DNAJC3" 2343.77375808674 -0.412183985724805 0.144008857052483 -2.86221274275225 0.00420694418947084 0.0231958750922195 0.0208116550694009
"PPP1CA" 6490.48174972814 0.211187304407859 0.0737904040651875 2.86198872445925 0.00420991883853808 0.0232052060012748 0.0208199148016232
"ALG2" 1862.02993986085 0.14017407945441 0.0489834439878024 2.86166239126255 0.00421425550021221 0.0232074130471228 0.0208212238564673
"KDSR" 1420.81202584741 -0.134247826644354 0.0469150463235704 -2.8615089862313 0.00421629550879283 0.0232074130471228 0.0208212238564673
"LINC01123" 9.81690700286451 -1.29673068665933 0.453183698998149 -2.86137981027563 0.00421801400928309 0.0232074130471228 0.0208212238564673
"MOB2" 547.784503730411 0.32241604923545 0.112660394155437 2.86184023811077 0.00421189158049128 0.0232074130471228 0.0208212238564673
"STC2" 8238.74206621468 0.5322061493346 0.185991023625574 2.8614614778722 0.00421692746540291 0.0232074130471228 0.0208212238564673
"TGS1" 4022.97775170213 -0.148768684933372 0.0519861101462091 -2.86170064494084 0.00421374693518318 0.0232074130471228 0.0208212238564673
"STX6" 3650.45740870067 -0.139187781171725 0.0486566187954814 -2.86061351194117 0.00422822157763277 0.023256503850712 0.0208651552890669
"ZIC1" 27.608040488859 -1.78530050325882 0.62418149189366 -2.86022659506055 0.00423338405793181 0.0232778237351365 0.0208841710761423
"RP9P" 6.37625385011903 -1.33045066701947 0.465178088591528 -2.86008885553449 0.00423522324185919 0.0232808626320425 0.02088678565707
"SNAP91" 65.0298839337774 -0.529642985201576 0.185211506949183 -2.85966565428839 0.00424087862335718 0.0233048708072492 0.0209082130893203
"C10orf2" 3195.49289928155 0.241364758743757 0.0844067020700277 2.85954495110483 0.00424249287571267 0.0233066639583778 0.0209097100213531
"ABHD5" 1553.92202663593 -0.310745651466669 0.108682244841086 -2.85921267011957 0.00424693959257974 0.0233169353359596 0.0209187015313421
"HERC2P7" 100.094224256818 -0.585601934111354 0.204805948734789 -2.85930139104344 0.00424575188027651 0.0233169353359596 0.0209187015313421
"C6orf52" 48.1992946044708 0.500288570488091 0.174980620240209 2.85910845327503 0.00424833513457079 0.0233175227768253 0.020919116894118
"SLC25A26" 1109.75701478913 0.195054141943756 0.0682279240955307 2.85886086275536 0.00425165222585433 0.0233286533290054 0.0209289909322061
"FRS3" 130.543241190273 0.33386499728479 0.116804664915225 2.85831903654793 0.00425891953276686 0.0233614452455135 0.0209582980338564
"PPM1J" 503.51433688549 0.497917146386288 0.174230550526655 2.85780619346729 0.00426580847590767 0.0233921424787955 0.0209857256936882
"LGR6" 39.9627950203389 0.697740702044836 0.244181541621077 2.85746701987653 0.00427037009323302 0.0234100627710223 0.0210016906496423
"LUM" 57.7899062603394 -5.62276512154591 1.9682197339617 -2.85677712936463 0.00427966222895719 0.0234538969397969 0.0210409032976219
"SYT14" 675.622146292397 -0.393618687338161 0.137794376449278 -2.85656568490696 0.00428251384324019 0.0234624191665984 0.0210484368006944
"PPFIBP1" 1866.82484532406 -0.318299738333025 0.111435513769756 -2.85635815338623 0.00428531436165366 0.0234706563827133 0.0210557146060433
"CNOT6" 4115.01517630415 -0.185942082993613 0.0651013642785757 -2.85619333871325 0.00428753962381786 0.0234757388903504 0.02106016230246
"DUSP4" 536.156307795003 -0.339887031553284 0.11901224521765 -2.85589966756527 0.00429150725190122 0.023483252261991 0.0210666789836406
"FAM89A" 17.4446589957354 -1.07428505707273 0.376156342084213 -2.85595359397721 0.00429077843259037 0.023483252261991 0.0210666789836406
"MRPL11" 3704.46006529155 0.196480933395952 0.0688156367801646 2.85517859877721 0.00430126333961442 0.0235295227913127 0.0211080760751179
"WDR83" 450.696373878845 0.251807494919238 0.0882069242587886 2.85473614498183 0.00430725970759789 0.0235552044934093 0.0211310028828465
"MT1E" 340.876997949296 1.21384671530364 0.425269688808441 2.85429868915583 0.00431319579122408 0.0235805410990909 0.0211536199364245
"SAMD5" 15.1110090548021 -1.51869410968681 0.532129807835959 -2.85399180298312 0.00431736452791648 0.0235962031099899 0.0211675579835217
"EIF3A" 29256.3493119641 -0.155666180453058 0.0545457190202192 -2.85386613742052 0.00431907262081083 0.0235984112760244 0.0211694269101124
"RPL32P3" 153.785135273546 -0.370238181329534 0.129741055128889 -2.85367018914505 0.00432173724496574 0.0236058427965288 0.0211759815743807
"LOC100288637" 568.887432451548 -0.272165729887059 0.0953890131223871 -2.85321884542261 0.00432788056356492 0.0236322651413008 0.0211995721556999
"PCNT" 2757.56392906954 -0.157986120714034 0.0553830749196251 -2.85260652181758 0.004336227664439 0.0236707016035258 0.02123393988903
"GIGYF2" 4203.03257070614 -0.185330682440483 0.0649760385818995 -2.85229272952493 0.00434051088640328 0.0236869375754987 0.0212483923539975
"ITGA2B" 323.857197159206 0.65408612799059 0.229342158952869 2.8520099879456 0.00434437355510373 0.0237008694160859 0.0212607778215107
"IARS2" 6194.49298662532 -0.138482700938851 0.04857174190373 -2.85109603878993 0.00435688078092606 0.0237619393042911 0.021315448015607
"TMEM198" 460.064039972404 0.369134829748065 0.129475981544399 2.85099078103134 0.00435832330812368 0.0237626449484201 0.0213159687485608
"OPN3" 154.660048033691 -0.493904531671992 0.173278778783412 -2.85034633288444 0.00436716472836228 0.0238036785917 0.0213526650555599
"SNRPG" 5077.8491952695 0.25197470086716 0.0884228322403416 2.84965652516387 0.0043766464661344 0.0238409977276243 0.0213859166066488
"ZNF239" 1009.78229610606 0.231085740077771 0.0810913394683819 2.84969691699164 0.00437609074717316 0.0238409977276243 0.0213859166066488
"ANP32E" 15804.6640661354 -0.348696352074514 0.122370241829158 -2.84951918752708 0.00437853646376145 0.0238441155125571 0.0213886009622934
"PCYT2" 1471.75790418517 0.350519811618544 0.123023425663066 2.84921192634109 0.00438276757554452 0.0238528006156552 0.0213961670441363
"REC8" 1303.66324004608 -0.201681303286333 0.0707845582093244 -2.84922740762074 0.00438255430338372 0.0238528006156552 0.0213961670441363
"CHST7" 603.748993027838 -0.390410385383122 0.13703282994541 -2.84902811639116 0.00438530048481736 0.0238594099739191 0.0214019834612347
"MFAP3" 2612.8007309931 -0.238616512807552 0.0837705252648492 -2.84845429884964 0.00439321625491716 0.023888113386112 0.0214275060015128
"MRPS30" 2419.11624008934 -0.160477913782665 0.0563377188252686 -2.84849861032512 0.00439260452030116 0.023888113386112 0.0214275060015128
"TIMM8A" 1230.97827296994 -0.183391782616497 0.06438642831113 -2.84829873976401 0.00439536441110685 0.0238926147141452 0.0214314314837404
"XYLB" 89.4910552167376 -0.47259938349747 0.165977110640834 -2.84737685619887 0.00440811449393376 0.0239547266913589 0.0214870328861042
"WIPF2" 2301.92730164506 -0.128352736258338 0.0450885596050571 -2.84668078516179 0.00441776368377749 0.0239999554553099 0.0215274898628546
"ACTL6B" 25.1884696412797 0.6314475070804 0.221845300479859 2.84634159801698 0.00442247255255298 0.0240183263238292 0.0215438556041008
"SPATA20" 679.094155261782 0.23502586994116 0.0825919467705954 2.845626954332 0.00443240870257696 0.0240650668712369 0.0215856680222567
"DYNC2H1" 1334.39965389373 -0.440251103555212 0.154744994732067 -2.84501029786122 0.00444099872900997 0.0240828028169507 0.0216011261349467
"FECH" 1274.71570230508 0.179280763231665 0.0630138904224326 2.84509910481328 0.00443976071875371 0.0240828028169507 0.0216011261349467
"GTSF1" 15.5548117799032 1.04370723432177 0.366851698940011 2.84503857372742 0.00444060451632915 0.0240828028169507 0.0216011261349467
"NAPA" 2143.95283715468 0.233028100233128 0.0818994228811314 2.84529599886613 0.00443701703930078 0.0240828028169507 0.0216011261349467
"IL1RAPL2" 22.4354015154607 0.817901890957371 0.287498368462428 2.84489228697748 0.00444264433973818 0.0240845092785806 0.0216025442841155
"LHX6" 44.1523994028207 0.521282715865969 0.183280660181799 2.8441774235694 0.0044526246184175 0.0241237659954305 0.0216438942993178
"RP2" 627.607591613715 -0.299423681467561 0.105282888295701 -2.84399189948694 0.00445521805684841 0.0241237659954305 0.0216438942993178
"SLC26A2" 998.735912194549 -0.368730143219571 0.129649903485992 -2.84404487242375 0.00445447740935528 0.0241237659954305 0.0216438942993178
"KIF16B" 598.898084253275 -0.199173510204539 0.0700563161457264 -2.84304858094781 0.00446842587912449 0.0241880450818537 0.0217014509819032
"FIGNL2" 746.438013794414 -0.471041057203253 0.165700051110409 -2.84273332474346 0.00447284782502056 0.0242047411009486 0.0217163159465545
"AVEN" 549.295519316382 -0.283014776418651 0.0995670104741049 -2.84245529790468 0.00447675086258305 0.024218619913095 0.0217286532587922
"IBA57" 851.018203529047 -0.17380359714208 0.0611522253292354 -2.84214672820726 0.00448108628432194 0.024228447061204 0.0217372408614002
"PFN2" 10284.0710943488 0.117943303046552 0.0414981291782229 2.84213542591326 0.00448124515439046 0.024228447061204 0.0217372408614002
"POMK" 339.770520980943 -0.357161373961169 0.125672649812407 -2.84199763826345 0.00448318236924027 0.0242316810495137 0.0217400278172825
"BTBD2" 2263.66464552839 0.351364296623967 0.123637532733697 2.84189023231943 0.00448469296106409 0.024232607889942 0.0217407449106097
"CAMTA2" 470.47484769063 0.321211192950003 0.113059100132862 2.84109100968017 0.00449594797728239 0.0242861715214633 0.0217886859142051
"TRPC3" 9.12868689937422 -1.13435140479515 0.399289940286473 -2.84092157188157 0.00449833736267092 0.024291827190359 0.0217936453944889
"GPX4" 6010.8298995315 0.245595374638365 0.0864647284419475 2.84041110246773 0.004505542878544 0.0243234796927602 0.0218219280765911
"TCEB1" 3046.51381794252 0.168761441584205 0.0594192879419607 2.84017946746596 0.00450881596324807 0.0243338901493997 0.0218311532253899
"SPON2" 25.1126369546017 -1.5242308142955 0.536748552887709 -2.83974834416438 0.00451491362477013 0.0243544007181953 0.0218493250148416
"VDAC1" 10233.6359501797 -0.158415580996244 0.0557856248044266 -2.83972047550992 0.00451530804650449 0.0243544007181953 0.0218493250148416
"DOCK10" 52.4216610955912 -0.886431244765698 0.312183792916686 -2.83945311985579 0.00451909348559257 0.0243675553382846 0.0218610119675997
"PAN3" 3228.8268569012 -0.274613322691441 0.0967575452752926 -2.83815925579878 0.00453745372210123 0.0244592679639987 0.0219431757145811
"HIF1A-AS1" 23.6113907597123 -0.859023229367774 0.302721030446143 -2.83767278441727 0.00454437432661252 0.0244819880364335 0.021963328690329
"MXRA5" 106.309742186152 -0.522732498128865 0.184207694684695 -2.83773432496191 0.00454349831494028 0.0244819880364335 0.021963328690329
"SYPL1" 3901.40845305575 -0.292790857779576 0.103188331119147 -2.83744154599714 0.00454766730562572 0.0244924367745842 0.0219725875814515
"TAF10" 1449.23851109884 0.407917456170342 0.143783279259808 2.83702985681151 0.00455353536597854 0.0245167438211091 0.0219942789066974
"EFNB1" 326.912782551511 -0.385618951852676 0.135942026261924 -2.83664266640906 0.00455906048766474 0.0245341641734834 0.0220095622595453
"GABARAPL2" 1804.03475713463 -0.190302520980595 0.0670901820810964 -2.836518177139 0.00456083821173729 0.0245341641734834 0.0220095622595453
"SUMF2" 2586.14071907545 0.272232385356829 0.0959723197875069 2.83657189864307 0.00456007098419641 0.0245341641734834 0.0220095622595453
"KCTD5" 1827.59962194192 0.240573310115647 0.0848208370068786 2.83625248942235 0.00456463436938635 0.0245472878301383 0.0220212206619866
"ITGA3" 1367.39323139158 0.245924104430311 0.0867148820100394 2.83600806147483 0.00456812929386672 0.0245520815433133 0.0220252916149928
"PTPRZ1" 13124.9234397617 -0.271026235231179 0.095566361029723 -2.83600036990929 0.00456823931014235 0.0245520815433133 0.0220252916149928
"CDK10" 1563.18647527963 0.262042679752114 0.0924252442936253 2.83518514616669 0.00457991347541449 0.024607516107809 0.0220749062195658
"TMEM88B" 8.9303930437051 -1.7244508361018 0.60837041648864 -2.83454091350282 0.00458915812083292 0.024649868018579 0.0221127842524217
"PTPRG" 5279.61407256231 0.199230617627454 0.070293673608627 2.83426099959873 0.00459318010900113 0.024664150520025 0.0221254817207138
"CKAP5" 12619.1461348847 -0.152643782019443 0.0538645006909374 -2.8338475259481 0.00459912701274492 0.0246887577640558 0.0221474410991043
"AGAP5" 153.701441862725 -0.380296480992359 0.134202521851617 -2.83375063110095 0.00460052163888849 0.0246889203965973 0.022147472005681
"DUSP5" 1083.61895198092 -0.330892246610832 0.116779805237643 -2.8334714716939 0.00460454177533897 0.0247031686826368 0.0221601386074685
"VIPR1" 262.217372175284 0.300665934722244 0.106125544627091 2.83311558756883 0.00460967142701977 0.0247233592600325 0.0221781356895879
"ANAPC1" 7603.18946793272 -0.147563177069421 0.0520983631355198 -2.83239564908354 0.00462006432175101 0.0247574823711232 0.0222084008093228
"ANKRD18A" 166.163512336576 -0.57604591837759 0.20336455497233 -2.8325777737225 0.00461743320216412 0.0247574823711232 0.0222084008093228
"GEMIN5" 3921.83420952139 -0.292191097112434 0.10316059603712 -2.83239054771743 0.00462013803974818 0.0247574823711232 0.0222084008093228
"C14orf23" 6.38984524107034 -1.99862295299867 0.705701540535299 -2.83210796377551 0.00462422322220889 0.0247720377232363 0.0222213425563616
"SPATA33" 304.265283476668 0.319180607032454 0.112715208489858 2.83174392620827 0.00462949076229196 0.0247929164943579 0.0222399565256266
"LOC100862671" 390.368276123959 0.236003191402375 0.0833557997242509 2.83127499445865 0.00463628410442412 0.0248146102199523 0.0222591864586164
"PRADC1" 149.05723869517 0.34195103631162 0.120772534209646 2.83136425470741 0.00463499030977676 0.0248146102199523 0.0222591864586164
"TSKU" 1999.03322193068 0.285722874758521 0.100920656628946 2.83116345357359 0.00463790130838757 0.0248159261018869 0.022260251947658
"PEF1" 2074.75210560406 0.2862125247331 0.101131624721295 2.83009914576041 0.00465335815616781 0.0248912708229419 0.0223277221123312
"CBX7" 252.198035716158 0.504564038638909 0.178345527383975 2.82913760742982 0.00466736258000873 0.0249588041512523 0.0223881847869691
"DHFRL1" 296.280711579296 -0.392025087139007 0.138581828826793 -2.82883470695844 0.00467178210229208 0.0249750572889446 0.0224026485301977
"FAM214B" 381.382182475291 0.37087022762354 0.131126202468631 2.82834567494062 0.00467892540652055 0.0250058576953325 0.02243016103835
"TP53I3" 1723.86429921091 -0.255382810393596 0.0903115578409285 -2.82779764294863 0.00468694227390926 0.0250413071711432 0.0224618435079448
"CCBL1" 575.828404137452 0.384259615113187 0.135904453401161 2.82742474949613 0.00469240424034555 0.0250630894726367 0.0224812664415835
"LINC00678" 9855.21346920788 0.310702332834289 0.109935080097101 2.82623465194058 0.00470987478925347 0.0251489802851374 0.0225581934517412
"ANKRD39" 216.71059667986 0.376747847454544 0.133348859044406 2.8252798723166 0.0047239334329179 0.0252166074932396 0.0226187376917083
"CPEB3" 157.272546275488 -0.52795358118068 0.186917255455285 -2.8245309931109 0.00473498686698506 0.0252681575773995 0.0226648606288268
"ZNF75D" 594.650608121612 -0.309090192710466 0.109465241313137 -2.8236377959126 0.00474820103949794 0.0253312046022272 0.0227212955561338
"PAPPA" 49.0928626423058 -1.60601621761631 0.568951874143601 -2.82276285675959 0.00476117745052609 0.0253929464028058 0.0227765592340909
"ZNF354B" 320.769928953583 -0.39349082891623 0.139427326183109 -2.82219303552777 0.00476964584170039 0.0254306161318239 0.022810230742952
"GLUD2" 44.4195203320904 -0.547649302845296 0.194128405011805 -2.82106733845566 0.00478641545139031 0.0255080486806468 0.0228794503308585
"RTKN" 1470.48519080454 0.245738685176185 0.0871095928039784 2.82102897357318 0.00478698791553252 0.0255080486806468 0.0228794503308585
"CCDC144A" 44.1953182360927 -0.725975784491447 0.257403680277222 -2.82037841770396 0.0047967046663212 0.025552301336988 0.0229190255305446
"FGF21" 13.6637171811345 1.118622858906 0.396906621877583 2.81835272390848 0.00482707499982718 0.0256801993725305 0.0230331550855131
"MYL7" 30.0974997946269 1.02921366251369 0.365163424787007 2.81850150549446 0.00482483847707291 0.0256801993725305 0.0230331550855131
"SARS" 7954.11899376354 0.395983230911885 0.140487859322406 2.81862954437323 0.00482291451468884 0.0256801993725305 0.0230331550855131
"ZNF709" 185.694842665134 -0.318490114760308 0.113004004143356 -2.81839672120179 0.00482641352362664 0.0256801993725305 0.0230331550855131
"ZNF724P" 248.262341315778 -0.335050759526709 0.118883829853236 -2.81830388489615 0.00482780936479602 0.0256801993725305 0.0230331550855131
"TWIST2" 15.5976370788276 -0.881201611626623 0.312770336321493 -2.81740788461744 0.00484129997239525 0.0257443915076299 0.0230906127831372
"PIGX" 340.391764984323 -0.294606056163847 0.104570088695384 -2.81730712710823 0.00484281915696484 0.0257449046605276 0.0230909554184749
"NDUFA1" 2470.11872651281 0.258669806202775 0.0918447365775659 2.81638138277331 0.00485679738833004 0.0258116315827373 0.0231506858480482
"SIMC1" 209.837384980827 -0.283672341706923 0.100734469377722 -2.81604046221003 0.00486195429129565 0.0258314518071891 0.0231683449113891
"NINL" 2266.98441521749 -0.27891955169613 0.0990531703974775 -2.81585688349894 0.00486473322893846 0.0258386300296068 0.0231746652536531
"SNRPE" 6227.93461641633 -0.198288213969198 0.0704275789859772 -2.81549098839077 0.00487027628249193 0.02585289516221 0.0231872240557673
"TTF2" 4779.58354613967 -0.218613937003657 0.0776466415293816 -2.81549765318482 0.00487017526447926 0.02585289516221 0.0231872240557673
"EML4" 9568.64448672183 -0.148186204046788 0.052639918309197 -2.81509183157106 0.00487632974366573 0.0258653055541808 0.0231978842507341
"PEX11B" 440.04857026772 0.278944208406002 0.0990921280594144 2.81499866708635 0.00487774362035363 0.0258653055541808 0.0231978842507341
"PKD1L1" 36.7340079016348 0.600522985303589 0.21331226919988 2.81522946409089 0.0048742416925512 0.0258653055541808 0.0231978842507341
"THUMPD3-AS1" 460.255509864364 -0.323653328910044 0.114976176061864 -2.81495993340307 0.00487833155705233 0.0258653055541808 0.0231978842507341
"ILF2" 23458.7821464102 0.193684150429476 0.0688099410157306 2.81476989473364 0.00488121707377434 0.0258730240676685 0.0232046892714529
"CARD9" 39.3294202529438 0.769700326451911 0.273551438754542 2.81373159635458 0.00489700971058791 0.0259491325689016 0.02327283077829
"RNF165" 64.1323459633058 -0.47241115744758 0.167924390227696 -2.81323729570801 0.00490454430709969 0.0259814501701627 0.0233016974018667
"AMICA1" 12.1882564530345 1.00893963233516 0.358815518329396 2.81186175289371 0.00492556685318827 0.0260851793313711 0.0233946095789716
"CABYR" 621.259546663357 0.33944633814615 0.120749838602102 2.81115355577991 0.00493642204648918 0.0261273744817982 0.0234322158077026
"NCBP2" 6738.03459258271 -0.197203633644561 0.0701481332713064 -2.8112456375974 0.00493500940045469 0.0261273744817982 0.0234322158077026
"TENM1" 214.564422209851 0.57501808349959 0.204577460577639 2.81075970869901 0.00494246826364032 0.0261517268125249 0.0234539377388809
"DZIP3" 3129.59012336138 -0.209606380732457 0.0745811583605009 -2.81044683858741 0.00494727612047396 0.0261602177379562 0.0234610799184832
"RCE1" 1141.37486818956 0.265960865938984 0.0946382161059837 2.81029035502042 0.00494968238084879 0.0261602177379562 0.0234610799184832
"SIX3" 19.7012218175478 -1.49891839548715 0.533323723707928 -2.81052263166906 0.00494611102452518 0.0261602177379562 0.0234610799184832
"ZNF511" 1251.64324807796 0.249924391434046 0.0889322315410112 2.81027909795329 0.00494985552247802 0.0261602177379562 0.0234610799184832
"AKT3" 1249.05195473868 -0.211696881708693 0.0753398289055562 -2.80989331650951 0.00495579242445931 0.026179491804719 0.023478129173719
"SF3B4" 5484.48796102713 0.278927376867066 0.0992675647597597 2.80985413052195 0.00495639582907645 0.026179491804719 0.023478129173719
"RBCK1" 1394.11501103075 0.221197267445935 0.0787288068561758 2.80961031011209 0.00496015178572213 0.0261840451325635 0.0234819767327629
"ZNF596" 70.0974836526749 -0.497080778034205 0.176921574985715 -2.80961085766019 0.00496014334807807 0.0261840451325635 0.0234819767327629
"MB21D1" 492.541608251606 -0.28365259253019 0.1009851123807 -2.80885554160555 0.00497179501791389 0.0262378543727529 0.0235301150150692
"BCL2" 191.390152448856 -0.569372761170954 0.20278741183103 -2.80773227504563 0.00498916855101981 0.0263123952497282 0.0235964902486168
"HDAC8" 679.233761491911 -0.1361337295731 0.0484868832274382 -2.80764034542158 0.00499059285145396 0.0263123952497282 0.0235964902486168
"MT1M" 20.770286813215 1.43476505132453 0.511009713106184 2.80770602696235 0.00498957518500424 0.0263123952497282 0.0235964902486168
"MYT1" 29.0784531721555 -0.65103247294745 0.231884962669516 -2.80756658583034 0.00499173590253741 0.0263123952497282 0.0235964902486168
"CSF1" 236.632310506525 0.342745752952813 0.122095580677523 2.80719212809239 0.00499754251999382 0.0263276650485613 0.0236099476943978
"LOC100506990" 459.28152545476 0.298935757523096 0.106486979198965 2.80725173886802 0.00499661774284138 0.0263276650485613 0.0236099476943978
"COMMD1" 631.230982521697 0.196396825693642 0.0699723414228692 2.80677795969041 0.00500397203325578 0.0263461966580729 0.0236263302215338
"RBL2" 1433.48962559392 -0.28601391430954 0.101898004970703 -2.80686471135301 0.00500262468928045 0.0263461966580729 0.0236263302215338
"LINC00999" 262.410861505965 0.353431007491391 0.125926649492347 2.80664187379073 0.00500608625056185 0.026349661660898 0.0236293195388946
"SMARCC1" 24031.8265072086 -0.134638102870887 0.0479755952545538 -2.80638733415418 0.00501004292198241 0.0263628196325076 0.023641001117216
"ZNF702P" 148.551999267869 -0.301383214576426 0.107404634988328 -2.80605408331938 0.00501522738779167 0.0263824287236855 0.0236584676951
"CYP1A1" 19.9729183240309 0.797554704565734 0.284242588234668 2.80589446331414 0.00501771235351658 0.0263878299184063 0.0236631932864332
"LINC00662" 173.615244150903 0.308761600390585 0.11006372882458 2.80529838201911 0.00502700199689556 0.0264290029447478 0.0236999970030945
"PALD1" 1490.86608190814 0.367591616722803 0.13105617083586 2.80484020232203 0.005034153076217 0.0264589120148774 0.0237266996094434
"RAB30" 794.803903693037 -0.34774045990307 0.123983596402548 -2.80472957708077 0.00503588104705892 0.026460308776881 0.0237278340888299
"LIF" 298.765659347454 0.439758230090152 0.156803005445124 2.80452679361465 0.00503904992565611 0.0264692735717483 0.0237357550971118
"TIMP2" 1476.80459138222 -0.291085560136271 0.103800442293167 -2.80428053778566 0.00504290056676171 0.0264818133070574 0.0237468818306128
"HEATR6" 1740.98236243137 -0.195196852897273 0.0696329741271749 -2.80322441119308 0.0050594451430856 0.0265609861645712 0.0238177597559126
"HMGCR" 19633.6101456494 -0.353483676592869 0.126173040822206 -2.80157848530394 0.00508532696427742 0.0266813791665887 0.0239254810935069
"TAOK2" 2671.00852802404 0.209262540259465 0.074693371604239 2.80162129202358 0.00508465232506366 0.0266813791665887 0.0239254810935069
"AHNAK2" 48.219407047114 -1.18308299408223 0.422339625567838 -2.80125975035273 0.00509035281140803 0.0267000070942724 0.0239420662597888
"DYNLT1" 1868.59210479496 0.202192223316326 0.072189667741709 2.80084712454641 0.00509686580802737 0.0267183013720039 0.0239581149374364
"DZIP1" 1264.35190554334 -0.184587072051801 0.0659061073302597 -2.80075822300995 0.00509827003965128 0.0267183013720039 0.0239581149374364
"OLIG3" 81.3163681496838 0.867667870562893 0.309781362631794 2.80090404145521 0.00509596696862743 0.0267183013720039 0.0239581149374364
"KIAA1462" 211.121732638947 -0.546302427527491 0.195070706259536 -2.80053544687869 0.0051017904046814 0.026729009601365 0.0239675983852435
"RAB21" 1833.36038622737 -0.259204592927796 0.0925597261395031 -2.80040362843264 0.00510387446778558 0.0267321888188272 0.0239703306620698
"ZNF660" 572.169564873621 -0.371244160265649 0.132612190836761 -2.79947234053793 0.00511862016015263 0.0268016638941325 0.0240325091333358
"ZNF687" 3439.83997359465 0.216642013115729 0.0774096714526111 2.79864271544356 0.00513178857603283 0.0268628423696529 0.024087247702862
"C9orf114" 4020.92860098474 0.133613231445152 0.0477441723197405 2.79852440524785 0.00513366897436218 0.0268648671697723 0.024088776017779
"OPCML" 275.958587802851 0.310875646593922 0.111089242733346 2.79843159377848 0.00513514453692763 0.0268648671697723 0.024088776017779
"PFKP" 4178.92523325105 0.239603608939714 0.0856235621871727 2.79833731299267 0.00513664385185435 0.0268649442610278 0.024088776017779
"BRWD3" 4894.68736235902 -0.304144213355271 0.108698952756928 -2.79804179931151 0.00514134586812396 0.0268817667811532 0.0241037413987804
"TRAPPC8" 4094.61228817351 -0.144778815127646 0.0517550809136454 -2.79738361088088 0.00515183250574851 0.0269288160092504 0.0241458095760023
"BCL2L1" 8864.8755220421 0.22234878756823 0.0794891654316009 2.79722131136925 0.00515442132424021 0.0269345677977045 0.0241508481077616
"IPO13" 1336.80208123783 0.298547920114475 0.106737547238825 2.7970281108903 0.00515750457269399 0.0269428991765215 0.0241581996338109
"KDELC1" 1070.01897654184 -0.168936415452089 0.0604009709560597 -2.79691555910561 0.00515930153270108 0.026944508091128 0.0241595235258917
"MYO3A" 270.071818024075 -0.281426843018293 0.100641047098728 -2.79634255734855 0.00516845864134964 0.0269845434431226 0.0241953019847688
"ACAT1" 1867.65995741211 0.25352136693595 0.0906820694719661 2.79571659989878 0.00517847881527752 0.0270290604676268 0.0242350985681835
"MED12L" 811.97007106916 -0.314704083647797 0.112570823165915 -2.79560968639239 0.00518019201465205 0.0270302060833747 0.0242360068626859
"SGSM3" 2223.59131224678 0.221817219302348 0.0793542688351357 2.79527771547099 0.00518551483506165 0.0270501805867039 0.0242537976190482
"FAHD1" 879.199641907967 -0.164190145160272 0.0587536062600501 -2.79455433652103 0.00519713061159445 0.0271029612528568 0.0243010028655855
"MIR4712" 36.7986952727923 -0.865504331928455 0.309778264116332 -2.7939479046323 0.00520688660211947 0.0271460155436341 0.0243394869177304
"HTR1B" 20.3459913687854 0.782749200769074 0.280224612942055 2.79329211146392 0.00521745531310026 0.0271854510065828 0.024381746357704
"MAN1A2" 1494.62209303148 -0.26028949020102 0.0931946686321291 -2.7929654563017 0.00522272689000454 0.027205085147243 0.024399234202967
"FBXO3" 1178.79240006178 -0.222309753614729 0.0795994285600748 -2.7928561503045 0.00522449194974293 0.0272064478626038 0.0244003350603626
"HPS5" 1464.23544588784 -0.154817260360064 0.0554375776149257 -2.79264114740795 0.005227965362635 0.0272150625235001 0.0244078187055622
"LOC286367" 18.2052975244602 -0.777262392060797 0.278332525720771 -2.79256759535378 0.00522915408898154 0.0272150625235001 0.0244078187055622
"ZDHHC17" 2450.49645961947 -0.363250191132723 0.130147008442611 -2.79107599536489 0.00525331363179348 0.0273329394712291 0.0245134149405186
"SLC44A1" 7248.48822565632 -0.284803588976455 0.10205181677005 -2.79077431436811 0.0052582122208701 0.0273505629056813 0.024529098763673
"SETD4" 1730.57744212409 -0.186615185175417 0.0668711470055858 -2.79066822586174 0.00525993582885304 0.0273516663100358 0.0245299667388253
"ACTR2" 14500.9334987223 -0.264109244605997 0.0946516252088216 -2.79032973837814 0.00526543860935731 0.0273724151321258 0.0245484534113637
"SIDT2" 814.014714990223 0.226966326767534 0.0813553734152449 2.7898135948449 0.00527383954984366 0.0274082138121686 0.0245804370955903
"OVOL2" 238.04287100763 0.312430142755093 0.111997352259724 2.7896207941645 0.00527698074878802 0.027416664837803 0.0245878945286694
"LOC283683" 36.2684837805475 -0.639233226215787 0.229225206401637 -2.78866899609528 0.00529251266753246 0.0274894687806164 0.0246530648460767
"SENP6" 7684.78653378187 -0.269335328902359 0.0965857843818176 -2.7885607662266 0.00529428142897536 0.0274907652048029 0.0246541056386086
"DSG3" 12.4108511093499 0.893211762502964 0.320400843679961 2.78779466447088 0.00530681682504378 0.0275400508362467 0.0246980617347574
"TXNDC16" 984.942931942796 -0.233091121768419 0.0836106549380341 -2.78781600193383 0.00530646732664153 0.0275400508362467 0.0246980617347574
"NFKBIL1" 385.590914001952 0.230452783077309 0.0826820421767245 2.7872168733416 0.00531628870089394 0.0275812959665644 0.0247349285313683
"ABCB6" 1368.4222772584 0.184576007992418 0.0662248752141786 2.78710994011659 0.00531804335771987 0.0275824914305815 0.0247358786382107
"UPF2" 4648.63365152675 -0.152502586398782 0.0547223797099315 -2.78684127421279 0.0053224541783877 0.0275974586854166 0.0247491792369564
"MCOLN3" 181.33260764636 -0.673425805080537 0.241665368660795 -2.78660450528088 0.00532634406934518 0.0276097170664195 0.0247600504901903
"TRIP6" 4590.20770122795 0.219266730565218 0.0786911700513625 2.78642102312242 0.00532936027428282 0.0276174408715412 0.0247668551750388
"NR1D1" 343.493922483183 0.422785120214338 0.151746517268973 2.7861273380327 0.00533419128081081 0.0276331234564528 0.0247806752724773
"SKA1" 1241.88788658383 -0.222272655755428 0.0797805286435098 -2.78605142801984 0.00533544061432616 0.0276331234564528 0.0247806752724773
"MED19" 616.601882546538 0.282974284300422 0.10159717660063 2.78525736411721 0.00534852523515077 0.02769296499436 0.0248342175790441
"DUT" 4445.92274331433 -0.21864638561339 0.078506973042021 -2.78505688273523 0.00535183335478637 0.0276942454641733 0.0248351219727347
"PRKCH" 214.577217933338 0.477137386278777 0.171315061987544 2.78514557180891 0.00535036967901212 0.0276942454641733 0.0248351219727347
"LOC100506548" 2661.10485344463 -0.303287365796997 0.108912662452098 -2.78468415856042 0.00535798854366657 0.0277181705792425 0.0248564551397663
"WDR20" 1515.29041480937 0.204971755241266 0.0736169181473573 2.78430230984376 0.00536430104435212 0.0277428955983412 0.0248785054830214
"SOX7" 83.8554808570199 0.359383628447952 0.129094631691488 2.7838774063573 0.00537133319498784 0.0277713272847142 0.0249038796259332
"GADD45G" 179.186493882535 0.606181175144855 0.21777301718836 2.78354583580272 0.00537682646717571 0.0277917885604146 0.0249221061758632
"FBN1" 498.486520648437 -0.450955823736402 0.162072718591146 -2.78242894705808 0.0053953677876332 0.0278796617604256 0.0250007835271275
"C16orf74" 54.1523274716966 0.768321595431749 0.276168355498928 2.78207687496887 0.00540122444488086 0.0279019576233411 0.0250206547019829
"CTCFL" 145.165142806364 1.46598170995993 0.526999794374523 2.78175006064254 0.00540666608009432 0.0279220974273364 0.0250385923488606
"ATP6V0B" 2814.4129267872 0.251734074448885 0.0904994393481334 2.7816092150639 0.00540901276100723 0.0279262467683843 0.0250421908267874
"FBXL14" 501.996526617162 0.359390906783197 0.129215485194983 2.78133001041542 0.00541366741271104 0.0279423061895091 0.0250564693653588
"GSG1" 81.8460594847403 0.354302928769182 0.127415698750164 2.78068505093628 0.00542443343201319 0.0279807572278275 0.0250905820783834
"KIAA1524" 3448.03566850171 -0.271309858165487 0.0975670369734852 -2.78075328083621 0.00542329358734961 0.0279807572278275 0.0250905820783834
"PREB" 1840.52628229692 0.278777703344693 0.100257897832036 2.78060591108478 0.00542575580860116 0.0279807572278275 0.0250905820783834
"APPBP2" 1338.6400433278 -0.192246355559479 0.0691631048763854 -2.77960851964467 0.00544244655023783 0.0280525087811799 0.0251546772563892
"SLC38A9" 2595.6975648201 -0.210818451585335 0.0758451818292939 -2.77958924351751 0.00544276958061022 0.0280525087811799 0.0251546772563892
"FANCI" 7168.28420471976 -0.120033601459884 0.0431970991694054 -2.77874217870858 0.0054569818414437 0.0281177515383728 0.025213057717461
"LAMP2" 2500.50646867173 -0.192601548506766 0.0693356315518618 -2.77781487232439 0.00547257881866956 0.0281900900377582 0.0252778003685739
"KRT18" 14129.0443402892 -0.1532677827806 0.0551832551052567 -2.77743280073378 0.00547901682940621 0.0282152215551892 0.0253002125893912
"DLEU7" 32.6068276847086 -0.706580450482 0.254469605756917 -2.77667915734095 0.00549173597204678 0.0282726754339 0.0253516075515146
"FIP1L1" 3399.51435300288 -0.181119762647099 0.0652442943848041 -2.77602454520964 0.00550280539768006 0.0283216059375479 0.0253953593620445
"NBAS" 2004.11139817024 -0.192332628229004 0.069301954114009 -2.77528434353521 0.00551534639026041 0.0283780802610612 0.0254458751620054
"GCK" 54.6714980627558 0.561131980134661 0.20224032911724 2.77458003843223 0.00552730314179412 0.0284234378101467 0.0254862989376253
"ZNF124" 1110.41036954012 -0.189403203526769 0.0682623394825549 -2.7746368636424 0.00552633757240563 0.0284234378101467 0.0254862989376253
"SYT16" 50.1873156901345 0.528635265311435 0.1905429574588 2.77436265481362 0.00553099831213759 0.028434359504671 0.02549596852697
"SLC22A20" 168.429911011541 0.396863587671303 0.143065922423023 2.77399104517595 0.0055373202389089 0.0284587750761986 0.0255177374614537
"ERGIC3" 5319.76306249498 0.18010962671923 0.0649342362529237 2.77372364891903 0.00554187329211818 0.0284740883288389 0.0255313446440813
"ABCB7" 1915.09624916419 -0.127106146038009 0.0458456200454664 -2.77248177496464 0.00556306344364499 0.0285690476991867 0.0256159950465239
"LOC493754" 646.414212527461 0.239567104790264 0.0864134837836703 2.77233475958453 0.00556557680755995 0.0285690476991867 0.0256159950465239
"MAD1L1" 980.220099852372 -0.217089951648365 0.0783076276261103 -2.77227082762472 0.00556667010319033 0.0285690476991867 0.0256159950465239
"RHOT2" 4903.50503088532 0.282126899160495 0.101761730849819 2.77242630215146 0.00556401168235785 0.0285690476991867 0.0256159950465239
"DUSP7" 852.850003692613 0.378695433056375 0.136610033620189 2.77209091470724 0.00556974782055596 0.0285767384635046 0.0256227672229382
"ZNF107" 3170.67201736055 -0.272695556122129 0.098377590349128 -2.77192758182399 0.00557254323776539 0.0285829768794225 0.0256282371909222
"CYP39A1" 68.6551314141049 -0.431247899639071 0.155620506870363 -2.77115084837961 0.0055858542441268 0.0286431335794045 0.0256820514728527
"SLC38A1" 35061.2182141625 -0.267882414955733 0.09667930098311 -2.77083524841095 0.00559127092329252 0.0286627871467143 0.0256995494987637
"NCAPD3" 3258.641549899 -0.143897000507922 0.0519372593336236 -2.77059287213418 0.00559543407264233 0.0286760053748331 0.0257112774178962
"MCTS1" 1507.40749018901 -0.189410866958571 0.0683775011976759 -2.77007588228463 0.00560432343820642 0.0287134306165865 0.0257447095114153
"MATK" 583.384162783055 0.25925391740429 0.0936033210071659 2.76970853827337 0.00561064746417688 0.0287295632461078 0.0257589265161088
"MCM3AP-AS1" 391.064252806704 -0.308678105585925 0.111446068833415 -2.76975319826959 0.00560987827453502 0.0287295632461078 0.0257589265161088
"DRAXIN" 1175.21834038544 -0.20229731270245 0.0730534845191268 -2.76916719351676 0.00561997874248704 0.0287544708507617 0.0257807637999575
"MLEC" 20676.5286316423 -0.13834848888692 0.0499599028576394 -2.76919051026067 0.00561957653829701 0.0287544708507617 0.0257807637999575
"PPP1R21" 1003.38943748493 -0.253542908548528 0.0915618256909627 -2.76908970125038 0.00562131563862561 0.0287544708507617 0.0257807637999575
"THAP4" 2113.66080578622 0.262716850249728 0.0948759029646051 2.76905770633602 0.00562186769838611 0.0287544708507617 0.0257807637999575
"DIP2B" 2914.19089847937 -0.249370546032588 0.090082842400623 -2.7682357637381 0.00563606677625465 0.0288189500941238 0.0258384509621743
"MSH2" 13474.9652989843 -0.147426336801141 0.0532675924955864 -2.7676553396581 0.00564611309688534 0.0288621645766206 0.0258770722056043
"TRIM72" 17.9785662051566 -0.881164062808057 0.318457671748299 -2.76697389003242 0.00565792864166799 0.0289143961309303 0.0259237775844834
"TENM2" 124.961744977092 0.821655544071745 0.296977394605006 2.76672756579533 0.00566220510307664 0.0289280811816135 0.0259359231164182
"ZNF579" 455.901230115183 -0.643026349171943 0.232453803178708 -2.76625437131519 0.00567042846432886 0.0289619174401623 0.0259661353960685
"NKIRAS2" 1916.45447825312 0.17327615588987 0.0626462178806087 2.76594759830673 0.00567576544156643 0.0289809964533257 0.0259831167445483
"GCC2" 3636.97781328197 -0.278527321500451 0.100704369948332 -2.7657918086708 0.00567847747217227 0.0289866652571028 0.0259880750404579
"LINC01234" 107.990752405926 0.567462914141192 0.205188420520023 2.7655698733049 0.00568234300525733 0.0289982174346127 0.0259981920310855
"SREK1" 3999.96016381137 -0.320769520091074 0.115990632425925 -2.76547780956299 0.00568394721100828 0.028998226312491 0.0259981920310855
"CFP" 37.0846667996972 0.665901308160701 0.240839516514397 2.76491714398909 0.00569372560047652 0.0290399262869851 0.0260354537775874
"CENPU" 7324.27569824756 -0.188882302683088 0.0683407353387198 -2.76383187489751 0.00571269655319331 0.0291284747327659 0.0261147165643685
"POLR2F" 1792.56162151399 0.275785095775767 0.0997924488783319 2.76358681318671 0.00571698821512432 0.0291421461241943 0.0261268490358331
"NLRX1" 462.393003819012 0.359838723641108 0.130218103235203 2.76335405524344 0.00572106709856897 0.0291547254902011 0.0261380024314345
"SGMS1" 1021.50777765027 -0.321904183076856 0.116503754052454 -2.76303699992298 0.00572662744372335 0.0291748452200501 0.0261559158995598
"DNAJC13" 2677.75191021214 -0.333820944286207 0.120823469781916 -2.76288162298887 0.00572935413959669 0.0291805213932288 0.0261608803500646
"GLI3" 785.681677280965 -0.318890082055709 0.115478872244062 -2.76145822918796 0.00575438769538605 0.0292915329776951 0.0262676684670069
"ODF2L" 1263.29486835063 -0.294581903795635 0.106692606687459 -2.76103389861467 0.00576186955662512 0.0293213699372014 0.0262942983141868
"LMO7" 818.970524978875 0.231700514989062 0.083932179363817 2.76056831533851 0.00577008888342507 0.0293528601902104 0.0263222836471588
"ZBTB5" 1124.73661802804 -0.175511329386193 0.063579551101579 -2.76049966294641 0.00577130175490544 0.0293528601902104 0.0263222836471588
"CDH20" 15.566216765907 -1.16927134430138 0.423608063108657 -2.76026696876508 0.00577541443826922 0.0293655239322618 0.026333512988896
"MIB1" 4879.41756321897 -0.309543997746353 0.112156963050201 -2.75991779135285 0.00578159082757064 0.0293886706785725 0.0263541428751606
"RABAC1" 1821.44604369637 0.296492638637284 0.107455389160072 2.75921608915874 0.00579402082903462 0.0294435835221035 0.0264032585850952
"PHF20" 2940.46293438844 -0.137442826901159 0.0498140278441008 -2.75911892391643 0.00579574391878094 0.0294440712954127 0.0264035689549489
"AKT2" 4405.24768568309 0.238693025363982 0.0865278935556135 2.7585673885678 0.00580553338451906 0.0294837767145515 0.026438920050082
"ZNF84" 2757.5446705023 -0.238961354823015 0.0866274358639403 -2.75849507075721 0.00580681809298528 0.0294837767145515 0.026438920050082
"CHST11" 602.494295674989 -0.190286605516479 0.0690083100219437 -2.75744479840139 0.00582550484205871 0.0295703606232523 0.026516434878803
"RBM22" 2650.04788445704 0.128973925288507 0.0467780178425452 2.7571481485734 0.00583079273133194 0.0295889022058841 0.0265329341801682
"PPAPDC1B" 1188.65188751466 0.132337696898808 0.0480036661321446 2.75682479197544 0.00583656160703963 0.0296098735186401 0.0265516121695781
"ACP5" 187.68230741566 0.344732550082093 0.12507118933732 2.75629065261658 0.00584610224412985 0.0296333518794884 0.0265722835335748
"DMTF1" 3990.93011685869 -0.213404593332336 0.0774241258178256 -2.75630613943856 0.00584582542537704 0.0296333518794884 0.0265722835335748
"TIMM23B" 379.617715096678 0.278424090417154 0.101012286309191 2.75633886322422 0.00584524054387589 0.0296333518794884 0.0265722835335748
"PEX12" 454.81018793154 0.287333978246148 0.104273891577022 2.75556972028715 0.00585900161409438 0.0296904209489364 0.0266233300345377
"RET" 597.45956824724 -0.308699488564577 0.112047474143095 -2.75507762156548 0.00586782127830771 0.029726789992233 0.0266558145427452
"ZNF142" 1716.58400798065 0.289787544035475 0.105188383229577 2.7549386646908 0.00587031390574348 0.0297310944411794 0.0266595468409426
"IKZF4" 1003.99856609326 0.181680637923436 0.0659593291699783 2.75443428866964 0.00587936949340553 0.0297686262878194 0.0266930736760933
"KEL" 119.751664825099 -0.435979643115873 0.15831824847165 -2.75381800471311 0.00589045137140321 0.0298163938508846 0.0267357784294073
"LPHN3" 706.046053599833 -0.231038574935704 0.0839020800091742 -2.7536692166683 0.00589312966397628 0.0298216091720679 0.0267403272636739
"CMC2" 880.099590726829 0.204521433427351 0.0743014053784849 2.75259172266711 0.00591255811479422 0.0299115604264233 0.0268208564581823
"PLEKHA7" 796.791436944435 -0.185734734131819 0.0674840028638892 -2.75227796588228 0.00591822635105094 0.0299318680963158 0.0268389378068979
"GNPDA2" 226.347470581166 -0.264907375989277 0.0962733651433779 -2.75161645793472 0.005930193006107 0.0299785312856287 0.0268805230611721
"LDHD" 263.068063502751 0.51606901882868 0.187553375267527 2.75158481201715 0.00593076602578199 0.0299785312856287 0.0268805230611721
"SLC4A1AP" 1576.83840371338 -0.14015941314656 0.0509544351799756 -2.75068132246986 0.00594714677528794 0.0300514695670071 0.026945667385792
"TRIP12" 10074.6277663396 -0.244705959359959 0.0889643856385088 -2.75060584753858 0.00594851701972918 0.0300514695670071 0.026945667385792
"TCF3" 10037.2830079571 0.216139678268562 0.078583218257487 2.75045592508512 0.00595123969991799 0.0300568332709227 0.0269503486155242
"KIAA1429" 3870.18397436501 -0.170603078730167 0.0620454556083646 -2.74964664305192 0.00596595614041187 0.0301169674443799 0.0270040111291141
"ZDHHC6" 1581.66453221745 -0.259526340275338 0.0943863205129997 -2.74961815297794 0.00596647481698177 0.0301169674443799 0.0270040111291141
"ZBTB26" 398.491825861643 -0.25726941760142 0.0935753675946211 -2.74932842065809 0.00597175185233851 0.0301351984160395 0.0270202294532639
"POLR2K" 2463.72930353211 0.201995996635687 0.073477518047563 2.74908573401911 0.00597617525815467 0.0301491127604034 0.0270325772805783
"MATN3" 155.557242308889 0.466736096418408 0.169827670715165 2.7482923981288 0.00599065585680506 0.0302053241528962 0.0270827213203366
"RYBP" 4510.02576550282 -0.173892865825224 0.0632728722538976 -2.74830049009688 0.00599050799631005 0.0302053241528962 0.0270827213203366
"NFKB2" 699.176337698602 -0.491157647143706 0.178725032785226 -2.74811893717166 0.00599382621318069 0.0302128911291693 0.0270893777351515
"GHDC" 282.627736388322 0.323946244765914 0.117894132548106 2.74777241041855 0.00600016423048983 0.0302195858377245 0.027094995792028
"GTF2F2" 2473.22045609383 -0.179158492552952 0.0651987482048795 -2.74788239783327 0.0059981518932008 0.0302195858377245 0.027094995792028
"LRRC75B" 152.805498159256 0.321446540720707 0.116981977714099 2.74782959736171 0.00599911785835099 0.0302195858377245 0.027094995792028
"ADCK5" 134.361792511306 0.360485888292175 0.131219261384012 2.74720254092282 0.00601060034564081 0.0302468920619344 0.0271267660295201
"GAB4" 19.730106803674 0.738540449934183 0.26882504546267 2.74729033771052 0.00600899144347205 0.0302468920619344 0.0271267660295201
"KLHL20" 923.708472587664 0.18733157376083 0.0681927215795555 2.74709044340288 0.00601265513005044 0.0302488204707792 0.0271283653690115
"PALM2" 150.588915954155 0.355039759724138 0.129248923397034 2.74694558680004 0.00601531133653845 0.0302537726364646 0.027132676579908
"ATG4D" 937.560772707483 0.384291683586738 0.139909153476237 2.74672295585011 0.00601939573667164 0.0302580754026102 0.0271362754565783
"NTMT1" 1351.70221561073 0.225058478949916 0.0819372748152923 2.74671667391008 0.00601951102173942 0.0302580754026102 0.0271362754565783
"TMEM67" 491.068348106508 -0.226479291776009 0.0824588038904799 -2.74657503008186 0.00602211097271523 0.0302627381733559 0.02714032724822
"TBC1D4" 2486.04409177992 -0.275453036798152 0.100308321019372 -2.74606367646165 0.00603150557303814 0.0303015338283448 0.0271749900910055
"MPV17" 1106.75430442029 0.206715517622603 0.0752926854031723 2.74549269315733 0.00604201129214736 0.0303374684635679 0.0272146381013323
"DCX" 427.621464264212 -0.438582823573102 0.159763912134363 -2.74519331502254 0.0060475262389457 0.0303410873059756 0.0272173562523557
"HNF1B" 14.5512534774371 -1.46883557856107 0.535038511921704 -2.74528944334387 0.00604575493226074 0.0303410873059756 0.0272173562523557
"L3MBTL2" 2783.31483420902 0.152939243170143 0.0557119602530644 2.74517792006307 0.00604780995730063 0.0303410873059756 0.0272173562523557
"WDR18" 2682.38477385188 0.284112369517798 0.103498397388518 2.74508955391145 0.00604943871573607 0.0303410873059756 0.0272173562523557
"ARNTL2" 900.375292565757 -0.237839317027983 0.0866606732706287 -2.744489605859 0.00606050736696 0.0303881799147986 0.0272594684331773
"TRMT5" 1730.61062119398 -0.173465678110919 0.0632125598200401 -2.74416474518289 0.00606650844576826 0.0304098439985104 0.0272787699390605
"FAM200B" 833.190279793744 -0.312704267040388 0.113971963227029 -2.74369466126935 0.00607520167799152 0.0304449874175947 0.027310162741808
"KCNJ2" 100.042037927047 0.476454231045825 0.173693681935661 2.74307174409666 0.00608673853208822 0.030494357828535 0.0273543173354748
"SRI" 3487.41813269068 0.143586284740004 0.0523498865873679 2.74281940420959 0.00609141765364257 0.0305093534072284 0.0273676365097757
"LOC100506469" 574.610499209794 0.281835225975921 0.102760170666511 2.74265042718317 0.00609455279421746 0.0305166096746428 0.0273740133105139
"PTTG1" 4294.61721413165 0.266643271485208 0.0972349084307182 2.74225867837575 0.00610182675561054 0.0305381452109218 0.0273929345408638
"SAE1" 13960.3427149498 0.124659613379906 0.0454606004152706 2.74214621542992 0.00610391640295667 0.0305381452109218 0.0273929345408638
"SHC3" 258.618508288374 -0.634598587357654 0.231416451180888 -2.74223627628624 0.00610224295212907 0.0305381452109218 0.0273929345408638
"GRIN2A" 124.824073145434 0.448963323961265 0.163746700469343 2.74181600407466 0.00611005570703712 0.0305604112975522 0.0274127752390524
"EPHX3" 882.617054836595 0.281378826374607 0.102628810326301 2.74171380804262 0.00611195686680052 0.0305614731864112 0.0274135956853909
"ZNF584" 166.876272124246 0.284596477262017 0.103813367432933 2.74142419516326 0.00611734744961158 0.0305715325733695 0.0274300621728789
"PIK3R4" 2849.62952785945 -0.203972646337879 0.0744112947341476 -2.74115169029944 0.00612242350944785 0.0305800098887575 0.0274374001881267
"SPINT2" 7844.41956553378 0.221124382923355 0.0806680220617096 2.74116530034911 0.00612216989950107 0.0305800098887575 0.0274374001881267
"FAM102B" 2580.96412327036 -0.39665585178174 0.144746838036297 -2.74034208389598 0.00613752676444837 0.0306385336081263 0.0274896412128044
"TMEM232" 37.0194630109381 0.718763671619607 0.262287181455599 2.74036903988493 0.00613702335939512 0.0306385336081263 0.0274896412128044
"CNTN3" 12.1785514550385 -1.00758766745351 0.367753883747784 -2.73984235648356 0.0061468659476998 0.0306766922751174 0.0275237438477695
"MLLT10" 4295.04073708205 0.206379552665465 0.0753327686336299 2.73957211992516 0.00615192160821304 0.0306934583463532 0.0275386524515799
"ADAD2" 25.4596536556353 0.70525467278283 0.25747270983359 2.73914339596865 0.00615994997796727 0.0307095143026164 0.0275526555935195
"NCOA3" 2324.37706885894 -0.165449996759088 0.0604024244675574 -2.73912840780013 0.00616023081998771 0.0307095143026164 0.0275526555935195
"SPAST" 3009.25869704083 -0.369921389409242 0.135041979843863 -2.73930662033354 0.0061568922946054 0.0307095143026164 0.0275526555935195
"CALM3" 15009.1033925739 0.184722675207289 0.0674507199854228 2.73863162983598 0.00616954576414897 0.0307453081272754 0.0275845016264674
"SNORD116-21" 294.28751538564 -0.413637843942919 0.151041858651706 -2.73856431346455 0.00617080896984218 0.0307453081272754 0.0275845016264674
"MAPK8IP3" 1642.77744351954 0.348406150425246 0.127228155473137 2.73843591561625 0.0061732190279214 0.0307488498566655 0.0275875452020891
"ISY1" 309.729763177424 0.201281270037486 0.0735099853012825 2.7381486911272 0.00617861336871137 0.0307672502807377 0.0276039198220166
"LRRC75A" 177.706694167921 0.427527640577042 0.156163053056125 2.73770032162082 0.00618704264639197 0.0307896027513044 0.0276235721427584
"MIR4523" 19.8011941161856 -1.7050118616401 0.622793487589792 -2.73768415311869 0.00618734680508125 0.0307896027513044 0.0276235721427584
"PNKD" 835.748288295507 0.291373316422873 0.106432358068722 2.73763845610502 0.00618820652113693 0.0307896027513044 0.0276235721427584
"CCDC144CP" 21.5679254527717 -0.997531263783512 0.364517689564585 -2.73657847709684 0.00620817853437768 0.0308635161423348 0.0276972260451514
"SNORA44" 19.5433864714864 -0.845695499005978 0.309033490947182 -2.73658203327392 0.00620811143234792 0.0308635161423348 0.0276972260451514
"FILIP1L" 10.9408678170343 -1.62420295272671 0.59354594765265 -2.73644013433179 0.00621078945130485 0.0308645191526763 0.0276977179419957
"RRS1" 3815.97205454017 -0.222945134133883 0.081476958376056 -2.7362967221344 0.0062134970862732 0.0308645191526763 0.0276977179419957
"UBR2" 2269.69289404938 -0.279662870571865 0.102203524111219 -2.73633294941506 0.00621281301170404 0.0308645191526763 0.0276977179419957
"ZNF730" 552.504593078145 -0.407436513030703 0.148910000904935 -2.73612591870718 0.00621672325669878 0.0308720702670749 0.0277043583344615
"SNORA63" 26.6720431563026 -0.837614810661023 0.306142814320341 -2.73602636246939 0.00621860439112862 0.0308729396603192 0.0277050026406216
"DHFR" 9750.9412059006 -0.160163504456024 0.0585480242267567 -2.73559196183478 0.00622681847348631 0.0309052405639628 0.0277338531340035
"LOC653653" 912.705080456588 -0.604528292551957 0.22099571098245 -2.73547522648512 0.00622902748697925 0.0309077272838982 0.0277359487935437
"CARS" 5796.90382967108 0.31960319542738 0.116857600498395 2.73497995906369 0.00623840741025534 0.0309457841271877 0.0277699642363878
"ASAH2B" 22.5256307958051 -0.75464431201405 0.275946834472509 -2.7347453122867 0.00624285584882312 0.0309508820384392 0.0277742672091813
"HSPH1" 12225.8806103681 -0.321519299056369 0.117564709014423 -2.73482834901523 0.00624128131039631 0.0309508820384392 0.0277742672091813
"SULT1C4" 46.8419800463912 -0.547590424024933 0.200262565759307 -2.73436237046455 0.00625012180141038 0.0309784180000883 0.0277985665601992
"MFSD10" 3126.54860872977 0.305737233005212 0.111824113816061 2.73409037256594 0.00625528732299831 0.0309785657900868 0.0277985665601992
"PPAP2C" 4107.48004468704 0.336697826508364 0.123146313796168 2.73412833993283 0.00625456605269648 0.0309785657900868 0.0277985665601992
"RNF113A" 351.6510755856 0.207110479479907 0.0757486512068811 2.73418042671488 0.00625357667610003 0.0309785657900868 0.0277985665601992
"RBPMS2" 6896.41899556065 0.228016957148848 0.083404774164591 2.73385977520758 0.00625966961537722 0.0309917869657637 0.0278102949161036
"HNRNPH2" 646.337058215715 -0.300057811407111 0.109766650045365 -2.73359723816933 0.00626466225654546 0.0310080219350237 0.0278247276283202
"USP33" 4975.0286586355 -0.207414184775823 0.0758819787555322 -2.73337870436993 0.00626882082588599 0.0310201207725548 0.027835448777118
"KCMF1" 5921.25300291642 -0.14942666478908 0.0546761269398197 -2.7329416539242 0.00627714509336355 0.0310528205602807 0.0278646557650312
"ATG13" 4043.06303293796 0.162791160262568 0.0595778573625746 2.73241045363322 0.00628727597819306 0.0310830147728559 0.0278913429667691
"GSDMB" 271.439980258454 -0.454256033810037 0.16625095192308 -2.73235147561867 0.0062884016955916 0.0310830147728559 0.0278913429667691
"UBL7-AS1" 193.936429151466 0.252997526073233 0.0925882101261104 2.73250261268294 0.00628551729528274 0.0310830147728559 0.0278913429667691
"DPY19L2" 104.916936100263 -0.652775974734862 0.238930306757128 -2.73207691227889 0.00629364469346102 0.0310949639866643 0.0279017941496514
"ITGAV" 4615.54660062314 -0.312958512757065 0.114551012726513 -2.73204492311426 0.00629425580698228 0.0310949639866643 0.0279017941496514
"DUSP13" 28.3014726793278 0.753636829446584 0.275894292852201 2.73161442252201 0.00630248518729911 0.0311217008236261 0.0279293521471598
"GAS2L3" 311.150866059773 -0.31963488958246 0.117016513284606 -2.73153660633391 0.00630397374212878 0.0311217008236261 0.0279293521471598
"ZBED6CL" 467.070638289041 0.489263672828214 0.179155155822376 2.7309494420205 0.00631521588207327 0.031164479575129 0.0279713920551352
"BBS9" 3220.76472669549 0.490506957374556 0.179682646569706 2.72985158410536 0.00633628443826344 0.0312504571880192 0.0280481467295093
"NTAN1" 1096.49463517179 0.203451694453205 0.0745261206463707 2.72993807659185 0.00633462230262325 0.0312504571880192 0.0280481467295093
"RERG" 16.0263875876125 0.803160510424981 0.294222590357412 2.72977173319468 0.00633781929045262 0.0312504571880192 0.0280481467295093
"FAM160B2" 332.195876437966 0.303720687755467 0.111266474568275 2.72966937196433 0.00633978731354719 0.0312516456622037 0.0280490756517837
"MED30" 396.219362820991 -0.191525312781468 0.0701772239575049 -2.72916627334025 0.00634946801257869 0.0312908423626427 0.0280841177357029
"ZNF280D" 916.575494905387 -0.185192499822772 0.0678844528800195 -2.7280546865434 0.00637090451573292 0.0313879357791187 0.0281711226840363
"CD72" 92.0243289041454 0.388723720469552 0.142511554437315 2.72766458835122 0.00637844282611495 0.0314165218784366 0.0281966408555938
"ADA" 573.889611918042 0.411578019096585 0.150897768889954 2.72752885694909 0.00638106759975547 0.0314189200144794 0.0281985168897798
"COG7" 843.83568849013 0.164058313755336 0.0601505877358427 2.72745986250068 0.00638240218684937 0.0314189200144794 0.0281985168897798
"MRPL3" 9117.85566249323 0.162065870278328 0.0594342249389305 2.72681052785416 0.00639497483649927 0.0314719280736414 0.0282458152073942
"TTLL1" 280.734379757456 0.436099530122234 0.159935329776172 2.72672417490588 0.00639664851098879 0.0314719280736414 0.0282458152073942
"ZNF677" 571.165561752578 -0.246710024021226 0.0904884254855905 -2.72642631029659 0.00640242468453019 0.031491785020728 0.0282634984551728
"THYN1" 3770.91454927369 0.167452522291556 0.0614293048277697 2.72593874798103 0.00641188959408656 0.0315297701343996 0.0282974513372218
"RAX" 8.83796897205468 -1.44667602700453 0.530830559819366 -2.72530659782816 0.00642418008941888 0.0315816253458636 0.0283438520869991
"ATM" 4674.05734068552 -0.325938858763809 0.119602602764657 -2.72518198793015 0.0064266053002592 0.031584967276885 0.0283467130108751
"PNN" 12954.0031743864 -0.345429862825644 0.126785930574162 -2.7245125800736 0.00643964770473949 0.0316352457332166 0.0283915596694787
"RPL12" 59463.5236426668 0.295690861604401 0.108531218069985 2.72447749931019 0.00644033185682859 0.0316352457332166 0.0283915596694787
"SYNPR-AS1" 45.7054617799464 0.669734096685751 0.245881283728455 2.72381080223002 0.0064533463536891 0.0316905714019967 0.0284410739576674
"BRI3" 708.903492030963 -0.328949360861884 0.12077836609401 -2.72357849754187 0.0064578866951002 0.031704264143932 0.0284532240634158
"ATP2B4" 1968.98039418565 -0.257435517988776 0.0945558084209273 -2.72257751573303 0.00647748354053789 0.0317436191456006 0.0284875741960742
"BIK" 122.666145835219 -0.535252949129427 0.196596049170657 -2.72260277552574 0.0064769883565992 0.0317436191456006 0.0284875741960742
"G0S2" 45.1456913861245 1.7240887368283 0.63321842425931 2.7227393751927 0.00647431109556685 0.0317436191456006 0.0284875741960742
"MMP15" 2756.97668042574 0.266927705608164 0.0980403372311536 2.72263145095899 0.00647642625493788 0.0317436191456006 0.0284875741960742
"RAB37" 149.217269845982 0.66200753085157 0.243129929360118 2.72285494671049 0.00647204674950893 0.0317436191456006 0.0284875741960742
"SPNS1" 2026.8114237 0.254645293290564 0.0935321859783125 2.72254187825364 0.00647818222285051 0.0317436191456006 0.0284875741960742
"ZNF205" 796.52102402577 0.294593324682724 0.10819853330958 2.72271088776988 0.00647486934760468 0.0317436191456006 0.0284875741960742
"ZNF117" 916.216577495012 -0.381612430861874 0.140174256278236 -2.72241452171075 0.006480679635996 0.031747260068485 0.028490703475525
"CAMLG" 1648.66680914699 -0.1971425303229 0.0724204213536435 -2.72219529571933 0.00648498060253623 0.0317511387942358 0.0284939081610749
"SLC39A6" 4052.52933906615 -0.207269954175264 0.0761394978833431 -2.72223957259125 0.00648411173341143 0.0317511387942358 0.0284939081610749
"TCF7L2" 3321.97193450572 0.207217526461625 0.0761252855270827 2.72205910331731 0.00648765383663883 0.0317556353334639 0.0284978054266894
"DNAJC16" 1386.20638297694 -0.23159532433314 0.0850979425048329 -2.72151496870782 0.006498344203599 0.0317944745289082 0.028532383995136
"RAD9A" 476.811187961928 0.290184770526175 0.10662770068676 2.72147639550674 0.0064991026349708 0.0317944745289082 0.028532383995136
"FAM63B" 1715.05168130989 -0.343553132265402 0.126251647607863 -2.72117741649184 0.00650498390066698 0.0318146455855323 0.0285503474969026
"OFD1" 1713.32362284354 -0.210234783112216 0.0772646388888748 -2.72097024118088 0.00650906208802817 0.0318259896095536 0.0285603895908695
"DNTTIP1" 1415.38502664962 0.194370089970351 0.0714431833986729 2.72062470796845 0.00651586892808664 0.0318334676357062 0.0285666866937879
"SAMD15" 57.4476375348074 -0.611158061349422 0.224629007474605 -2.72074416488047 0.00651351495991614 0.0318334676357062 0.0285666866937879
"SMG6" 3205.10510501401 -0.161166018926757 0.059236774209704 -2.72070890214604 0.00651420975309426 0.0318334676357062 0.0285666866937879
"TAC1" 241.175862821837 0.709305903800134 0.260730330629939 2.72045796162806 0.00651915604155854 0.0318409305608754 0.0285732460129189
"PTPN4" 4233.56952558724 -0.449244117507116 0.165154279497113 -2.720148208542 0.00652526624286129 0.0318468473872213 0.0285921718315323
"DNAJA1" 16634.8096578151 -0.244419003331029 0.0898704716735683 -2.71968087826242 0.00653449456629028 0.0318728338737436 0.0286168889131472
"TIMP4" 512.923782494731 0.44943115134152 0.165246758058164 2.71975775272594 0.00653297572791059 0.0318728338737436 0.0286168889131472
"KDM3A" 2399.06333598539 -0.276381412656983 0.101657437137774 -2.71875251273951 0.00655286173379745 0.031953809198275 0.0286894500826028
"FAM43A" 148.393714593123 -0.440948356280423 0.162198696556898 -2.71856904920159 0.00655649694197497 0.031962922592128 0.0286974903188666
"FKBP11" 711.881771574529 0.321386364031683 0.118280916007729 2.71714469991662 0.00658478123229734 0.0320921629894028 0.0288133844706725
"C18orf21" 1088.16756059946 0.21235591737355 0.0781631617286043 2.71682865274675 0.00659107205494296 0.0321141733727107 0.0288330034451768
"MRPL2" 1295.22762917838 0.264836389450279 0.0974832880691257 2.71673632163989 0.00659291089728554 0.0321144860288773 0.0288331415721748
"FERMT3" 100.981204252975 0.628980574610322 0.23152858864423 2.71664323742249 0.00659476520535376 0.032114873831023 0.0288333472420427
"FBXL6" 769.88298505893 0.35990018712888 0.132490015656467 2.71643252018375 0.00659896458482597 0.0321266782693061 0.0288438030099489
"MICAL3" 2342.80292716881 -0.205237738544919 0.0755595865326156 -2.71623691927334 0.0066028648631462 0.0321320924514271 0.0288482368912875
"NOC4L" 1159.23208615362 0.313699133667527 0.115492156929227 2.7161942594921 0.00660371577364219 0.0321320924514271 0.0288482368912875
"TBC1D14" 4053.7433199314 -0.104031307122058 0.0383015858456235 -2.7161096551292 0.00660540362065146 0.0321320924514271 0.0288482368912875
"EPGN" 6.06431462620791 -2.58593610016783 0.952553192188799 -2.71474193921476 0.00663274326782011 0.0322564155265984 0.0289597115749321
"FAM101B" 1807.50345684042 0.346717245888741 0.127755231349058 2.71391818736116 0.00664925851981328 0.032328044646572 0.0290238769972917
"TNFSF12" 75.6679706917231 0.505014789390417 0.186143392214756 2.7130417221997 0.00666687119941817 0.0324049694398794 0.0290927962569796
"TINAGL1" 187.56142522754 0.502165682254335 0.185100303004131 2.71293819677392 0.00666895432329796 0.0324063902885069 0.0290939287049209
"RGS14" 421.872522041574 0.261132785350712 0.096263552077234 2.71268595138896 0.00667403241911997 0.032422359907757 0.0291081228033461
"FPGS" 2139.05222221315 0.314562048937068 0.115976809113685 2.71228404489661 0.00668213061019798 0.0324529885996089 0.0291354773859247
"PGPEP1" 1470.33168945297 -0.258251331892083 0.0952299333997564 -2.71187139035366 0.00669045455855521 0.0324759832863774 0.0291558350251816
"PWARSN" 2332.25421889595 -0.421943643779326 0.155590134514534 -2.71189201742037 0.00669003825409412 0.0324759832863774 0.0291558350251816
"CCNYL1" 3200.32867868461 -0.175038900384255 0.064551182196518 -2.71162966235646 0.0066953349543385 0.0324909577188816 0.0291691354072956
"LRRC61" 1152.76048564373 0.458803884653578 0.169238849230821 2.7109844266775 0.00670837769172181 0.0325368005117657 0.0292179791683674
"COX7A2" 4307.3343494314 0.20770784956172 0.0766316766613671 2.71046985543034 0.00671879555467998 0.0325785970947184 0.0292553668884728
"RCOR2" 5039.66175058646 0.198190488965904 0.0731295374365484 2.71012912036899 0.00672570198045599 0.0325975235160075 0.0292720717112412
"SNHG10" 152.193040856124 -0.375640853507701 0.138607769156207 -2.710099554985 0.00672630154778802 0.0325975235160075 0.0292720717112412
"EIF4E" 8338.17511623284 -0.249790442462139 0.0921831555394368 -2.70971893943548 0.00673402448246188 0.0326174804696547 0.0292897019065422
"ZNHIT1" 1329.09292202209 0.270186801418976 0.0997089226439114 2.70975549885228 0.0067332823224845 0.0326174804696547 0.0292897019065422
"DNAAF3" 103.72239509485 0.412173538639813 0.152118426724897 2.7095569387213 0.00673731399871228 0.0326246813274545 0.0292960227679083
"ARF6" 5043.86012963353 -0.17666907704726 0.0652071947089 -2.70934944887526 0.0067415293071196 0.0326296519873004 0.0293000506857424
"M1AP" 206.93728096562 0.571906066313457 0.211091301611826 2.70928295930038 0.00674288059303402 0.0326296519873004 0.0293000506857424
"UBE4A" 3303.25981578234 -0.243228216444945 0.0897772804537175 -2.70924019101175 0.00674374991337884 0.0326296519873004 0.0293000506857424
"ZNF213" 305.318988340042 0.274862699779111 0.101457776504411 2.70913388060659 0.0067459112452059 0.0326313846279727 0.0293014614772706
"SLC35F3" 35.9725302650006 -0.571220636054743 0.210857615990526 -2.70903487821093 0.00674792456220648 0.0326324005552348 0.0293022287603272
"PKIA" 967.818723480233 -0.273568801252573 0.100993947659725 -2.7087643130289 0.00675342954252548 0.0326502968211438 0.0293181537201229
"APEX2" 1411.73253997734 0.230117765804295 0.0849570869012484 2.70863531457684 0.00675605559488855 0.032654268708628 0.0293215753429956
"ANKRD34B" 540.779065572381 -0.53347277130084 0.196985431974121 -2.70818387915573 0.00676525280104889 0.0326725419503017 0.0293375491133281
"LPPR2" 344.118061349735 0.311705475635542 0.115094829551221 2.7082491615909 0.0067639220901614 0.0326725419503017 0.0293375491133281
"RBMS1" 4731.14723139582 0.262381773043956 0.0968805015726967 2.70830320636884 0.00676282062459302 0.0326725419503017 0.0293375491133281
"ITGA1" 206.903794265454 0.356739252624606 0.131767436173652 2.70734001498269 0.00678247523792795 0.0327469775628453 0.0294042418331257
"FAM199X" 2488.24451521666 -0.321140331028401 0.118635775090037 -2.70694342229126 0.00679058290636389 0.0327773775069514 0.0294313935583074
"ARRDC1" 307.866319442602 0.310090504023111 0.114561285411523 2.70676522971276 0.00679422858799258 0.032786229474217 0.0294391968747511
"NAA16" 1899.46996016492 -0.219546296356451 0.0811199507096178 -2.70644020904738 0.00680088278843689 0.0328095907596785 0.0294600282396748
"C22orf29" 1208.90551314227 -0.280701374051291 0.103734032882472 -2.70597186141714 0.00681048164489484 0.0328383895139934 0.029485596787694
"SNORD36C" 13.0956202454002 -1.00723596893969 0.372223099512177 -2.70600070296482 0.00680989018136653 0.0328383895139934 0.029485596787694
"CARD14" 8.76751438310344 -1.28030222588642 0.473228174933366 -2.70546491883475 0.00682088522990409 0.0328772802794257 0.0295226269554774
"AXIN1" 1786.18202169568 0.254291650767343 0.0940005373541513 2.7052148628607 0.00682602219003494 0.0328852877334335 0.0295351328680678
"IFI30" 564.680545471209 0.389107981830645 0.143840021702676 2.7051440706464 0.00682747712281772 0.0328852877334335 0.0295351328680678
"RAB3GAP2" 4277.4904223958 -0.254816941740389 0.0942059763801991 -2.7048914679467 0.00683267092483828 0.0329015468482899 0.0295495884887151
"BTF3" 20119.7791620597 0.182046901047461 0.0673117096608882 2.70453539160721 0.00683999829340719 0.0329243425850751 0.0295697676395777
"MELK" 2221.47865841807 -0.201381531294726 0.0744620731981384 -2.70448461405128 0.00684104377320304 0.0329243425850751 0.0295697676395777
"ARMC9" 1434.15502857073 -0.150826139953539 0.0557781053215393 -2.70403842303507 0.00685023675796382 0.032959820359509 0.0296014835418621
"CLDN10" 751.918719254297 0.193133330371584 0.0714400320909602 2.70343286136377 0.0068627310504883 0.0330111592476439 0.0296474441320039
"RGS6" 31.7990236405944 0.548657225127252 0.202971723511234 2.70312147739576 0.00686916366920048 0.0330333206903672 0.029667200102443
"AKT1" 1758.76938001811 0.219168855134444 0.0810931603249495 2.70267990859167 0.00687829495457083 0.033068444606247 0.0296985974844988
"ZNF226" 774.656995906794 -0.18263175470943 0.0675766949666254 -2.70258488965208 0.00688026129456373 0.0330691124532338 0.0296990499711769
"TMEM123" 7691.60233681889 -0.355863226382751 0.131682789780297 -2.70242775822476 0.00688351411032791 0.0330759615880228 0.0297050538588508
"CNOT10" 2253.85076902158 -0.123231126628374 0.0456048068584696 -2.70215214397926 0.00688922300486792 0.0330946056533289 0.0297216505731917
"CHKB-AS1" 26.1703821569805 -0.638049664710031 0.236225388616979 -2.70102070080443 0.00691270358324044 0.0331985891832057 0.0298148886096291
"ORAI2" 1033.96124603756 0.237907447211298 0.0880986183541429 2.70046740409647 0.0069242121754986 0.0332362184423933 0.0298483872055943
"RRAS" 295.006240886949 0.684089588758442 0.253315874719728 2.70053974909914 0.00692270641927791 0.0332362184423933 0.0298483872055943
"CNKSR2" 1210.17354093285 -0.411831166913493 0.152535097388216 -2.69991086618803 0.00693580554492548 0.0332830382235406 0.0298902867811294
"ANKRD18B" 109.960520496828 -0.502201827832694 0.186060086647418 -2.69913788003529 0.00695193672449116 0.033351603119404 0.0299517144214237
"HECTD4" 2125.10780398188 -0.298503729363765 0.110606178239403 -2.69879797055879 0.00695904083870725 0.0333768362091827 0.0299742271978228
"ERCC6L2" 1685.22988284117 -0.196228746569607 0.0727281012647661 -2.6981145273577 0.00697334455320276 0.0334344958686215 0.0300257123943804
"NSF" 3147.49634939287 -0.257199383871788 0.095327982955598 -2.69804705709117 0.00697475806277886 0.0334344958686215 0.0300257123943804
"DNA2" 3739.67493455799 -0.259073377034572 0.0960305356694062 -2.69782288757042 0.0069794562872147 0.0334481570374569 0.0300378326426284
"TMEM135" 1995.52521498155 -0.401420646269354 0.148804674718078 -2.69763464776813 0.00698340367917942 0.0334582136559255 0.0300467158299969
"FAM13A" 897.823115947106 -0.220511449305405 0.0817473225019718 -2.69747610755186 0.00698672982571612 0.0334610269649861 0.0300487985076283
"POLE3" 4674.10215772218 0.149198466425232 0.0553131377691386 2.69734230316031 0.00698953812597521 0.0334610269649861 0.0300487985076283
"RABGGTB" 3415.70673473411 -0.202560059022822 0.0750953171639639 -2.69737270808179 0.00698889989537783 0.0334610269649861 0.0300487985076283
"DIS3" 4856.31726733406 -0.131353799507769 0.0487204310258944 -2.6960721968563 0.0070162457736115 0.0335654999313831 0.0301421732730841
"MED25" 2038.8897137375 0.331412226228439 0.1229235084255 2.69608499198748 0.00701597626273302 0.0335654999313831 0.0301421732730841
"OR2A7" 10.7235433233451 -1.14825295943938 0.425903544659497 -2.69603992227252 0.00701692563220724 0.0335654999313831 0.0301421732730841
"DAW1" 25.1954923178468 0.71811208265016 0.266388956501908 2.69572767610213 0.00702350609994665 0.0335796876762095 0.0301546179949304
"EBNA1BP2" 4584.63874432954 0.28807224950102 0.106862700793167 2.69572308544385 0.00702360288762451 0.0335796876762095 0.0301546179949304
"MAP4K1" 246.483328659604 0.43374074657257 0.161062725283126 2.69299271951418 0.00708138153343377 0.033846983684368 0.0303945012064575
"POU6F2" 79.6167006000138 0.52583362861173 0.195270909729298 2.69284159806849 0.00708459191895781 0.0338533866821919 0.0304001020642961
"ZNF275" 920.440371056144 0.149919042438728 0.0556799660435355 2.69251318008183 0.00709157325327412 0.0338778008424626 0.0304218767633061
"ST8SIA2" 79.3603525492545 -0.47386326384152 0.176062594562505 -2.69144769233361 0.00711426536949768 0.0339772357156057 0.0305110187378941
"PDGFC" 146.537233073469 -0.440698820205386 0.163758055525068 -2.69115811611432 0.0071204438449437 0.0339895377981951 0.0305217671426291
"ZIK1" 2739.07768986827 -0.155994188372116 0.0579656042992215 -2.69115090333339 0.00712059780022976 0.0339895377981951 0.0305217671426291
"CTSH" 338.46745017326 0.448771507620271 0.16678891476857 2.69065548056938 0.00713117964932347 0.0340310725037335 0.0305589148872701
"C11orf68" 631.040092776902 0.410089427787409 0.152431055054152 2.69032729348834 0.00713819724412388 0.03405558063002 0.0305807730485372
"HSPG2" 5551.40919598347 0.366136793118824 0.136113290148991 2.68994153853783 0.00714645373300756 0.0340770030968392 0.0305997109115412
"TRDMT1" 1301.78782101519 0.213121164685897 0.0792266017479992 2.69002027076442 0.00714476789533838 0.0340770030968392 0.0305997109115412
"SPAG17" 36.1898113578056 0.645812555251122 0.240170228677635 2.68897839173046 0.00716710583869163 0.0341664771488313 0.0306799051651425
"MTSS1" 281.398406800255 -0.282672362693381 0.105148510550271 -2.68831542371906 0.0071813525259268 0.0342253766945408 0.030732644366587
"UGDH" 5195.43681354406 -0.265026858721424 0.0985923182770632 -2.68810860067869 0.00718580219753448 0.034237566236594 0.0307434401339408
"STX4" 953.703240735906 0.21489372663894 0.079945745761667 2.68799452167946 0.00718825759644485 0.0342402499250503 0.0307457001859735
"C1orf159" 287.166835651786 0.30283102929052 0.112675081307159 2.68764864224933 0.00719570679534662 0.0342667132022612 0.0307693128418547
"CHRNE" 14.6550718479273 0.801895218747569 0.298419093977829 2.68714447208645 0.00720657750974911 0.0343094518854038 0.0308075395473037
"ETAA1" 1295.1074976151 -0.297268548508842 0.110690943911507 -2.68557244164885 0.00724056769259913 0.0344473689738386 0.0309392122394068
"MFAP1" 3221.88091577909 -0.189325806247806 0.0704982099357212 -2.68554061756219 0.00724125727102575 0.0344473689738386 0.0309392122394068
"DCAF10" 533.438865303647 -0.28921945221202 0.107725074292537 -2.6847923207425 0.00725748869355388 0.0345155099601974 0.0310002609416221
"WDR1" 20485.1043414255 0.150820718865988 0.0561800931937203 2.68459360410684 0.00726180456980494 0.0345269615068813 0.0310103934975021
"CPO" 47.6275751830749 -0.971080035123597 0.361849205396212 -2.68365943780449 0.00728212436937545 0.0346144792719249 0.0310888445782756
"APLNR" 59.8991133875244 -1.84369291928204 0.687118498411152 -2.6832241069703 0.00729161101516965 0.0346475382496286 0.0311182302942521
"EXOC5" 7920.04206291382 -0.336444598479336 0.125390964825759 -2.68316460397966 0.00729290855398073 0.0346475382496286 0.0311182302942521
"MED11" 464.336838761021 0.282429720152899 0.105267613264706 2.68296878207642 0.00729718016398714 0.0346587328733626 0.0311281316407088
"KIAA1107" 95.1625979396902 -0.502134763285709 0.187178599143131 -2.68265050376693 0.00730412779729637 0.0346826283442338 0.0311494399567138
"RSPO2" 40.267013702573 -0.667669060265237 0.24889725798753 -2.68250870123562 0.00730722508704934 0.0346882332568848 0.0311543209617277
"TAB1" 1329.28998760705 0.241861617586057 0.0901708038223058 2.6822608575463 0.00731264138676677 0.0346957416190171 0.0311607587298283
"ZNF385C" 142.409434237923 0.305135726539074 0.113757815349119 2.68232758868146 0.00731118271082241 0.0346957416190171 0.0311607587298283
"USP1" 7295.06953316447 -0.216320146940149 0.0806520595540272 -2.68214039587223 0.00731527521975445 0.0346991403346465 0.0311636584395093
"RNF5" 12.1417618535049 -1.02272612481821 0.381348436343331 -2.68186788603335 0.00732123664912676 0.0347183171914565 0.0311807286439318
"RAB13" 6320.39758050777 -0.178003367191098 0.0663844921984539 -2.68139984650276 0.00733148566170325 0.0347578109861624 0.0312160454354987
"LOC100129917" 109.255400937514 -0.624170487649147 0.232800600092942 -2.68113779517732 0.00733722961558899 0.0347759316720006 0.0312321668322056
"ATP9A" 970.580705416373 -0.22898970190904 0.0854216152850578 -2.68069974028102 0.00734684044199597 0.0348123657078709 0.0312647352391581
"NFYC-AS1" 96.3526752930839 -0.528071195518919 0.197016030789606 -2.68034633223753 0.00735460236509481 0.0348400220939151 0.0312894203020594
"POLR2J2" 24.0246206411788 -0.692456076861652 0.258358952962479 -2.68020933248718 0.00735761327740668 0.0348416921424234 0.031290614506253
"SNORD101" 47.8099950406194 -0.631328294688495 0.235556627573449 -2.6801550913342 0.00735880566801185 0.0348416921424234 0.031290614506253
"COX4I1" 9662.66867755473 0.196388710846288 0.0732805124305509 2.6799582089769 0.00736313521628926 0.0348527622899144 0.0313006819186461
"GBA2" 3779.67828287838 0.175232723325362 0.0653946222549243 2.679619780389 0.00737058278217752 0.0348700826212508 0.0313239951270272
"UBXN6" 1503.68134296251 0.227776629411639 0.0850094126127062 2.67942834106342 0.00737479864798555 0.0348809086079316 0.0313335652809485
"SOS1" 2873.70414139702 -0.326198519295001 0.121745940473847 -2.67933795595487 0.00737678985530236 0.0348812096215186 0.0313336808710048
"GAD1" 45.9877061564695 -1.07539499890001 0.401463110760979 -2.67868944885518 0.00739109078427558 0.0349397018893027 0.031386069303256
"RIT1" 1042.5035851762 -0.148483750511391 0.055435285466305 -2.67850610423289 0.00739513842103872 0.0349497061549012 0.0313949011094337
"IFT122" 1591.40592370685 -0.174260317056242 0.0650653477382131 -2.67823539124649 0.00740111849480823 0.0349688355827806 0.03141192989257
"SPATA18" 225.979688277192 -0.467211722992754 0.174480487768236 -2.6777304956492 0.00741228327346169 0.0350124453449654 0.031450948761917
"CCHCR1" 1531.47275462637 0.222729271826608 0.0831843898107384 2.67753688322248 0.00741656863932191 0.0350235454324555 0.0314607647093171
"ARL6IP1" 13881.0450325506 -0.179763429594911 0.06714206676923 -2.67735919141073 0.00742050357806365 0.035032985324456 0.0314690893366368
"SERTAD3" 827.466719454005 0.205187262697854 0.0766434219375277 2.67716729643286 0.00742475514518879 0.0350439147384811 0.0314787519495992
"CALHM2" 28.2921511657569 0.54836040704822 0.204882217958501 2.67646656948672 0.00744029880176025 0.0350867354877859 0.0315165187931869
"IQSEC3" 174.319558894765 0.476804209774799 0.178138014175662 2.6766000057945 0.00743733664481492 0.0350867354877859 0.0315165187931869
"NAF1" 1315.68228679702 -0.154848755567248 0.0578534439341621 -2.67656936281041 0.00743801679584236 0.0350867354877859 0.0315165187931869
"TRIM32" 1144.48436796277 0.195648181708414 0.0731010103311194 2.67640872297392 0.00744158326713762 0.0350867354877859 0.0315165187931869
"CTNS" 818.139114715436 0.213800946528525 0.0798861490593541 2.67632060183141 0.00744354035431416 0.0350868211127036 0.0315165187931869
"MRPS33" 1617.87769697174 0.164449578884932 0.0614521681893568 2.67605820478461 0.00744937067850565 0.0351051593224579 0.0315328362443298
"SLC15A3" 433.623453494025 0.322961581037518 0.120710257876345 2.67551065435018 0.00746155015332018 0.0351534005661239 0.0315760135665969
"CYP51A1" 8225.45710577349 -0.328965210011998 0.122963882593372 -2.67529947065717 0.00746625240216693 0.0351572478453325 0.0315791598155279
"TRIM26" 1815.69658382488 0.141771789346315 0.0529920888457551 2.67533876158331 0.00746537734313817 0.0351572478453325 0.0315791598155279
"DUSP15" 81.1237039599696 -0.548001746653512 0.204868433518868 -2.67489596733331 0.00747524426025743 0.0351812796186264 0.0316004363879563
"FRMPD2" 18.9657153482341 -0.903484550032626 0.337758248312926 -2.67494444486687 0.0074741634510156 0.0351812796186264 0.0316004363879563
"H19" 530.419858806583 -0.358531691014045 0.134041842909906 -2.67477440798114 0.00747795504902128 0.0351848867829145 0.031603521815122
"KIAA1033" 4804.72381356369 -0.274406621945927 0.10260694613725 -2.67434742262841 0.00748748386395829 0.0352205635565867 0.0316354124908873
"MYLK3" 48.7028694000069 0.436016016519256 0.163056009145399 2.67402605279302 0.00749466289136241 0.0352451714350557 0.0316573608072004
"TRIM44" 3246.21135675004 -0.229675512964902 0.0859001834940229 -2.67374880498228 0.00750086124308654 0.0352651558989072 0.0316751562393337
"SNX31" 13.6149772415437 1.16113599296713 0.434299634337252 2.67358270917967 0.00750457680198337 0.0352734602100496 0.0316824605183495
"AIM1L" 391.072152643835 0.262128872454067 0.0980525077770183 2.6733520477638 0.00750973942946752 0.0352885600404166 0.0316958684808796
"RAB3B" 5749.78551681147 -0.165705480291525 0.0619887380899624 -2.67315459867956 0.00751416123339875 0.0353001717755929 0.031706143432331
"KIF5B" 10281.1393446727 -0.212370101664353 0.0794483689486576 -2.67305804354013 0.00751632440220372 0.0353011695775444 0.0317068851170698
"A2M" 12.8675056131781 -1.86030683118327 0.696072824318462 -2.67257500392251 0.00752715454554671 0.0353153717024147 0.0317190236713292
"ARFIP2" 2159.81558352346 0.287433640617626 0.107548927363538 2.67258491240959 0.00752693224866786 0.0353153717024147 0.0317190236713292
"DGKI" 25.9636383854685 -1.05583092689929 0.395061149632182 -2.67257594902033 0.00752713334202584 0.0353153717024147 0.0317190236713292
"TRIM54" 845.945004926219 0.183241955969635 0.0685605447979746 2.6727027404696 0.00752428922766372 0.0353153717024147 0.0317190236713292
"SLC35B3" 538.979840256994 -0.245060421485699 0.0917084268762562 -2.67216906704074 0.00753626680067955 0.0353397989181387 0.0317406548410881
"ZNF581" 1248.57947194245 0.239722326664347 0.0897079237344536 2.67225365034592 0.00753436730430459 0.0353397989181387 0.0317406548410881
"TJP2" 11032.1159151515 -0.117195059428759 0.0438594963667919 -2.6720566613139 0.00753879177263996 0.0353424808076924 0.0317429094591443
"SOCS6" 2038.67460877823 -0.258919330023002 0.096906814449917 -2.67183821378027 0.00754370093324049 0.0353563356871069 0.0317551991263638
"GEN1" 1845.53506887007 -0.280475830149192 0.105025554788295 -2.67054842713813 0.00757274471144538 0.0354832698856332 0.0318690501520442
"FAM50B" 115.581976057069 -0.338695080868735 0.126837362261572 -2.67031003191516 0.00757812392629093 0.035499283088315 0.031883277721531
"USP53" 1505.00380803646 0.229248672840646 0.0858607574016683 2.67000524777798 0.00758500614811496 0.0355223269296813 0.031903819690753
"NEK1" 1533.01638883579 -0.327511635281698 0.122672680185634 -2.66980092703682 0.00758962297861014 0.0355347522434487 0.0319148247234439
"STK32C" 250.774657915876 0.293660700938771 0.110006688987561 2.66948040743211 0.00759687051404574 0.0355519001086712 0.0319299166945674
"STRA13" 1225.7236172167 0.295702725284184 0.110772272372999 2.66946519150999 0.0075972147281295 0.0355519001086712 0.0319299166945674
"BBS2" 356.249924333646 0.261129859566941 0.0978278020883647 2.66928065429775 0.00760139043598756 0.0355619680811148 0.0319386501525837
"MTRNR2L2" 1010.82001715266 -0.749280217828393 0.280713777591468 -2.66919644720412 0.00760329655757257 0.0355619680811148 0.0319386501525837
"HS3ST5" 159.040910613059 -0.684268495135345 0.256377179825745 -2.66899142739783 0.00760793920154461 0.0355744878013311 0.0319497399372052
"AGAP11" 28.3511151452886 -0.561429528502394 0.210408818441793 -2.66827946024376 0.00762408133743123 0.0356407584299033 0.0320091035940468
"ALS2CL" 180.890877354421 0.482149581913987 0.180720115699163 2.66793533220508 0.00763189461025992 0.0356680694388594 0.0320334771407753
"GOSR1" 3523.67591743075 0.104910368854307 0.0393261248447274 2.6677016682556 0.007637203936043 0.0356833725230155 0.0320469117921107
"USP36" 3476.53339182466 0.192850696059914 0.0722932286889422 2.66761769473178 0.00763911279587545 0.0356833725230155 0.0320469117921107
"ZC3H12A" 312.786071671251 0.220593523629869 0.0827283284072845 2.6664810939229 0.00766499175064006 0.0357950169598922 0.0321470237617538
"MRPL37" 4629.40299431883 0.17498160137379 0.0656330669469971 2.66605858164603 0.0076746318341643 0.0358307888728166 0.0321789950807509
"ZIC4" 5.31686892134517 -2.70767412187335 1.01574089149669 -2.66571341622724 0.0076825152270061 0.0358583429321389 0.0322035858990161
"TEX9" 263.568680362278 -0.343672093979578 0.128928224228215 -2.66560790732094 0.00768492644168706 0.035860347831039 0.0322052315341937
"CHRFAM7A" 18.2630555974678 -0.729750016743271 0.273791398595469 -2.66535041088521 0.00769081390347288 0.0358785688056832 0.0322214403928588
"LRRTM4" 886.670340253351 0.276901863572961 0.103900012766064 2.66508016891606 0.00769699712943052 0.035898159807777 0.0322388795492083
"FOXB2" 9.74715049619239 -1.61267110903801 0.605158411906769 -2.66487431606 0.00770171010012175 0.0359108853315648 0.0322501530019271
"TIMMDC1" 2527.65833516625 0.19255013705245 0.072280685685894 2.66392239123469 0.00772353792771431 0.0359941134019877 0.0323330685118746
"HACL1" 2075.58295994543 0.142637853818719 0.053553934428529 2.66344303814088 0.00773455056411446 0.0360361552544324 0.0323706767313437
"ZNF780B" 1100.14526594198 -0.324261105565376 0.121752711756858 -2.66327624975557 0.0077383856514698 0.036044743049935 0.0323782335912796
"C16orf89" 116.94221154228 0.391539800012708 0.147034759241631 2.66290639051728 0.00774689617524243 0.0360750986070991 0.0324053438856365
"CHRNA3" 87.5305409897723 -0.471523629133943 0.177128671313566 -2.66204011827774 0.00776686208178494 0.0361587692904503 0.0324803453873649
"ARHGAP12" 3572.3827553442 -0.156338488292366 0.0587397978273916 -2.66154283935008 0.00777834422268471 0.0362029107648412 0.0325198385033312
"PIKFYVE" 3985.20351365435 -0.22120841397289 0.0831544765808306 -2.66021052706481 0.00780918223229726 0.0363370947996018 0.03264021308202
"CORO2B" 179.358983050162 -0.326131277547373 0.122621788969591 -2.65965192881218 0.00782214423466964 0.0363683491923617 0.0326676545535555
"RARRES2" 3225.46529000291 0.258263336001857 0.0971063391501469 2.65959296027551 0.00782351369521447 0.0363683491923617 0.0326676545535555
"SNRPD3" 10031.7750278173 -0.143285919059255 0.0538755011014593 -2.65957468849183 0.00782393807503671 0.0363683491923617 0.0326676545535555
"VGF" 410.562038641805 -0.639667107601915 0.24051301757815 -2.65959453689057 0.00782347707777359 0.0363683491923617 0.0326676545535555
"GLB1L" 166.302255929576 0.353278915906992 0.132855985670075 2.65911177524437 0.00783469656444355 0.0364090059142708 0.0327040159573868
"ARL8A" 1217.64678276991 0.208109197533097 0.0782776957533971 2.6586014768334 0.00784657168032642 0.036454829557686 0.0327450182024399
"KHSRP" 15674.7090344761 -0.14251760336487 0.053617990490438 -2.65801836400948 0.00786016099240844 0.0365085917142257 0.0327931507512773
"HRH2" 133.460528977005 0.402101443526172 0.151312443192951 2.65742482932101 0.00787401483106162 0.0365635546273778 0.0328423614679103
"TFEB" 63.8622173223732 0.588258768763091 0.221517948691074 2.65558060752661 0.00791720093757619 0.0367546608944019 0.0330138587972009
"PPT1" 9268.9430027698 0.11495998864855 0.0432976607477322 2.65510853619433 0.0079282894694285 0.0367966981889659 0.0330514581121668
"PROSER2" 170.533338921692 -0.394155514255662 0.148478234891923 -2.65463496749249 0.0079394271464877 0.0368389419597029 0.0330892426058163
"PCSK7" 1983.08741385614 0.250807403168255 0.0944909141427199 2.65430179656674 0.00794727125803188 0.0368658858460254 0.0331132843172214
"ZNF503" 15.5391308265665 -1.69360524534007 0.638377825710432 -2.65298257102728 0.00797839904203072 0.0370007967874392 0.0332343024325217
"DNASE1L1" 288.011459851121 0.351265200737948 0.132437867454812 2.65230184907501 0.00799450368069239 0.03705649042157 0.0332926942630557
"GTF2B" 1194.10405490501 0.182200836383696 0.0687024225033005 2.65202928433772 0.00800096022167869 0.0370588200898039 0.0332943001636557
"NUDT11" 2217.06204149897 -0.213604522633207 0.0805416041134742 -2.65210166825411 0.00799924512898354 0.0370588200898039 0.0332943001636557
"SLC38A4" 763.620685529343 0.402271140742359 0.15168473356837 2.65202127649214 0.00800114998291687 0.0370588200898039 0.0332943001636557
"AKR1B1" 6276.10143078546 0.208192848251215 0.0785230515063258 2.65135962316038 0.00801684305564157 0.0371142275111192 0.0333437543469609
"DNER" 104.946177354972 0.478359368386397 0.180421466769841 2.65134397225929 0.00801721459664925 0.0371142275111192 0.0333437543469609
"RWDD1" 2018.41508977344 0.178573888841844 0.0673550283341201 2.65123322279688 0.00801984414891774 0.0371169052989298 0.0333459977982365
"TMEM198B" 582.550065527202 0.333873358881423 0.125941859681994 2.65101182183954 0.00802510324250323 0.0371317484726 0.0333591706959084
"DIP2A" 1328.37531603087 -0.196248521928761 0.0740324623748681 -2.65084417880151 0.00802908744022823 0.0371406866866999 0.0333670385572808
"GOLGA8B" 632.554123607057 -0.460910917294465 0.17392343381138 -2.65007944699576 0.00804728450081798 0.0372153489207263 0.0334339523244922
"CLTC" 26242.7673084538 -0.233208103756267 0.0880066251455203 -2.64989258900286 0.00805173646167196 0.0372264238657168 0.0334437395234352
"C6orf47" 807.996756969011 0.208104423702007 0.0785555589139121 2.64913682213204 0.00806976539112906 0.0372907238298957 0.0335011806011119
"UBE2L6" 2297.80916826893 0.15524228147461 0.0586002331161756 2.64917515203122 0.00806885015650333 0.0372907238298957 0.0335011806011119
"ATRN" 2250.60182007529 -0.156094886493602 0.0589426694785416 -2.64824935610405 0.00809098215349485 0.0373506155738885 0.0335630601343882
"VCAM1" 5.06680199538743 -1.88573526168314 0.71206685911685 -2.6482559011691 0.00809082549718892 0.0373506155738885 0.0335630601343882
"VPS26A" 2952.75107793765 -0.196187399144184 0.0740806691068708 -2.6482941030292 0.00808991118882624 0.0373506155738885 0.0335630601343882
"SPCS3" 6813.63892872804 -0.333971136735571 0.126147265704675 -2.64747027904223 0.00810964879319874 0.037408158185502 0.0336142730181067
"UBE2M" 2667.50616767849 0.254850078058063 0.0962609413499428 2.64749206151633 0.00810912636301291 0.037408158185502 0.0336142730181067
"WEE1" 6500.9035758055 -0.217279458566797 0.0820656359350874 -2.64763023025449 0.00810581322983838 0.037408158185502 0.0336142730181067
"AARS" 17920.7633469081 0.237347266421635 0.0896579206500439 2.64725374736335 0.00811484372088251 0.0374225820522655 0.0336270692786908
"FUT11" 420.511739681508 -0.224915347414444 0.0849793525637062 -2.64670582475705 0.00812800253456566 0.0374737156345223 0.0336728518401611
"FMR1" 2552.58838231166 -0.320298279171156 0.121061971295791 -2.64573817643007 0.0081512880652273 0.0375714999562795 0.0337605529056688
"RNF219" 2433.39388628994 -0.321210171066332 0.121431423213425 -2.64519810907413 0.00816431021502383 0.0376219398143802 0.0338057111784298
"PIEZO1" 2076.98979286332 0.268273172812207 0.101437751849729 2.64470739857907 0.00817615840964504 0.0376669456672446 0.0338459863174564
"F3" 302.397600197792 -0.491934815232645 0.186064408009143 -2.64389530752421 0.00819580014111722 0.0377478237092536 0.0339184942805147
"ZNF669" 910.273708751684 -0.150279775120738 0.0568474953788157 -2.64356018008033 0.00820391804008339 0.0377755981815138 0.0339432853764239
"DDX11L2" 20.9119618813353 -0.750111584897551 0.283771239588087 -2.6433671924836 0.00820859610454361 0.0377875235583366 0.0339538351703108
"UBTD1" 586.385282365259 0.373998248895049 0.141600920562272 2.64121340037881 0.00826096674488067 0.0380189354566024 0.0341616027599342
"CERS2" 9017.23715916771 0.153537386903294 0.0581392919075573 2.6408540913677 0.00826973258032272 0.0380302619500686 0.0341712803901758
"PPP2R4" 8036.98023061181 0.173899370788372 0.0658495989181532 2.64085694742831 0.00826966287001076 0.0380302619500686 0.0341712803901758
"TTBK1" 138.01508614741 -0.690718240002915 0.261542302009469 -2.64094272588419 0.00826756944695139 0.0380302619500686 0.0341712803901758
"PRSS3" 20.403666333436 0.802537173023827 0.304007499080775 2.63985979112507 0.00829403329403411 0.0381323238030593 0.0342628190504972
"SLC12A6" 985.381927805417 -0.254676355095728 0.0964784947439898 -2.63972148167862 0.00829741863588244 0.0381381985356689 0.0342679308612137
"TMEM237" 2243.26251976891 -0.178027651128418 0.0674519790948749 -2.6393243536711 0.0083071458422138 0.0381732125852466 0.034299224836097
"IFFO2" 444.739999234995 0.315776631561739 0.119666777064553 2.63879950064501 0.00832001718127349 0.0382194679579569 0.034339952062226
"NMU" 680.008614252801 -0.304706992730613 0.115476246325126 -2.63869845468222 0.00832249724946591 0.0382194679579569 0.034339952062226
"SAMD11" 24.7866038765952 -1.84175958797194 0.698037146934015 -2.63848363380301 0.00832777200255438 0.0382194679579569 0.034339952062226
"SEC14L1" 3713.73841058981 -0.126802520027018 0.0480566473220235 -2.63860521058252 0.00832478641575439 0.0382194679579569 0.034339952062226
"SUGT1" 3297.01255844534 -0.229697443235763 0.0870552124476241 -2.6385260201847 0.00832673100242809 0.0382194679579569 0.034339952062226
"FLJ20021" 28.4978912201057 0.639047319604135 0.242226985462397 2.63821687077611 0.00833432631592489 0.0382204685790615 0.0343403517676306
"LPCAT1" 13091.5400296843 -0.228182190187436 0.0864899607444638 -2.6382505925931 0.00833349752300278 0.0382204685790615 0.0343403517676306
"P2RX1" 38.0348769063625 0.750429072578875 0.284441378449383 2.63825564574957 0.00833337333615625 0.0382204685790615 0.0343403517676306
"TNFRSF19" 124.72898549936 -0.745418696127671 0.282558413362568 -2.63810476303595 0.0083370821572499 0.0382234199943233 0.0343428372674322
"PSMD4" 7971.79124629568 0.163363133318984 0.0619287295992239 2.63792159755576 0.00834158649957907 0.0382343843202591 0.0343525222029645
"PDS5B" 4122.04768587207 -0.29056822808115 0.110154446647622 -2.6378256795267 0.00834394615109649 0.0382355152064427 0.0343533721018306
"ADI1" 3611.53768933341 -0.29227345566282 0.110814598530657 -2.63749956718891 0.00835197321269356 0.0382626094321273 0.0343775491835173
"DOK1" 370.311580770933 0.266665099257933 0.101115201662317 2.63724044331618 0.00835835631741346 0.0382785297654 0.0343915207319409
"KAT5" 1827.34197360331 0.163495595819352 0.0619962140771003 2.63718677427664 0.00835967891428275 0.0382785297654 0.0343915207319409
"SELO" 499.736665802434 0.325094306017514 0.123285657906806 2.63691909940781 0.00836627817504664 0.0382990563763329 0.0344097968560696
"DCXR" 776.096471343945 0.321724033561516 0.122015546973608 2.6367462306349 0.00837054256089131 0.038308886743017 0.0344184628908402
"ZNF628" 291.87671043963 -0.460550928347051 0.174704411331071 -2.63617229146144 0.00838471463523162 0.0383640445105313 0.0344678529478189
"LOC100130705" 12.3248517008336 0.949552146020639 0.360253110165851 2.63579166765136 0.00839412507509944 0.0383876895018953 0.0344887642153326
"NDUFAF2" 1205.32305929533 0.235460617000555 0.0893298146288941 2.63585699778665 0.00839250919928169 0.0383876895018953 0.0344887642153326
"UBE2D2" 5876.25539943424 -0.129841977817191 0.0492682075166534 -2.63541103607843 0.0084035451528975 0.0384210593953596 0.0345185786223807
"FAM229A" 14.0260941061642 -1.32316872667756 0.502146732998962 -2.63502406711924 0.00841313176347415 0.0384551736276404 0.0345490615584213
"CCDC120" 795.885452021651 0.244038179794921 0.0926245464801715 2.63470310051303 0.00842109067866027 0.0384721919809058 0.0345640188378986
"HADH" 1620.08865741604 0.154357155816501 0.058586181628333 2.63470244221978 0.00842110700908311 0.0384721919809058 0.0345640188378986
"ALDH4A1" 2669.31813347246 0.210046577919769 0.0797454405499713 2.63396347767553 0.00843945653341796 0.038517935119208 0.0346044505800323
"C16orf93" 69.0914126396196 0.45045116584642 0.171002000037906 2.63418653434796 0.00843391395967926 0.038517935119208 0.0346044505800323
"GPT2" 8203.45853566808 0.41035686176863 0.155792763860554 2.63399179525392 0.00843875270993651 0.038517935119208 0.0346044505800323
"IPO11" 2723.0928237341 -0.206484415156827 0.0783932563625263 -2.63395634698408 0.00843963377252762 0.038517935119208 0.0346044505800323
"RNF220" 4186.30827803695 0.165180598829701 0.0627151132448472 2.63382445288453 0.00844291270746902 0.038523184153898 0.0346090003430012
"PIM1" 2361.06069962903 -0.400844230989236 0.15222628626231 -2.63321296755882 0.00845812934340647 0.0385828859587304 0.0346624699575409
"LOC100507002" 111.091585688538 0.48894153824841 0.1857234267909 2.63263254774474 0.00847259560665248 0.038634787437216 0.0347087652578263
"NRP2" 1796.05727792615 -0.325810276570295 0.12376058293292 -2.63258518058927 0.0084737771517634 0.038634787437216 0.0347087652578263
"ZBTB6" 1084.98816306672 -0.289425436535743 0.109967507257052 -2.63191777057566 0.0084904409635979 0.0386912666021827 0.0347680942333781
"AHR" 571.94181333853 -0.225226621553568 0.0856074415930436 -2.63092340294713 0.0085153225673458 0.0387851188468889 0.0348610357299037
"DDX42" 11534.5239522441 -0.0980088753550125 0.0372557682459375 -2.63070337747497 0.00852083696504 0.0388004694814705 0.0348746621190991
"IFT172" 739.434063967278 -0.253192014880586 0.0962515104284967 -2.63052510816106 0.00852530718857088 0.0388110588388374 0.0348840089475403
"C6orf223" 114.38085713403 0.485971072846572 0.18475691774775 2.63032680329769 0.00853028228057293 0.0388239406814003 0.0348954162831437
"BAZ1B" 10365.5137991614 -0.129192274852817 0.0491224262270861 -2.63000598251355 0.00853833656122327 0.0388348797839929 0.0349037123235949
"CTNNB1" 23033.5792230499 -0.133431396542995 0.0507433346767924 -2.62953543342946 0.00855016210584965 0.0388348797839929 0.0349037123235949
"ELOVL5" 10700.1567130209 -0.237024171159035 0.0901197808975439 -2.63010150267126 0.00853593779482157 0.0388348797839929 0.0349037123235949
"FBXL5" 2844.86797773199 -0.161712072026193 0.0614971702837379 -2.62958557735389 0.00854890122346477 0.0388348797839929 0.0349037123235949
"IFI27L2" 213.750153176864 0.400231273304558 0.152196162856629 2.62970672711099 0.0085458555664377 0.0388348797839929 0.0349037123235949
"NSUN6" 695.32168271044 -0.222990735403594 0.0847989152623983 -2.62964136644414 0.00854749858724879 0.0388348797839929 0.0349037123235949
"PDZD11" 904.456028607335 0.181825324603666 0.0691492406844188 2.62946234555886 0.00855200021768412 0.0388348797839929 0.0349037123235949
"POU2F3" 105.36708127609 -0.672519089020518 0.255734651288209 -2.62975347936952 0.00854468049257759 0.0388348797839929 0.0349037123235949
"SLC15A2" 408.029795639755 -0.353480062677104 0.134420538041615 -2.62965814470755 0.00854707679233411 0.0388348797839929 0.0349037123235949
"FCHSD1" 1209.16254623796 0.260375160477172 0.0990259833013042 2.62936203001321 0.00855452366285119 0.0388365931266822 0.03490508197369
"IGSF3" 3246.78322869947 -0.127329991329034 0.0484295001905047 -2.62918243690648 0.00855904300386761 0.0388473644840703 0.0349145927086944
"TMX3" 2412.09781112802 -0.309409236456449 0.117717552872011 -2.62840357200472 0.00857866733287219 0.038916912523353 0.0349857000584466
"PVRL4" 22.0054706962846 0.694083428211172 0.264085710452822 2.62825060477919 0.00858252622719496 0.0389246603025865 0.0349924925705772
"FTL" 48448.0360036271 0.184093202433652 0.0700822271183026 2.62681724030963 0.00861876108692477 0.0390694139852181 0.0351312504805309
"NT5DC2" 7602.96724236648 0.207239943866587 0.078912099947995 2.62621250737419 0.00863408945872972 0.0391290966303964 0.0351847415643867
"RPL30" 34033.192232742 0.185581973422834 0.0706918767030148 2.62522346382862 0.00865921160498884 0.0392331229854477 0.0352781057063309
"SMC2" 6002.03164047432 -0.201534420964401 0.0767816314847897 -2.62477388233571 0.00867065275852454 0.0392751269883004 0.0353156992875927
"TGFBR1" 4532.59661685441 -0.259544557963139 0.0988926072567332 -2.62450920410401 0.00867739472684225 0.0392958295738081 0.0353341387115981
"CNTN1" 1276.02495698185 -0.254540706591495 0.0969966631711198 -2.6242212697816 0.00868473440230077 0.0393192278569014 0.0353550019531275
"LRRC2" 317.635550920974 0.271500857799975 0.103464992161532 2.62408426394216 0.0086882287381496 0.0393252094160968 0.035360204410316
"SLFN11" 12.9739811002895 -1.00820236962672 0.384317861660369 -2.62335548306545 0.00870683743225303 0.0393995824391225 0.0354269024213631
"PCMTD1" 799.44294150164 -0.377520655190727 0.143924500319014 -2.62304648863771 0.00871473804412167 0.0394254749116064 0.0354500078418963
"NMNAT1" 384.394164183396 -0.228419237449629 0.087099904831399 -2.62249698081513 0.00872880412017325 0.0394792400296564 0.0354981751040642
"GID4" 617.113966607893 0.221135765537771 0.0843306831771219 2.62224563120536 0.00873524482427779 0.039488631111699 0.0355153149659857
"SHROOM4" 194.165417209292 0.42490470561239 0.162045345305768 2.62213459331785 0.00873809146507067 0.0394916341538259 0.0355178372570032
"SDHB" 2138.2198466893 0.202710301256897 0.0773115889324882 2.62199114073198 0.00874177033779972 0.0394983960131894 0.0355237401857506
"ZNF345" 334.039117192056 -0.23772410258751 0.0906912199346501 -2.62124715886288 0.00876087212620693 0.0395748232640641 0.0355922979122754
"ERAP1" 618.195350431528 -0.216770064048863 0.082703561966023 -2.62104870571256 0.00876597372239722 0.039587189219368 0.0356027050084229
"PPP4R1" 5781.2418067256 -0.11097596691345 0.0423443029524405 -2.62080041884488 0.00877236012210797 0.039587189219368 0.0356027050084229
"STAG2" 10186.1844156799 -0.210466928353747 0.0803058380030298 -2.62081728536108 0.00877192615238303 0.039587189219368 0.0356027050084229
"TNFRSF10C" 351.552717380144 0.417673781338207 0.159360763758006 2.62093235178301 0.008768966044286 0.039587189219368 0.0356027050084229
"GCH1" 529.470748472575 -0.218911161302277 0.0835583816880752 -2.61985879668513 0.00879661819166383 0.0396867621033031 0.035692076965871
"CHPF" 2359.67195225767 0.379847685001602 0.14504023219412 2.6189125545057 0.0088210556405757 0.0397743647590679 0.0357703248140344
"GLI2" 2753.18490567327 -0.371225928294179 0.141746993147539 -2.61893335478224 0.00882051780575552 0.0397743647590679 0.0357703248140344
"ZNF461" 262.84581247319 -0.266530763236426 0.101773904643315 -2.61885170044848 0.00882262931824153 0.0397743647590679 0.0357703248140344
"SFMBT1" 1238.1609487489 -0.257248810186486 0.0982486187910443 -2.61834530960282 0.00883573424749133 0.0398235235224416 0.035814355737926
"SNRNP25" 1798.87186842499 0.255464964321911 0.0976136271434332 2.61710349054576 0.00886794502401371 0.0399587482954562 0.0359357873795059
"CHRNA10" 41.168444471843 0.525365690735636 0.200752900575236 2.61697683684897 0.00887123610344997 0.0399636267184542 0.035939995123017
"LEO1" 2506.07424883672 -0.193702634121128 0.0740350235080703 -2.61636486277354 0.00888715354549081 0.0400253684816331 0.0359953408643718
"FAM213B" 2128.79558582399 0.258545144815118 0.0988248389737867 2.61619596348341 0.00889155110475868 0.0400352099506626 0.0360040117576954
"ARHGEF40" 4429.42202579368 -0.19712264306232 0.0753624993480953 -2.61565957561759 0.00890552969931462 0.0400782057793577 0.036042318828733
"RPUSD4" 2073.60683439471 0.183376368097886 0.070106462212584 2.61568423666614 0.00890488658712789 0.0400782057793577 0.036042318828733
"DHRS4" 382.36573994114 -0.241704096994535 0.0924173768196602 -2.61535336007413 0.00891351866158586 0.0401041854052853 0.0360655025936954
"YIPF3" 2862.93747795762 0.155956581550833 0.0596407944379406 2.61493132377896 0.00892453980189028 0.0401437912639837 0.0361009401621089
"COA5" 804.601375200516 -0.206961851641342 0.0791566854120133 -2.61458461233057 0.00893360299894848 0.0401745725320506 0.0361284416337704
"DSTN" 11690.2476226138 -0.205034200964727 0.0784243649082937 -2.61441965394919 0.00893791797234818 0.040183990963382 0.0361367317108066
"HOOK1" 3397.12820792906 -0.304303638287853 0.11640218410657 -2.61424337200798 0.00894253120426082 0.0401947453234734 0.0361462231651323
"AGO2" 2043.22657149325 -0.226346695755594 0.0865948275246055 -2.61385930575679 0.0089525894377215 0.0402299623702528 0.0361777132445311
"FBXL7" 882.096359654577 -0.433019186071372 0.165675144758123 -2.61366414801421 0.00895770425482555 0.0402429533752044 0.036189215923395
"TMEM132B" 486.234707241824 0.345027024672245 0.132025557707528 2.61333510468156 0.0089663339395979 0.0402717247383876 0.0362149092841379
"CDK17" 1549.80486542856 -0.273419066624767 0.104639305096172 -2.61296714818083 0.00897599297706437 0.0403051039486245 0.0362447461291028
"EPG5" 1876.49605785682 -0.229171922754033 0.0877229285205836 -2.61245180272635 0.00898953666727085 0.0403559056142231 0.0362902499973783
"UTP20" 7247.68408481368 -0.327913106566377 0.125528962486538 -2.61225059198226 0.00899482959799634 0.0403696518862455 0.0363024314208028
"CPSF4" 2391.1691535403 0.225087487691573 0.0862029144716648 2.61113547112795 0.00902421378788907 0.0404914883971338 0.036411812537173
"RNF146" 818.591276838191 -0.283423582270705 0.108549450241857 -2.61100891473163 0.00902755404466308 0.0404964348022368 0.0364160802094955
"KCNAB1" 182.380746737604 0.430552598086843 0.164917957368423 2.61070780257725 0.00903550586428796 0.040522060500658 0.0364389435184151
"MINOS1" 1493.65834329027 -0.26157808502583 0.100219777910123 -2.61004454889545 0.00905304324088079 0.0405906517559412 0.0365004427255527
"PREX2" 1806.21791450606 -0.277754705904158 0.106445301397483 -2.60936558267592 0.00907102755373412 0.0406612124380413 0.0365637123780379
"SLMAP" 2900.6762859061 -0.225037001617299 0.0862639177499662 -2.60870370239343 0.00908858999438564 0.0407298475825663 0.03662525000516
"SNRK" 911.105367966522 -0.179386535105603 0.0687708612675675 -2.60846718798041 0.00909487306490717 0.0407479135881555 0.0366413143630124
"IKBKG" 704.695213348853 0.215053428301709 0.0824624098519682 2.60789647898674 0.00911005007705328 0.0408058084639496 0.0366931933676617
"CLDN12" 3762.9298988406 -0.289919375702655 0.111187885704101 -2.60747269243166 0.00912133456643971 0.0408462435818592 0.0367293719517868
"ATP6V1A" 4642.96822351605 -0.253336536822956 0.0971945229434921 -2.60648984274807 0.00914755369935888 0.0409366721456239 0.0368101417772891
"C16orf87" 1034.19433802701 -0.292544095427181 0.112234013223664 -2.60655470676425 0.00914582127380014 0.0409366721456239 0.0368101417772891
"SLC25A4" 2151.64197891336 0.212086262781181 0.0813694254045478 2.60646135482391 0.009148314663843 0.0409366721456239 0.0368101417772891
"NUSAP1" 6371.86392494766 -0.132121614884941 0.0506927979258568 -2.60631924633913 0.00915211148506453 0.0409435375608721 0.0368161337954411
"C10orf88" 452.667955138074 -0.243467631573131 0.093442025517823 -2.60554745280743 0.0091727566582521 0.0410257549401211 0.0368898814534293
"VRK2" 1555.3911798918 -0.194707488165051 0.0747322817225067 -2.6054000182683 0.00917670519960945 0.0410332733610409 0.0368964603716152
"MMD" 1006.85765288037 -0.193190540171011 0.0741589250576563 -2.60508819431796 0.00918506135977231 0.0410604916913141 0.0369207530697424
"HCG11" 622.888522333597 -0.34040423765546 0.130678311059314 -2.60490233533056 0.00919004518016838 0.0410726247419923 0.0369314813109336
"ALPK3" 1707.81142622642 0.250860556190694 0.0963181775570525 2.60449857496629 0.00920088035748847 0.0411108965306448 0.0369657127230851
"HAUS1" 3437.8113176968 0.176614796124664 0.0678257252356712 2.60394998374124 0.00921562043660903 0.0411665927970568 0.0370156113911532
"RCBTB1" 2615.01259003279 -0.234913788826571 0.0902359001564194 -2.60332958854912 0.00923231520422063 0.0412309910995993 0.0370733341978696
"CYB561D1" 412.412134096787 -0.212739650063248 0.081723158156501 -2.60317460634412 0.00923648996983122 0.0412377008283915 0.0370790035969102
"GLCE" 810.143033889401 -0.338352584386032 0.12998040092227 -2.6031046372012 0.0092383752850519 0.0412377008283915 0.0370790035969102
"STAM" 2149.30664409942 -0.122921919823977 0.0472248327560197 -2.60290852609336 0.00924366131985365 0.0412511208986613 0.0370908885052679
"RBBP9" 1390.05009635578 -0.248929793974655 0.0956830911771991 -2.60160693924126 0.00927881312089521 0.04139328088055 0.0372181647623407
"TLR3" 68.640257474494 -0.460068868553745 0.176845216076885 -2.60153414810908 0.00928078249964759 0.04139328088055 0.0372181647623407
"TOM1L1" 2153.47515302539 -0.189676417708497 0.0729111013324685 -2.6014751422227 0.00928237918950442 0.04139328088055 0.0372181647623407
"GTF3C6" 2555.30060326986 -0.200810842184419 0.0772029486892277 -2.60107736289661 0.00929314943202164 0.0414310993155614 0.0372519864418274
"OLFM2" 2534.6518094915 0.429437392155268 0.165110707170261 2.60090577719127 0.00929779871477947 0.0414416171287314 0.037261261164429
"PPM1D" 1911.84511557082 0.17340539660711 0.0666915193420886 2.600111653142 0.00931934332527656 0.0415274161079056 0.0373382228557163
"YTHDF2" 10470.0690622504 -0.151117651514503 0.0581253375801759 -2.59985847490446 0.00932622141689958 0.0415478342590386 0.0373563988162731
"NDUFS3" 2938.64452240805 0.192221688274282 0.0739441716908101 2.5995515789674 0.00933456492930381 0.0415747691264292 0.0373804339563537
"SNRPA" 6321.74077596058 0.238089748351804 0.091595828113425 2.59935144706561 0.00934000945819252 0.0415887822725029 0.0373928509149319
"COL24A1" 79.5135530622635 -0.398634096422234 0.153372044520042 -2.5991313975745 0.00934599910923567 0.0416052152228115 0.0374074434994345
"TUG1" 14055.3379082168 -0.1898865987917 0.0730968148056665 -2.59774108210498 0.00938392217874999 0.041763761865878 0.03754981049405
"COMT" 411.882162389479 0.329846510847321 0.127030041107804 2.59660240971975 0.00941508347148822 0.0418921442095035 0.0376650555928092
"P2RY1" 339.461815392798 -0.312259782014493 0.120279302995629 -2.59612231063427 0.00942824966518057 0.0419404144398003 0.0377082715362975
"TRIM47" 80.384659679182 0.344519689878814 0.132711811545268 2.595998697232 0.00943164228541286 0.0419451950840086 0.0377123862209215
"FAM204A" 906.27673627071 -0.192092927499325 0.0740160319632688 -2.59528810723943 0.00945116584719512 0.0420010552973583 0.0377620585840598
"MTHFD2" 13980.2925829778 0.336808068915791 0.129770867214096 2.59540585761921 0.00944792814904675 0.0420010552973583 0.0377620585840598
"OAF" 20.518650346755 -0.699148478891111 0.269390186681148 -2.59530047291079 0.00945082579065607 0.0420010552973583 0.0377620585840598
"AATF" 3688.53950670298 -0.167682342671734 0.0646179366279021 -2.59498138477124 0.00945960422275765 0.042028234229075 0.0377863109088321
"DXO" 407.807898494948 0.281223049909963 0.108391747719495 2.59450609319203 0.00947269345115854 0.0420760580982241 0.0378291242352399
"TSACC" 78.2011374617036 0.378346403245731 0.145892861689236 2.59331675905871 0.00950551776837812 0.0422023549259931 0.0379423051776339
"ZKSCAN8" 2961.59989603292 -0.186892438883103 0.0720672286858534 -2.59330686486894 0.0095057912620661 0.0422023549259931 0.0379423051776339
"RND3" 2591.35360447052 0.33774310862331 0.130255882064675 2.59292020651791 0.00951648471060382 0.0422394670893026 0.0379754870117492
"AEN" 7648.93128703598 0.238021824568492 0.0918234364977693 2.59216855355086 0.00953730317570735 0.0423214905021089 0.0380490459778032
"DPPA3" 97.8373685856178 -0.574878533854491 0.221789924490458 -2.59199571475224 0.00954209601562113 0.0423323779109291 0.0380586499583049
"KIAA0020" 4072.50803764625 0.146873564040425 0.0566766826749781 2.59142838127447 0.00955784333778036 0.0423918463334494 0.0381119301701944
"GLG1" 11465.6477606287 -0.105020699770621 0.0405276977645968 -2.59133149829109 0.00956053480787188 0.042393393257351 0.0381131365129405
"CPEB2" 298.460843929542 0.394482648208927 0.152240174871391 2.59118625252616 0.00956457109245379 0.0424009011487124 0.0381197020257326
"ZSCAN23" 217.020823670037 -0.451425084793544 0.174331667106514 -2.58946118215993 0.0096126259870885 0.0426034973946494 0.0383016570924101
"CDC34" 3053.14131947686 0.280203898562491 0.108230354422543 2.58895852330433 0.00962666888241493 0.0426552889559698 0.0383480337952679
"ABHD4" 2978.64163294494 0.301824829457065 0.116592724576459 2.58871066401005 0.00963360011464727 0.0426755514503444 0.0383660649598309
"IFT52" 1812.69355269954 0.131858391680462 0.0509401673823113 2.5884954537124 0.00963962194608656 0.0426917764895698 0.0383804663159134
"ZNF777" 1041.20344043654 0.225299220011391 0.0870500251946012 2.58815801038233 0.00964907075434931 0.0427231672059469 0.0384085017003216
"HIST1H1A" 9.38734853945137 -1.31498648495786 0.508141788494633 -2.5878337793345 0.00965815738040802 0.0427529393238414 0.0384350817777574
"ADAMTS8" 361.865972682685 0.459584326475676 0.177656323288617 2.58692917858625 0.00968354930177194 0.0428548564844375 0.0385265200898927
"FAM120C" 200.701468369134 -0.415804281264135 0.160786266048072 -2.58606839678593 0.00970776647163592 0.0429200444834409 0.0385843812377876
"SNHG5" 8419.62095053706 0.186793690938453 0.072230664701898 2.58607188109601 0.00970766833560358 0.0429200444834409 0.0385843812377876
"TIMP1" 1603.19107378367 0.297043280560641 0.114861608100237 2.58609717793101 0.00970695587357423 0.0429200444834409 0.0385843812377876
"ZNF14" 612.07898066231 -0.227258457935728 0.0878715259170249 -2.58625823967508 0.00970242081101726 0.0429200444834409 0.0385843812377876
"PRSS36" 20.1975758483234 0.606867278248234 0.234720777447903 2.58548597549243 0.00972418287364258 0.0429821234199893 0.0386400033788527
"LSR" 7887.47202315541 0.215508584717656 0.0833670079218949 2.5850584072726 0.0097362502590565 0.043014449386691 0.0386783208747479
"ARHGAP17" 2623.38945293196 -0.207395442118664 0.0802453599158923 -2.58451631765428 0.00975156900337756 0.0430505959222055 0.0387102592385881
"MAPK8IP1" 1856.68414111329 0.302784046341565 0.11715066668333 2.58456955400876 0.00975006366294679 0.0430505959222055 0.0387102592385881
"MIAT" 9573.36896980817 -0.578566430117985 0.223857177269479 -2.58453375127439 0.00975107601794147 0.0430505959222055 0.0387102592385881
"FAM214A" 435.064518643808 -0.235753871062605 0.091227731670262 -2.58423471400917 0.00975953522918817 0.043075255977412 0.0387322450364348
"VMP1" 3121.12997724895 0.096351275841416 0.0372882316399972 2.58395937816651 0.00976732975362638 0.0430991463598203 0.0387535386444554
"WDR82" 8980.11020744836 -0.124066210279503 0.048015855783725 -2.58385919097906 0.00977016734437734 0.0431011575484769 0.0387551590781194
"PNP" 4549.37512574462 0.241106095803206 0.0933731506265651 2.58217800497577 0.00981789311679496 0.0433011440023206 0.0389347916443815
"PSMG3-AS1" 287.096847566146 0.273485357660012 0.105919361426949 2.58201478913399 0.00982253755890415 0.0433110720433551 0.0389435298744425
"AXL" 2028.04065123349 0.238383640862736 0.0923536919199221 2.58120315395116 0.00984566239784935 0.0433833638054112 0.0390075879868829
"DERL2" 1408.58610367905 -0.154142603812439 0.0597183113809197 -2.58116146033038 0.00984685162748759 0.0433833638054112 0.0390075879868829
"EPHA4" 762.925259508308 -0.354584844462129 0.137381732569978 -2.58101887222536 0.00985091964392322 0.0433833638054112 0.0390075879868829
"LSM11" 132.141269410371 -0.361200685194851 0.139934093392294 -2.58122003322131 0.00984518098581101 0.0433833638054112 0.0390075879868829
"NEO1" 5000.47248308185 -0.140782275113287 0.0545435140477599 -2.58110020175844 0.00984859914157117 0.0433833638054112 0.0390075879868829
"GAK" 2942.75480564857 0.168430575351528 0.0652617616432924 2.58084628901278 0.00985584541917355 0.0433944960353685 0.0390174088877158
"TLK1" 5735.20735947276 -0.297187094911419 0.115190695743746 -2.57995746090936 0.00988124863498579 0.0434957614445884 0.0391082710797726
"CCDC23" 819.529187648785 0.194231340673354 0.0752932524688069 2.57966463533796 0.00988963052357583 0.0435220705142578 0.0391317374437323
"ANGPTL2" 434.600595399844 -0.272228659924607 0.105547803405737 -2.57919777712598 0.00990300705281416 0.0435638973692013 0.0391689671588548
"ORMDL2" 931.65339388683 0.205063412479437 0.0795076780793336 2.57916489870101 0.00990394970031466 0.0435638973692013 0.0391689671588548
"BLOC1S6" 3098.08795466282 -0.31312685106226 0.12141490125609 -2.57898205099068 0.00990919353102764 0.0435717978973355 0.0391755045239127
"LOC100129361" 2280.16840615608 -0.235805910910089 0.091436071089074 -2.57891560848425 0.00991109962693733 0.0435717978973355 0.0391755045239127
"PSMB10" 673.373173824521 0.30882791530563 0.1197541003543 2.57885044764181 0.00991296927184628 0.0435717978973355 0.0391755045239127
"ARL10" 242.013868514244 -0.375442590723791 0.1456042687181 -2.57851362483522 0.00992263866109087 0.0435931219254917 0.0391942998759702
"NDC80" 3321.00990506112 -0.221902751089256 0.0860575053932704 -2.57854036176383 0.00992187079995608 0.0435931219254917 0.0391942998759702
"GAMT" 384.822987963764 0.401338341483728 0.155661157601995 2.57828187626548 0.00992929649513372 0.043602693604543 0.0392025288714706
"MAGED1" 7476.92338468147 -0.157133785998235 0.0609454335861749 -2.57827004833845 0.00992963640275872 0.043602693604543 0.0392025288714706
"MAN2C1" 1767.04469576796 0.315965724817335 0.122554570955551 2.57816352628685 0.00993269807046608 0.0436055565946517 0.0392049146502266
"KIRREL2" 170.633422427171 0.279390177626937 0.108382199855617 2.57782346177815 0.0099424778679631 0.0436379043169198 0.039233809523988
"LOC100507217" 3403.26983773284 -0.325088865283865 0.12612045622842 -2.57760616323087 0.0099487315726189 0.0436547639520154 0.0392487793050351
"AMT" 1868.4195268591 0.195338819311372 0.0757927431905929 2.57727601731159 0.00995823965413065 0.0436647212941963 0.0392571671465284
"PPP1R12B" 1061.06669063026 -0.227764654539712 0.0883701247346885 -2.57739428594815 0.00995483263066294 0.0436647212941963 0.0392571671465284
"ZNF322" 2878.87187024954 -0.274377816146218 0.106458017211015 -2.57733351920655 0.00995658303871122 0.0436647212941963 0.0392571671465284
"LINC00669" 48.0579707365494 1.08398831657963 0.420648267797931 2.57694705901024 0.00996772158270654 0.0436957097288415 0.0392848394591156
"MAP3K8" 285.909223423788 -0.322376756636575 0.125126903810833 -2.57639841487603 0.00998355365137323 0.0437545136534875 0.0393375191291698
"RANBP10" 1435.32027494672 0.153246478472762 0.0594913151860192 2.57594706040011 0.00999659504881532 0.0438010615020247 0.039379179607111
"DYNAP" 35.030603009965 0.719849412757472 0.27947845840072 2.57568836208958 0.0100040766945128 0.0438232321142349 0.0393989236199104
"TMA7" 6461.10557852223 0.270213215494181 0.104923036130449 2.57534689673132 0.0100139596279959 0.0438559083804972 0.039428112513585
"GXYLT1" 2926.83476538223 -0.373951519806545 0.145221857648641 -2.57503605766638 0.0100229637133278 0.0438847208701619 0.0394538275554976
"LRRTM3" 325.790449754609 0.335358957799146 0.130249824761895 2.57473634542083 0.0100316523151022 0.0438909043264239 0.039458821754226
"MOCS3" 620.726251570043 0.224926949204219 0.087356137715995 2.57482708239097 0.0100290211596234 0.0438909043264239 0.039458821754226
"YWHAQ" 26664.9755010602 -0.157959267209687 0.0613486905062893 -2.57477813961641 0.0100304403068613 0.0438909043264239 0.039458821754226
"RAVER2" 1683.4351393063 -0.203831394066578 0.0792080782561394 -2.57336623428027 0.010071457063276 0.0440544082709794 0.0396056263217908
"ATG4B" 3324.84760535607 0.151438331714402 0.0588639087202213 2.57268562361676 0.0100912825430972 0.0441197992026788 0.039673810175597
"ATP5A1" 38362.2168665899 -0.131024549871954 0.0509352992407143 -2.57237224135558 0.0101004227209427 0.0441297109897499 0.0396821494509025
"CHD4" 27234.2178182687 -0.105605860261622 0.0410516489856586 -2.57251201525462 0.0100963451334594 0.0441297109897499 0.0396821494509025
"WDFY2" 2382.69218000705 -0.159616361691053 0.0620506242561539 -2.57235706496898 0.0101008655459518 0.0441297109897499 0.0396821494509025
"ZFY" 932.840500177661 -0.251675127858734 0.0978483232668724 -2.57209443612347 0.0101085314144219 0.044152542716722 0.0397024889674266
"LINC00886" 11.3250507906408 0.877710392952679 0.341353862273897 2.57126252243316 0.0101328483344788 0.0442480751594424 0.0397882014098633
"AHDC1" 1244.0614889496 0.323421239542169 0.125797595293547 2.57096519840042 0.0101415517713455 0.0442753970697872 0.0398125779921373
"DEK" 19300.1611237165 -0.252896334677312 0.0983741571426845 -2.57075986237427 0.0101475663684855 0.0442909698514503 0.0398263896292294
"ANO2" 121.187808932124 -0.293234126139025 0.114072473669319 -2.57059496219107 0.0101523988389258 0.0443013767516764 0.0398355560935126
"ZSCAN1" 29.9852317099577 0.594947624128209 0.231456636824923 2.57044961980605 0.0101566598584776 0.044309285631391 0.0398424763664007
"ME1" 886.761379988773 -0.338983117100987 0.13189048326404 -2.57018632968654 0.0101643828203918 0.0443205923880903 0.0398520696635861
"PSKH1" 942.314578821107 0.286505022936822 0.111475747535738 2.57011080230675 0.0101665991933556 0.0443205923880903 0.0398520696635861
"TGFBR3" 332.162535497864 -0.339362764635928 0.132038975459316 -2.57017114420502 0.0101648284082164 0.0443205923880903 0.0398520696635861
"SLC35B4" 3209.95594045958 -0.205626061829392 0.0800102315630015 -2.56999708427889 0.0101699370936645 0.0443244657145839 0.0398553614326513
"PYY" 35.3564536676563 0.521114933301078 0.202810615836319 2.56946576071566 0.0101855456633774 0.0443818045568209 0.0399067277783701
"ZNF516" 716.600684225807 -0.711340327492918 0.276857493557292 -2.56933745355068 0.010189318108849 0.0443875542844803 0.0399117066311262
"LGALSL" 1302.80476221431 -0.229416962345886 0.0892974364546437 -2.56913268123226 0.0101953413346398 0.0443924198247452 0.03991569954671
"LOC101927631" 77.7243467787065 -0.406454700337179 0.158206715689308 -2.56913683193695 0.0101952192132741 0.0443924198247452 0.03991569954671
"DNAJB6" 16250.1069124637 -0.146859853641111 0.0571748553303466 -2.56860909909749 0.0102107565310015 0.0444274705902869 0.0399564409358837
"TLE2" 268.637954286133 0.36603093003659 0.142499593570761 2.5686454316435 0.0102096861661667 0.0444274705902869 0.0399564409358837
"ZNF746" 1039.74685916966 0.201522222933186 0.0784947680059028 2.56733318732825 0.0102484085826643 0.0445805773345896 0.0400939456909824
"GRK6" 1827.91715978389 0.22740536102016 0.0885874759942817 2.56701478925576 0.0102578237311024 0.0446108094780169 0.0401209413596489
"SLC25A15" 1396.91941761336 -0.184682001652379 0.071947175312389 -2.56691108233929 0.0102608920447274 0.0446134316293577 0.040123105804309
"BEND4" 4095.50867732164 -0.268066234305207 0.104438779073779 -2.56673083200099 0.0102662269460847 0.0446259050723875 0.040134130041126
"FCHO2" 607.996807717503 0.277845072406921 0.108273319453289 2.56614532379592 0.0102835733760586 0.0446798424521385 0.0401822507082143
"LINC00889" 18.4156075381537 0.661894416988193 0.257928321217586 2.56619518889446 0.0102820950430824 0.0446798424521385 0.0401822507082143
"SNORD54" 22.2679255496847 -0.756494342591217 0.294852928730189 -2.56566670661584 0.0102977723958378 0.0447307943531157 0.0402278797265417
"PATZ1" 6127.82104255117 0.143094858425435 0.0557871570048635 2.56501435290851 0.0103171537143769 0.044804226929533 0.0402937259141173
"NSRP1" 1753.32289042223 -0.17690162267516 0.068969506866736 -2.56492514897883 0.0103198064696641 0.0448049946917087 0.0402942223242832
"SPNS2" 25.3277093608767 -0.82087617652996 0.320115804745393 -2.5643100539283 0.0103381147571242 0.044873716633466 0.0403558313763542
"BARD1" 1593.02714898815 -0.203004013314266 0.0791792946259254 -2.56385225800934 0.0103517597973456 0.0449211705311689 0.0403981189648654
"IGFBPL1" 2228.33436038742 -0.248816959861302 0.0970509465428931 -2.56377674535439 0.0103540120626385 0.0449211705311689 0.0403981189648654
"LOC100130899" 228.229286355757 -0.294757006606907 0.114981685012647 -2.56351267225286 0.0103618918233088 0.0449255394094388 0.0404014656254292
"PTCD1" 78.7954349947589 0.357590581862782 0.139493466624894 2.56349340592678 0.0103624669261161 0.0449255394094388 0.0404014656254292
"RFC4" 3277.98326385984 -0.184036292820459 0.0717910838086706 -2.56349790331808 0.0103623326757503 0.0449255394094388 0.0404014656254292
"RNF135" 130.828478166515 -0.339672561557153 0.132558124294217 -2.56244242565804 0.0103938819181368 0.0450509430396656 0.0405140464505142
"IRF9" 387.329583726988 0.280295151636308 0.109396874549132 2.56218610258762 0.0104015565483467 0.0450734117095024 0.0405340579316862
"ANKRD50" 4315.11080188575 -0.164172341216702 0.0641067246125938 -2.5609223089905 0.0104394698611167 0.045226872541721 0.0406718686603799
"MXI1" 413.310643225957 0.339126427649535 0.132432786399751 2.56074373173631 0.0104448370113231 0.0452392940538302 0.0406828441598264
"CCDC15" 219.868800808848 -0.363594476359139 0.141996223646064 -2.56059257790845 0.0104493818671182 0.0452481489034148 0.0406906122304134
"RPS6KA3" 1092.36909449507 -0.254414671379444 0.0993677257845524 -2.5603350521583 0.0104571291400706 0.0452708633776838 0.0407108438996306
"ACOX1" 1524.98791751411 -0.238091524899262 0.0930100164475949 -2.55984821842722 0.010471788759874 0.0453234846684239 0.0407579697182312
"PASK" 2068.45694606215 -0.205237831279974 0.0802036936815529 -2.55895734796039 0.0104986621495321 0.0454289311951057 0.0408525990082037
"NUP160" 10536.1100124097 -0.164242329515437 0.064217114894431 -2.55760991108743 0.0105394245849365 0.0455944124525488 0.0410012142960441
"ZNF688" 91.3360550916863 0.323256001827373 0.126396380709162 2.55747830763591 0.0105434133670977 0.0456007667999522 0.041006732535026
"PSMC6" 6445.58667820301 -0.196005131723005 0.0766541658571349 -2.55700560473533 0.0105577516424795 0.0456518694676964 0.0410524907882325
"NASP" 43774.9748494766 -0.210066393323217 0.0821624728767472 -2.55671946045659 0.010566439547368 0.0456785212730939 0.0410762613398414
"RPL13P5" 80.1213007593591 0.344065576081853 0.134599130581366 2.55622435743642 0.0105814868726874 0.0457326454378196 0.0411247360698794
"ABCB8" 817.947943012895 0.269843274593027 0.105619391597157 2.55486488335624 0.0106229024932538 0.0458897215368633 0.0412756420792428
"TRNAU1AP" 1292.96137689558 0.145082250755052 0.0568086043728777 2.55387810273895 0.0106530544478986 0.045998013192358 0.0413827199079071
"BIRC6" 7371.59662514556 -0.317154065396772 0.12423390563994 -2.55287848967707 0.0106836760827792 0.0461157591386233 0.0414915696749414
"SWSAP1" 195.738318572914 0.283448422547966 0.111037965293066 2.55271628762155 0.010688652271167 0.0461187056507003 0.0415007929749813
"NDST2" 704.91515827915 0.227895469120396 0.0892870556527068 2.55239090878777 0.0106986407656782 0.0461507993553548 0.0415294683152384
"GNAS-AS1" 103.221038456117 0.361439390465668 0.141620234710305 2.55217336141986 0.0107053236736634 0.046157621443558 0.0415351979303565
"INTS2" 2163.40757102216 -0.265149601330387 0.103889616052606 -2.55222428771056 0.0107037589198015 0.046157621443558 0.0415351979303565
"POLR1D" 4758.33438699734 0.116482141558856 0.0456602943465122 2.55105980427728 0.0107395895548841 0.0462943336315345 0.0416580140429421
"FUT4" 363.400451744936 0.247289049464038 0.0969527462384405 2.55061418122049 0.010753329364653 0.046320458981852 0.0416809078434582
"KIAA2013" 2001.30481624798 0.263931807120557 0.103477508097059 2.55062005235955 0.0107531482394085 0.046320458981852 0.0416809078434582
"ZNF445" 3170.01620576906 -0.231381908065565 0.0907149569246438 -2.55064783040984 0.0107522913204706 0.046320458981852 0.0416809078434582
"DDX12P" 563.131276379971 -0.344602177270728 0.13512545195188 -2.55023885058638 0.0107649139840196 0.0463482948976491 0.0417055458234698
"TMED9" 6256.45025287971 0.225515177818922 0.0884269614635006 2.55029884648933 0.0107630614594814 0.0463482948976491 0.0417055458234698
"SNHG11" 211.229512862151 0.229459278776613 0.0899882202156611 2.5498812869807 0.0107759605406667 0.0463848196821848 0.0417382069594068
"KCNH5" 35.2792610233833 -0.787260186323163 0.3087782538819 -2.54959724794697 0.0107847428129052 0.0464005482506736 0.0417620841837596
"PROC" 19.7464710528057 0.733378723256481 0.287660937300058 2.54945537666624 0.0107891317479726 0.0464083974593087 0.041768941496519
"MYLK" 767.137464571712 0.188284991232641 0.0738803476781157 2.54851252261247 0.0108183402772705 0.0465229766296308 0.0418718585112988
"C11orf49" 842.606406285111 0.216636707174514 0.0850191096384656 2.54809428251763 0.0108313193624405 0.0465276629574862 0.041875039455355
"CENPT" 1605.78058100123 0.260090437401928 0.102061521873731 2.54836918582998 0.0108227868349513 0.0465276629574862 0.041875039455355
"KCNA2" 17.579572778347 -0.780545945044168 0.306329120137676 -2.54806315734319 0.0108322858112229 0.0465276629574862 0.041875039455355
"MON2" 1776.95233343953 -0.234969659304888 0.0922105981021457 -2.54818496074173 0.0108285042051812 0.0465276629574862 0.041875039455355
"RYR2" 1009.46778638239 0.349985679983195 0.137351733408799 2.54809802029608 0.0108312033081197 0.0465276629574862 0.041875039455355
"IREB2" 7829.64020035139 -0.209248489352701 0.082123519114249 -2.54797275627701 0.0108350932341549 0.0465286775427781 0.0418757455081655
"CHN1" 2125.29690493401 -0.132015958984519 0.0518259858073371 -2.54729277075958 0.0108562310552376 0.0466083884165074 0.0419472778530542
"XPO4" 6171.54710650499 -0.255267253058172 0.10023277566627 -2.54674432950054 0.0108733064265115 0.0466706245479489 0.0420030825008631
"HAUS3" 1175.35524454743 -0.236578073120749 0.0929301011394989 -2.54576364622285 0.0109038988913825 0.0467908357454253 0.0421110634018679
"RBMS2" 777.324808855875 0.345721323495148 0.135815306082724 2.54552548948035 0.010911339737488 0.0468005697770995 0.042119408219667
"TMEM255A" 32.7787254284576 -0.648585768764945 0.254789441714418 -2.54557553248975 0.0109097758452008 0.0468005697770995 0.042119408219667
"TFAM" 8803.41231596538 -0.225585946590667 0.0886337500055484 -2.54514726700095 0.0109231659992679 0.0468290954567051 0.0421446651396179
"TSPAN11" 510.281078687659 -0.495150907893247 0.194546176306588 -2.54515877563654 0.0109228059792447 0.0468290954567051 0.0421446651396179
"TMC6" 1213.18827281449 0.324390161842836 0.127488145163623 2.54447314631883 0.0109442726545206 0.0469084694353871 0.0422158911823553
"ANKLE2" 3189.41790010325 -0.121388854608522 0.0477191418034361 -2.54381889574932 0.0109647918265217 0.046942312708924 0.0422555140159914
"HIP1" 8108.89917682694 -0.185963758823354 0.0731044838711996 -2.54380783470133 0.0109651390263385 0.046942312708924 0.0422555140159914
"PFKFB2" 1175.70805874998 -0.225424407641656 0.0886160893758203 -2.54383159118693 0.0109643933362137 0.046942312708924 0.0422555140159914
"SYCP2" 16.8384226208066 -0.826548473888737 0.324900650878822 -2.54400374900146 0.0109589908369102 0.046942312708924 0.0422555140159914
"SERINC2" 966.291801470909 0.366088629021277 0.143925444593251 2.54359908392768 0.0109716934230795 0.0469592630520451 0.0422705619106038
"CARF" 151.26323980069 -0.636968264566541 0.250495705591569 -2.54283107593514 0.0109958374604634 0.047051471904598 0.042353353656261
"H2AFJ" 566.149465266035 0.306458744698839 0.120543394042438 2.54231056901343 0.0110122275802551 0.0470882018649091 0.042396013227652
"KIF13B" 612.918121331814 -0.211252202512571 0.0830944344115844 -2.54231470505225 0.0110120972559919 0.0470882018649091 0.042396013227652
"SNORA81" 56.9508781638006 -0.58202341007721 0.229060286740329 -2.54091801926806 0.0110561840215657 0.0472649907994929 0.0425549722267935
"HLA-H" 162.39160546891 -0.786267746929075 0.30945772184531 -2.54079213871454 0.0110601651681094 0.0472708429102758 0.0425600277597726
"ANTXR1" 3055.13079154502 -0.178574443855256 0.0702954871245473 -2.54034008668101 0.0110744724395295 0.0473067197853894 0.0425916892050877
"LIMD2" 2235.96973171445 0.329826148588067 0.129838544531174 2.54027915808065 0.0110764020629252 0.0473067197853894 0.0425916892050877
"PRDX2" 10907.7809387912 0.209429575600355 0.0824430804919925 2.54029294333194 0.0110759654545661 0.0473067197853894 0.0425916892050877
"UBL5" 3224.11474636835 0.290581979810429 0.11441946095878 2.53962024794989 0.0110972889939196 0.047384743188761 0.0426617225563839
"LOC100507537" 11.7117460189855 0.885226962445032 0.348588362903725 2.53946217559052 0.0111023049636504 0.0473949777358381 0.0426707235341071
"SCNM1" 321.988565666578 0.206962648627828 0.0815022196637546 2.53934984202483 0.0111058707689598 0.0473990182629943 0.0426741479402661
"CEP44" 767.039116294575 -0.351918466940041 0.138628987857517 -2.53856334363303 0.0111308651033635 0.0474832944154799 0.0427598896843393
"FBXO40" 31.7529003672196 0.769771317214794 0.303376638844497 2.53734539398519 0.0111696692418115 0.047615155382761 0.0428779843801397
"SBNO1" 4495.40661468472 -0.161646809127245 0.0637052138163406 -2.53741883032158 0.0111673261449104 0.047615155382761 0.0428779843801397
"TMEM219" 1336.48945717399 0.272802412123378 0.107514076391425 2.53736460638132 0.01116905619921 0.047615155382761 0.0428779843801397
"DNM3" 197.058876579202 0.472189685464804 0.186119519562806 2.53702398638238 0.0111799293737897 0.0476315615285421 0.0429024251849253
"GUSBP5" 93.978080520664 0.361804181362153 0.142612294601554 2.53697749112726 0.0111814143110768 0.0476315615285421 0.0429024251849253
"PEX26" 2682.42277469689 -0.242707169414841 0.0956907119995492 -2.53637123544429 0.0112007925771798 0.0477028812606838 0.0429664450051278
"TCTA" 479.961752795903 0.408132908691338 0.16091772153018 2.5362831688789 0.011203610003355 0.0477036533225205 0.0429669216330591
"RBPMS" 7427.15726877947 0.165305757271113 0.0651880231126151 2.53583019361609 0.0112181115377627 0.0477541628763476 0.0430121969414723
"LOC100379224" 722.265270317173 -0.267158286105052 0.105399822259988 -2.53471287120445 0.0112539527516179 0.0478756664967642 0.0431313357148589
"RBFOX1" 79.5636008850325 -0.459308952410121 0.181208909289653 -2.53469299170021 0.0112545913614741 0.0478756664967642 0.0431313357148589
"CCDC47" 7912.28644959155 -0.126534302255485 0.0499252596993657 -2.53447459297027 0.0112616093285552 0.0478942614358483 0.0431478662890897
"CBY3" 10.2791705490659 -1.10392591027479 0.435710506544155 -2.53362242519832 0.011289029839585 0.0479995967991376 0.0432425407108617
"EEF1A1" 937885.592083671 0.198865221553976 0.0785492086011473 2.53172788237451 0.0113502037363012 0.0482257071641479 0.0434664307270642
"PCBP4" 1161.53765074643 0.509934231444384 0.201426116865568 2.53161923279648 0.011353720886193 0.0482293270320538 0.0434694655671522
"CALM1" 16676.6319047145 -0.140857744767718 0.0556686599356369 -2.53028804592342 0.0113968920208738 0.0483878169517086 0.0436213980615221
"EDEM3" 1252.2390849251 -0.412494185160096 0.163028751794546 -2.53019286855569 0.0113999842506569 0.0483878169517086 0.0436213980615221
"FOCAD" 2907.18436869282 -0.156623820169663 0.0619072671483914 -2.5299747086919 0.0114070748848358 0.0483878169517086 0.0436213980615221
"PTRH2" 1052.56226536977 0.270570063484767 0.106940936139039 2.53008878782383 0.0114033665955032 0.0483878169517086 0.0436213980615221
"RANBP3" 3408.41594261276 0.187295940958683 0.074028644491371 2.53004687909036 0.0114047287685702 0.0483878169517086 0.0436213980615221
"MIF4GD" 358.500567351357 0.489002643090952 0.19329114155023 2.52987611935582 0.0114102805206469 0.0483900717838357 0.0436232004376709
"GKAP1" 253.179003132988 -0.331180905902553 0.130932401188474 -2.52940374495864 0.0114256508884914 0.0484439031110921 0.0436714983888337
"MPDZ" 4078.04667475312 -0.172733577464889 0.068297111963908 -2.529149073773 0.0114339451370467 0.0484677140313885 0.0436927331057349
"WDR26" 5546.52254218201 -0.159886443214271 0.0632363126438175 -2.52839605172493 0.0114585011793291 0.0485604302906651 0.0437760842468909
"VKORC1L1" 3158.07293586229 -0.138927122817183 0.0549500296780682 -2.528244727639 0.0114634415010627 0.0485699923678834 0.0437844734756893
"WBP2" 2625.20406832886 0.209450079306707 0.0828583407651124 2.52780923890883 0.0114776695798838 0.0486188924900694 0.0438283246714854
"APOM" 119.565163081952 0.4189049061248 0.165743773011788 2.52742470207316 0.0114902460106941 0.0486607750548845 0.0438658494507331
"TESC" 226.117108480525 -0.254838860809315 0.100847160777881 -2.52698101606058 0.011504772134635 0.0487108929687305 0.0439107977598007
"PDXK" 2922.92113308621 0.167234356794117 0.0661823631095642 2.52687194800316 0.0115083454791444 0.0487146245124202 0.0439139305846137
"CTSLP2" 37.0783853427571 -0.580104589553475 0.229589776556065 -2.52670044047808 0.0115139664902619 0.0487181429798708 0.0439166406085013
"UBL7" 2122.689985112 0.224777935387488 0.088961693036388 2.52668230241017 0.0115145610922252 0.0487181429798708 0.0439166406085013
"FASTKD2" 4273.99363996926 -0.201588629919813 0.0797977078830433 -2.52624586930835 0.0115288764567764 0.0487673091074863 0.043960730160471
"SNORD116-1" 107.854175795514 -0.508719690713814 0.201408875960619 -2.52580571877718 0.0115433297503768 0.0488170355603688 0.0440053244534078
"GPN1" 3086.23736937858 0.144026517291377 0.0570246170939399 2.52569021294986 0.011547125296242 0.0488216774207463 0.0440092778251899
"CD86" 29.249435853871 0.618419861846571 0.244873568201337 2.52546596347263 0.011554497343782 0.0488300289428023 0.0440163444657827
"DYRK1B" 578.852404282029 0.20606384555675 0.081592701525459 2.5255181125784 0.0115527826051552 0.0488300289428023 0.0440163444657827
"MBP" 350.517368156031 -0.331529636507551 0.131308597226713 -2.52481287219255 0.0115759910704225 0.0489094406748459 0.0440876967146146
"REEP4" 688.747090444891 0.235728439249151 0.0933718141555119 2.52462096170202 0.0115823137301869 0.0489247313868959 0.0441012489860148
"THRA" 503.959280942962 0.232206610269302 0.0920147338181467 2.5235807422779 0.0116166380209356 0.0490582687577248 0.0442213894025308
"GPS1" 4482.08405910226 0.247544158030185 0.0981140860876916 2.52302363402679 0.0116350580999078 0.0491133103854198 0.0442705409889353
"PHF10" 1940.85997139719 -0.163122847289856 0.0646537456500059 -2.52302238099088 0.0116350995591454 0.0491133103854198 0.0442705409889353
"MYH3" 135.490640997956 -0.382389747677866 0.151568804055135 -2.52287896616753 0.0116398455958642 0.0491218857049343 0.0442780392552259
"POMGNT1" 1715.81964820964 0.199088895202823 0.0789234503070592 2.52255691341734 0.0116505095696132 0.0491554257803034 0.0443080404466291
"AP4S1" 690.968174270824 -0.251671125270255 0.0997720257626636 -2.52246181578919 0.0116536601476218 0.0491572573499685 0.0443094599607145
"MIS12" 2099.06994362443 -0.185551934211757 0.0735860595726089 -2.5215636669425 0.0116834530592935 0.0492572661643238 0.044398911027186
"NUF2" 1263.50401675725 -0.253415312335201 0.100500353200851 -2.52153653459055 0.0116843541295996 0.0492572661643238 0.044398911027186
"PODXL" 70949.4324658559 -0.177131100245964 0.0702482774837418 -2.52150097611944 0.0116855351261849 0.0492572661643238 0.044398911027186
"ANK3" 3939.41861877318 0.213210257676928 0.0845710421613803 2.52107875494871 0.0116995663717956 0.0493049261909674 0.0444416385465779
"SFMBT2" 482.264686753703 -0.405140736446134 0.160788892139218 -2.51970600117914 0.0117452890424312 0.0494860885941407 0.0446046992104136
"TFIP11" 1942.06598624005 0.120221112272963 0.0477160874522959 2.51950901031342 0.0117518632564184 0.0495022619851368 0.0446190448341026
"MEOX2" 33.5502322003725 0.823991481193346 0.327091859369236 2.51914395785432 0.0117640548513851 0.0495190361922924 0.0446440844669358
"TDH" 34.9042267781865 0.565884856833818 0.2246332633106 2.51914987341554 0.0117638572010058 0.0495190361922924 0.0446440844669358
"DUS1L" 2068.87612095466 0.244076780100898 0.0969012060837244 2.51882086885494 0.0117748543563486 0.0495414472058786 0.044663819876649
"LOC642846" 425.689738637508 -0.35427492428001 0.140647868536855 -2.51887872859714 0.0117729197026608 0.0495414472058786 0.044663819876649
"PC" 957.435682909399 -0.293602793077021 0.116582925587303 -2.51840303027186 0.0117888339798198 0.0495656923092051 0.0446849744153113
"PPIA" 68381.7867640867 0.200391935823338 0.0795699430129612 2.51843759383736 0.0117876770285604 0.0495656923092051 0.0446849744153113
"TCEA2" 698.780090158255 0.345739845993723 0.137282280759696 2.51845936766537 0.0117869482417488 0.0495656923092051 0.0446849744153113
"LINC00858" 29.063415788273 0.552066484684988 0.219245288881846 2.51803123114086 0.0118012856362099 0.0495834838339574 0.0447215465653427
"UFD1L" 2621.907108301 0.20528261626846 0.0815291964829898 2.51790309636242 0.0118055796074366 0.0495900112758063 0.0447271947416394
"RIC8A" 3281.95656681817 0.204128564782505 0.0810792580428014 2.51764223933507 0.0118143255643654 0.049615232168196 0.0447497032416632
"ALDH1A2" 13.9609033584768 -1.19522592116458 0.474777189708064 -2.51744596639007 0.0118209099482544 0.0496193654645938 0.04475271416233
"HDAC7" 4025.83694823131 0.259433137505168 0.103057306833932 2.51736771972144 0.0118235358025712 0.0496193654645938 0.04475271416233
"LOC100631378" 81.1324251701614 -0.413733878042765 0.164346282581286 -2.51745200161817 0.0118207074354971 0.0496193654645938 0.04475271416233
"PTCH2" 52.0020325086073 0.491987960962204 0.195467031602293 2.51698691553892 0.0118363224715447 0.0496604857997215 0.0447893235706819
"TCF12" 6332.21852245797 -0.287412513982209 0.114192493477001 -2.51691249775622 0.0118388227088859 0.0496604857997215 0.0447893235706819
"TMC4" 142.614716334254 0.513281112257911 0.20395369021895 2.5166551863165 0.0118474712909752 0.049685246925026 0.0448114170166473
"E2F5" 1283.93668265097 -0.184653436743746 0.0733814574881869 -2.51635008439934 0.0118577334349939 0.0497167618720225 0.0448396016169454
"FLAD1" 2516.12079987194 0.292526336010927 0.116274839092072 2.5158180247344 0.0118756481933194 0.0497803404462146 0.0448966484389399
"FAM83D" 3134.19255170234 -0.25771140544287 0.102439808158569 -2.51573494792134 0.0118784476031569 0.0497805437301358 0.0448966484389399
"HAUS6" 5346.34707063713 -0.170225917059628 0.0676670545183131 -2.51563952755708 0.0118816636712613 0.0497824926592139 0.0448981672693754
"CANX" 45987.9691541459 -0.198102730466011 0.0787662570721027 -2.51507101936643 0.0119008408001217 0.0498512997960653 0.0449599844009334
"RALGAPA2" 1705.41949384099 -0.238917870856873 0.095005650613408 -2.51477537719377 0.0119108243543998 0.0498815731352045 0.0449869309649145
"MID1IP1" 6305.27050612081 0.131807500975958 0.0524149507287952 2.5146928336908 0.0119136130955725 0.049881708139167 0.0449869309649145
"POMT1" 966.639957292424 -0.162504701559584 0.0646549736207577 -2.51341377869515 0.0119569001577955 0.0500513683218753 0.0451397030566657
"TIMM9" 1213.70654488897 -0.208397507729614 0.0829204078951822 -2.51322337913538 0.0119633557600866 0.0500668098599739 0.0451533895898797
"SNORD116-24" 88.3331823069759 -0.499718106041439 0.199090820581685 -2.51000073524942 0.0120730910231553 0.0505143711341083 0.0455567867037416
"FBL" 15753.2495027207 0.176454635001129 0.0703090886067965 2.50969879566995 0.0120834180319291 0.0505458929047131 0.0455849731098125
"RPL7L1" 4127.41807017665 -0.113851550054667 0.0453684025631697 -2.50948994503704 0.012090565770526 0.0505629989979711 0.0455999169672641
"THADA" 1913.68288010802 -0.368796781444006 0.146965180034496 -2.50941604914472 0.0120930956931487 0.0505629989979711 0.0455999169672641
"WNT10B" 21.4487590488843 -1.23946709682638 0.494008444020044 -2.50899981939598 0.0121073546298249 0.050610923858007 0.0456428959745337
"PSMC3" 7613.24146294768 0.183963212546883 0.0733365270366484 2.50848001644462 0.0121251826345324 0.0506737424837178 0.0456993063433333
"HPSE" 170.500235146055 -0.379944397000226 0.151473409430678 -2.50832405785458 0.0121305361786116 0.0506844106876369 0.0457086854495913
"DESI2" 9935.94961054174 -0.254779746905179 0.101608739913885 -2.50745897568564 0.0121602696495167 0.0507969158766515 0.0458099036572348
"HERPUD1" 1426.10667724528 0.220102970189604 0.0877839250084588 2.50732659958409 0.0121648252004777 0.0508042180539684 0.0458162467536405
"ZNF43" 1747.97779197365 -0.19973841520993 0.0796898657620595 -2.50644687752788 0.0121951381279309 0.0509190631202209 0.0459195736825607
"CEP152" 879.776407972127 -0.278834702210202 0.111271372338908 -2.50589793537311 0.0122140871385385 0.0509746588696937 0.0459692253381088
"MAF1" 3688.24859797437 0.240609196324696 0.0960142874154046 2.5059728380184 0.0122115000276269 0.0509746588696937 0.0459692253381088
"ARPC5" 3321.09254412449 -0.156239045139809 0.0623528118269091 -2.50572573332423 0.0122200367782764 0.0509877301221326 0.0459807704624108
"PHLPP1" 4364.56162743623 0.168048458448061 0.0670715268281418 2.50551115197741 0.0122274542308042 0.0510069183403947 0.0459978318317025
"ARHGEF17" 355.764682116447 0.531751436232683 0.212266817981963 2.50510862360912 0.0122413792259978 0.0510505440132014 0.0460366880561104
"PPP4R4" 420.274488856364 -0.2725074339403 0.108783414627803 -2.50504578177355 0.0122435544328743 0.0510505440132014 0.0460366880561104
"LRRC37A3" 81.6615177857973 -0.454404506081702 0.181421118375864 -2.50469465820554 0.0122557145252363 0.0510894747866105 0.0460715526709755
"ASTL" 18.2211411684062 0.882894183802477 0.352526266182101 2.50447773257953 0.0122632324279915 0.0511090405382162 0.0460889541003949
"DCHS1" 1638.81233496434 -0.292908737229236 0.11697377786005 -2.50405469146836 0.0122779053450887 0.051158410113913 0.046133231718216
"PRDM14" 5435.1287936843 0.295760427771022 0.118129316302458 2.50370049559719 0.0122902023685947 0.0511978595907203 0.0461685633596797
"AP2S1" 3489.42443820033 0.225725701699888 0.0901638413673985 2.5035058209211 0.0122969657576655 0.0512142444995891 0.0461830959740573
"WDR89" 1860.20971907777 -0.214619334318507 0.0857339930275308 -2.50331667451426 0.0123035402415093 0.0512298352992066 0.046196912453057
"SH2D3C" 187.309340734209 -0.472388353679389 0.188739702781878 -2.50285629741251 0.0123195553675916 0.051284719100975 0.0462461614904839
"STXBP3" 2611.86701379517 -0.241037589749944 0.0963096103254126 -2.50273663173926 0.0123237211969323 0.0512902619088517 0.046250916955036
"GNA14" 684.695078450575 0.423910123626482 0.169411667754908 2.50224868950446 0.0123407204765695 0.0513492015966891 0.0463038227853222
"LGMN" 2646.23398237927 0.183267296274095 0.0732504689522192 2.50192659372105 0.0123519532572763 0.0513723158224941 0.0463350722470224
"RPL36AL" 6994.88965791209 0.207740327297805 0.0830488395232981 2.50142360194601 0.012369512726712 0.051433372789833 0.0463900343305038
"ATIC" 10376.9978884483 -0.134658832563257 0.053837851854235 -2.50119252394845 0.0123775870814031 0.0514434579295061 0.0464094064152068
"XRCC3" 1444.10185401297 0.193430023690204 0.0773487210074126 2.50075271020534 0.0123929680047862 0.0514955566049625 0.0464561587284678
"RHOA" 20022.8473836651 -0.106884010476466 0.0427644309205428 -2.49936707155202 0.0124415365339096 0.0516855016339825 0.0466272665872666
"MTMR2" 4462.04945279112 -0.182647629205809 0.0730835687567862 -2.49916133424791 0.0124487622620594 0.051703649734732 0.0466433896498111
"FBXW5" 2069.0092940396 0.230522933180758 0.0922587935680293 2.49865540470976 0.0124665468918737 0.0517656339043933 0.0466990582561524
"FAM206A" 973.298766578515 0.18666727369969 0.0747098429188871 2.49856332722257 0.0124697860541574 0.051767205422352 0.0467002269267669
"AKR1C1" 42.4548416452941 0.524612338319601 0.210045559809184 2.49761213136896 0.012503291489662 0.0518943951369091 0.0468147177719004
"SNORD12" 36.9116339967581 -0.699677242126813 0.280165255987562 -2.49737334367355 0.0125117151843094 0.0519174496618351 0.0468352660841089
"PTCD2" 547.907816591032 -0.257129746676895 0.102969918566402 -2.4971346025789 0.0125201422584556 0.0519405076361789 0.0468558174035657
"RHOG" 808.200869149353 0.379916713725664 0.152154391453526 2.49691586352738 0.0125278677127112 0.0519606449986755 0.0468737339325972
"SURF4" 9655.77931088292 0.138251887966744 0.0553769446493593 2.49656041593013 0.0125404304595979 0.0520008317133098 0.0469097368235463
"DCTN4" 4258.64972773615 -0.198944283235232 0.079699257116015 -2.4961874229974 0.01255362531191 0.052043620537073 0.0469480867853287
"BEX4" 2548.27302619428 0.172861815671367 0.0692840345377169 2.49497329110164 0.0125966611374339 0.0522100732805779 0.0470979919818656
"DAPK1" 7871.82120026255 -0.208067457377135 0.0834016930317098 -2.49476299357648 0.0126041285491428 0.0522290611919598 0.0471148704013646
"KIFC3" 126.739703589418 0.5587265541517 0.223968676167342 2.4946638240351 0.0126076512996482 0.0522316982413998 0.047116999024265
"FAM104B" 511.497821379424 0.190717120272276 0.0764610229054948 2.49430511161223 0.0126204009431709 0.052272551034017 0.047153601088372
"SLC10A7" 211.753134419849 -0.39532081392619 0.158517085364377 -2.49386880295889 0.0126359239576365 0.05232486955089 0.0472005457317098
"WRN" 3324.94540550065 -0.180643810807237 0.0724416860966045 -2.49364448207817 0.012643911435851 0.0523459669053213 0.0472193265560784
"LOC145783" 138.913061534005 0.306355457733657 0.122887464108738 2.49297566644044 0.0126677527419003 0.0524326746608937 0.0472972916555763
"DGAT1" 667.953400244421 0.252885158471744 0.101449773537225 2.49271289283808 0.0126771307294683 0.0524594918089317 0.0473212315530972
"ZFPM2" 10.9630521189385 -0.886098541922834 0.355615585721554 -2.49173145807127 0.0127122109943881 0.0525806103210164 0.0474410793460743
"ZFYVE9" 3630.50385398444 -0.280022407183729 0.112397019722446 -2.49136861346696 0.0127252021987489 0.0526223169535102 0.0474784555376146
"PAK7" 61.0262816761029 -0.553747806664716 0.222280952862118 -2.49120673424596 0.0127310018745749 0.0526342723148976 0.0474889885216198
"IL12RB2" 73.341185860693 -0.424016016755098 0.170226860152205 -2.4908878444681 0.0127424336396381 0.0526695018599567 0.0475205204036434
"BIVM" 203.310646363073 -0.417973374664538 0.167842527401657 -2.49027097682045 0.0127645732941158 0.0527489651359486 0.0475919612840204
"WDR45B" 5698.52026693492 0.18913929937754 0.0759657577908716 2.48979678315363 0.0127816154520442 0.052795278068978 0.0476443675051199
"KIF14" 3441.24210193158 -0.193801899848468 0.0778582025205826 -2.48916483523023 0.0128043584740934 0.0528771499194875 0.0477179946497748
"CYB5R4" 824.73825156384 -0.196372473542908 0.07891685590555 -2.48834639050917 0.0128338665032074 0.0529581017143819 0.0477900198183133
"RPLP1" 44403.8892530248 -0.213232955992085 0.0856943519710935 -2.48829649898062 0.0128356672258664 0.0529581017143819 0.0477900198183133
"SNRPB" 11578.0677587716 0.253522319021295 0.101884742581358 2.48832467549152 0.0128346502305187 0.0529581017143819 0.0477900198183133
"ZCCHC18" 66.5992577660343 -0.421701508614067 0.169461342494453 -2.48848204792117 0.0128289713838149 0.0529581017143819 0.0477900198183133
"C10orf76" 1173.3562197569 -0.184686809052222 0.0742364860138203 -2.48781723070566 0.012852976730117 0.0530059306738323 0.0478326673630247
"GINS2" 2808.84512935882 0.156695543116561 0.0629852496584794 2.48781332083624 0.0128531180259049 0.0530059306738323 0.0478326673630247
"CRYM" 499.748997802645 0.236260146302142 0.0949775123995251 2.48753773744155 0.0128630805870386 0.0530072864442887 0.0478328644716223
"HSPB1" 3850.64584164206 0.316498163593502 0.127224883384971 2.48770645468628 0.0128569805123648 0.0530072864442887 0.0478328644716223
"LOC54944" 275.335887333199 -0.397097539028253 0.159638422755657 -2.48748097214699 0.0128651335464773 0.0530072864442887 0.0478328644716223
"PHYHD1" 518.099040000303 0.307671774567453 0.123688133128919 2.48748013883247 0.0128651636860807 0.0530072864442887 0.0478328644716223
"HGS" 2810.62737438536 0.222424138543882 0.0894292924362598 2.48715082591549 0.0128770792797006 0.0530443038118511 0.0478660118425777
"FN3K" 217.052753690042 -0.255383666733228 0.102694530801611 -2.48682831246959 0.0128887583098555 0.0530682526450843 0.0478871099383872
"PPP1R1B" 516.872397734486 -0.37372079010214 0.150275331432898 -2.48690710936156 0.0128859040096618 0.0530682526450843 0.0478871099383872
"C19orf60" 675.65776059506 -0.501190100298131 0.201550922189545 -2.48666736353008 0.0128945901840147 0.0530801874362899 0.0478976232353366
"ZNF626" 663.350856135109 -0.245483355873768 0.0987632679348021 -2.48557344250519 0.0129342895559615 0.0532314996144369 0.0480339049291922
"PPM1M" 250.881850227367 0.224096448520375 0.090161922110425 2.48548881029748 0.0129373654360214 0.0532320520532613 0.0480341466526147
"ACBD6" 2393.76388505479 0.194902648185247 0.0784362388000307 2.48485459230321 0.0129604361097752 0.0533148560678544 0.0481086081189748
"FSD1L" 320.483504156658 -0.464368251355806 0.186925801185329 -2.48423838983794 0.0129828862909202 0.0533950705273846 0.0481807322366459
"ZNF720" 732.665289150353 -0.29924376063492 0.120464634050506 -2.48407977157394 0.0129886708141584 0.0534067228023202 0.0481909893416472
"THAP1" 928.106315151677 0.211902409768721 0.0853118531217044 2.48385660391674 0.012996813198015 0.0534280626150112 0.0482099878542505
"MTX3" 3008.13018163388 -0.260582553228972 0.104932637309227 -2.48333178228486 0.0130159793748953 0.0534946996975029 0.0482698593554346
"LOC100507334" 7.04908915775846 -1.12850115666914 0.454959576237974 -2.48044269339406 0.0131219354666819 0.0539056854041034 0.0486401855100936
"PUS10" 164.688784955258 -0.333112819144576 0.134292394377144 -2.48050398304068 0.0131196797999688 0.0539056854041034 0.0486401855100936
"SCP2" 1854.23043692713 -0.183593457635884 0.074020412994652 -2.48030847448999 0.0131268763751367 0.0539137437322908 0.048647197604862
"YBX1" 54567.2571864198 0.126641375102335 0.0510756753383093 2.47948508293825 0.0131572233435618 0.0540261206319707 0.0487483374879668
"DGKH" 59.4860478311722 -0.468104415555552 0.18882088179076 -2.47909241348781 0.0131717174265569 0.0540488432088376 0.0487793825030847
"HHAT" 16.5467520263364 -0.833414973584521 0.336170584838565 -2.47914306358702 0.0131698470543415 0.0540488432088376 0.0487793825030847
"XPO5" 8588.02190749747 -0.139904118304162 0.0564372569676813 -2.47893192938625 0.0131776452248526 0.054060908634988 0.0487900097278483
"LOC101927746" 1267.58886424824 -0.24006326870435 0.0968529617692868 -2.47863631962236 0.0131885703316609 0.0540934652587796 0.0488191301789601
"SLC43A1" 1373.76543611907 0.344463236478718 0.138987557981441 2.47837462202706 0.0131982487994093 0.0541208951448247 0.0488436236014326
"PVRL1" 8039.06625242653 0.201703557222603 0.0813972850515909 2.47801332802144 0.013211621000856 0.0541634557388966 0.0488817721353564
"FGD6" 3231.03827247743 -0.263335341148333 0.106273917085119 -2.47789249113137 0.0132160960841277 0.0541695299520666 0.0488869920997388
"MLLT4" 12444.2125820634 -0.152254417183273 0.0614562736957192 -2.47744303432894 0.0132327530694491 0.0542201291918155 0.0489321329880977
"TJP1" 12065.6187105521 -0.169216641564935 0.068304188899118 -2.47739771589792 0.0132344336118617 0.0542201291918155 0.0489321329880977
"NME1" 3636.46016018008 0.315904797252443 0.127564568543867 2.47643057048251 0.0132703432550945 0.0543549414993638 0.0490535348220059
"MAP3K14-AS1" 109.072972493592 0.467149218393695 0.18864887050756 2.47628950619651 0.0132755880956781 0.0543641190720504 0.0490615548942433
"HSPA1A" 1335.92438069745 -0.46405900362609 0.187443841070177 -2.47572286705516 0.0132966744910621 0.0544381496810544 0.0491281020913397
"ZFX" 1257.65724354553 -0.202379219663705 0.0817836267677057 -2.4745689040978 0.0133397085857637 0.0546019829377921 0.0492756913121727
"ZNF367" 560.749947318821 -0.281726953378854 0.113861362921617 -2.47429809506844 0.0133498255331314 0.0546310363743885 0.0493016473508283
"DCK" 1351.90388460592 -0.282993326982914 0.114389150726195 -2.47395251373355 0.0133627456906426 0.054649166405948 0.0493172193071805
"MBD3" 3592.24816900113 0.249669354275395 0.100919840183853 2.47393727358816 0.0133633157242661 0.054649166405948 0.0493172193071805
"MIR186" 31.0787621759567 -0.967933578743458 0.391228952028649 -2.47408473663416 0.013357801003421 0.054649166405948 0.0493172193071805
"PHF21A" 1917.84582139864 -0.189686755076511 0.0766896920295183 -2.47343221828951 0.0133822186841267 0.0547141051305822 0.0493755589469374
"TCF25" 2807.60572755937 0.228277202431876 0.0923126109995115 2.47287125735274 0.0134032417503594 0.0547876807577376 0.0494416922277997
"PHLDA3" 1296.84687782866 0.457240566706201 0.184958826652236 2.47212082268404 0.0134314113404441 0.054890429001056 0.0495341508380595
"TOMM6" 4164.57234040381 0.199596974287345 0.0807423889092026 2.47202215569567 0.0134351189611503 0.0548931841772355 0.0495363734472364
"HEXDC" 462.580280942836 0.23707069732257 0.0959143620234083 2.47169133299048 0.0134475569248772 0.0549316004768798 0.0495707770747437
"HADHA" 10516.9286551419 -0.116715039895265 0.0472308686186972 -2.47116013972822 0.0134675495215033 0.0550008522096872 0.0496330064832672
"CGGBP1" 5991.21757180798 -0.284713095628391 0.115235932715281 -2.47069719418027 0.0134849948847098 0.055047251846088 0.0496743496630478
"SLC39A14" 16245.32052213 0.153245565527165 0.0620239419436903 2.4707485645832 0.0134830580887071 0.055047251846088 0.0496743496630478
"DYNC1I1" 122.041449793695 0.542697674724246 0.219684389816431 2.47035155833205 0.0134980326358748 0.0550807908432341 0.0497040871907506
"UBAC1" 2059.24739663002 0.189385395245828 0.0766643785344614 2.47031801295692 0.0134992985958081 0.0550807908432341 0.0497040871907506
"LRRFIP2" 1429.76345974688 -0.112724981982224 0.0456428435572972 -2.46971865021329 0.0135219354759601 0.05516071784783 0.0497759479888019
"ADAMTS6" 82.5693813604846 -0.441916129164356 0.178979116862871 -2.46909324903497 0.0135455915328528 0.0552447654673214 0.0498515264856133
"PTX3" 51.187982401995 -0.586419886303041 0.237566354042492 -2.46844671530444 0.0135700853688654 0.0553321912652069 0.0499301526694831
"ANKAR" 37.574679518997 -0.661840700010397 0.268134741740589 -2.46831386232935 0.0135751233281298 0.055340263966172 0.0499371726024862
"OCIAD1" 7213.66988388655 -0.121913621674176 0.049394666153336 -2.46815357139411 0.0135812039703674 0.0553525826684164 0.0499480240072018
"PLXNB2" 4526.85423494668 0.265892202609483 0.107736560079642 2.46798489215665 0.0135876054214431 0.0553584637286921 0.0499528020108193
"TMEM14B" 2054.7863652148 0.16875492750526 0.0683784642602311 2.46795433812349 0.0135887652455156 0.0553584637286921 0.0499528020108193
"VHL" 3305.56038278455 -0.223623671279542 0.0906174665870862 -2.46777668480317 0.0135955106575504 0.0553734775734935 0.0499660854712184
"PABPN1" 2347.47003154921 -0.258434216377878 0.104763690544664 -2.46683001557395 0.0136315051405182 0.0555075870888428 0.0500868339502136
"ZW10" 2421.80493931843 -0.163963109135947 0.0664749730978956 -2.46653893179443 0.0136425897060361 0.0555402257188817 0.0501160203016578
"FOXO3" 1864.75807071159 -0.250408443204026 0.101535687912377 -2.46621112588633 0.0136550821935943 0.0555785801563839 0.0501503640231592
"LNX1" 362.078376876647 0.23169108317943 0.0939682888674016 2.46563054379301 0.0136772326288421 0.055656218046217 0.0502201540530603
"TMEM223" 409.1548860572 0.262524375377464 0.106481145741885 2.46545408155012 0.0136839713228469 0.0556711207415101 0.050233336052623
"MAPK7" 1518.33693134315 0.215319077013102 0.0873503974658879 2.4650039754792 0.0137011731374227 0.0557285747572041 0.0502849128673664
"CCDC58" 1547.66330961184 0.172292884330218 0.0699047428784345 2.46468089625675 0.0137135321074383 0.0557537805024047 0.0503071260616396
"SHISA9" 3895.80111549821 0.189853423248529 0.0770275820720223 2.46474597983632 0.0137110416291744 0.0557537805024047 0.0503071260616396
"ZNF37A" 1774.60782960498 -0.28362566518237 0.115083919523202 -2.46451169161985 0.0137200087357911 0.0557675826780943 0.0503193147978876
"MAN1A1" 237.026059244311 -0.363156628889991 0.147382274730033 -2.46404548684841 0.0137378675855809 0.055827633467027 0.0503732336153431
"COX8A" 4434.81651807912 0.238275951137801 0.0967163257006441 2.4636580164895 0.0137527259847314 0.0558754668656711 0.0504161282997254
"KANK1" 1667.21519411337 0.261530769347622 0.106187952708516 2.46290433779734 0.0137816681005172 0.0559804861833804 0.0505106209225021
"FAM69B" 1185.42313873119 0.265400639515525 0.107773759817206 2.4625719652508 0.0137944486639765 0.0560198256335993 0.0505458507085625
"MGEA5" 13590.7324115787 -0.233830182081599 0.0949701426638792 -2.46214415944574 0.0138109142817987 0.0560741092311935 0.05059456405323
"QPCTL" 442.745392640528 0.329752772144203 0.133985465267947 2.46110853505458 0.0138508458237624 0.0562236218095119 0.0507291997870306
"TMEM260" 705.092071204726 -0.297235984604281 0.120780705018402 -2.46095586674208 0.0138567410126845 0.0562349372876292 0.0507391430150031
"COL4A4" 96.990402765494 0.317955582185714 0.129210575681389 2.46075509306404 0.013864497131862 0.056248805957875 0.0507505914654367
"KCTD11" 290.941097470857 0.315749896973089 0.128321925029466 2.46060754544154 0.0138701995103281 0.056248805957875 0.0507505914654367
"KCTD21" 312.257412595022 0.269832836732257 0.109663820070707 2.46054566180786 0.0138725917876877 0.056248805957875 0.0507505914654367
"PTCD3" 6746.25871865317 -0.0952241266705763 0.0386987391965541 -2.46065191392735 0.0138684845520497 0.056248805957875 0.0507505914654367
"COL9A2" 198.10849029029 -0.712410461714142 0.28954612468819 -2.46043860017582 0.0138767314017238 0.0562529864349447 0.0507540973826459
"ERV3-1" 289.833615668182 -0.391143312848014 0.158979318300642 -2.46034086086802 0.0138805115137511 0.0562549449445273 0.0507553329372196
"NFAT5" 2775.86516310218 -0.355603428224633 0.144538647377555 -2.46026536622934 0.0138834319254122 0.0562549449445273 0.0507553329372196
"TMEM50B" 534.928347800246 -0.258154877411757 0.104938383660501 -2.46006149901207 0.0138913209735398 0.0562743103508342 0.050772539475797
"FAM120AOS" 1827.1203134746 0.171885107843776 0.0698799975407196 2.45971828696211 0.0139046111879651 0.0563155425374702 0.0508094747807593
"GPC4" 18955.2689349139 -0.197290882700536 0.0802116482916299 -2.45962883075579 0.0139080770480816 0.0563169752208738 0.0508105017689704
"MIR3648" 23.8943926742325 -2.11471112373326 0.859915463187129 -2.45920815971311 0.0139243856089106 0.0563703986529858 0.0508584358984798
"ATXN3" 1299.28840405081 -0.21591577348171 0.0878075493262381 -2.45896594471054 0.0139337834488259 0.0563958276202086 0.0508811126442134
"TAF7L" 12.9283856679634 -1.10024220432162 0.44748449028375 -2.45872701336298 0.0139430593699634 0.0564207518691542 0.0509033339103881
"FHL1" 2383.90667318684 -0.176869836336399 0.0719484542472719 -2.45828542373592 0.0139602173483975 0.0564775526797676 0.050954314247617
"TBC1D9B" 3419.28688773039 0.172819861266578 0.0703068355087978 2.4580804983742 0.0139681860593706 0.0564971602437127 0.0509717384243364
"HEG1" 482.263576173987 -0.333748896366657 0.135800646374812 -2.45763849639938 0.0139853873838235 0.0565540938765743 0.0510228379422639
"BRAP" 1915.37869237853 -0.123516692571427 0.0502603259238531 -2.45753863113743 0.0139892764138342 0.0565571818553942 0.0510253580032718
"GGA3" 2790.8724656877 0.145392643980172 0.0591755302669015 2.45697238916834 0.0140113455016424 0.0565968133277202 0.0510600500195144
"P2RX5" 89.3026412173092 0.436275905295488 0.177566918583563 2.45696613296906 0.0140115895064206 0.0565968133277202 0.0510600500195144
"PGBD5" 1285.94782378544 0.267329142479541 0.108796017586249 2.45715926382703 0.0140040587304805 0.0565968133277202 0.0510600500195144
"SMIM24" 122.795866260023 0.788190006334215 0.320787240499886 2.45704911799475 0.0140083532229606 0.0565968133277202 0.0510600500195144
"BAIAP2L2" 191.476927523499 0.338535119425459 0.137798736248791 2.45673602415515 0.0140205668349633 0.0566204368322908 0.0510810968908437
"LMLN" 464.159655938691 -0.294073630135137 0.119716088498381 -2.45642531278589 0.0140326967993305 0.0566567785097468 0.0511136175197532
"FAM185A" 257.315134652565 -0.293604449500686 0.119556270095561 -2.45578462146743 0.0140577382056387 0.0567452220765644 0.0511931420526729
"MRE11A" 2801.52842330288 -0.254232533407869 0.103574461839149 -2.45458705643764 0.014104650783696 0.0569218912983415 0.0513522589235705
"LGALS3" 212.896473696081 0.276070786594056 0.112479348628575 2.45441309858299 0.0141114767669256 0.0569367410422042 0.0513653890804314
"MRPL38" 2033.42763727364 0.279038473955963 0.113708514898035 2.45398046229153 0.014128465751528 0.0569925805260032 0.0514154978558115
"MED10" 664.337552069925 0.240653106973771 0.0980728437794536 2.45382001479382 0.0141347708729947 0.057005307269381 0.0514267125445285
"MIXL1" 96.2288932898354 -1.11222753009587 0.453324786660411 -2.45348933661782 0.0141477733991846 0.0570450328501883 0.0514622838145442
"MZF1" 388.056383753451 -0.339466674481513 0.138365743578321 -2.45340115047594 0.014151242729895 0.0570463106349254 0.0514631699368007
"PSAP" 30369.2095518704 0.144988883901271 0.0591067289005977 2.45300131809198 0.0141669819540746 0.0570970390737047 0.0515086668403159
"SPAG5" 6354.24109557047 -0.13764739827745 0.0561263211093618 -2.45245716371193 0.0141884271646684 0.0571269323481022 0.0515460354766722
"STUB1" 1880.18029651388 0.278123890922985 0.113404425513382 2.4524959203657 0.0141868988119445 0.0571269323481022 0.0515460354766722
"TXNRD1" 9888.29774219214 -0.131734916595123 0.0537135309354525 -2.45254620764791 0.014184915970142 0.0571269323481022 0.0515460354766722
"WRAP73" 1091.21658329539 0.191158867257319 0.0779472691199567 2.45241262991697 0.0141901835159549 0.0571269323481022 0.0515460354766722
"USP45" 1037.86227786765 -0.27630087332714 0.112673840273867 -2.45221847995557 0.0141978427633075 0.0571450539690418 0.0515621177887111
"CMTM4" 2232.6459923367 -0.169836078014819 0.0692658309368295 -2.45194601317509 0.0142085977732921 0.0571629135850366 0.0515776948521279
"RAB11FIP5" 490.188210213644 0.296406891889504 0.120883346875522 2.45200765490656 0.0142061639763855 0.0571629135850366 0.0515776948521279
"TLCD1" 634.479526450067 0.226882507212666 0.0925569698700383 2.45127414533165 0.0142351489591262 0.057257002792698 0.051662321768403
"ADPRM" 229.787974712746 0.260839264852702 0.106420803351946 2.45101762660142 0.0142452977266128 0.0572850905912858 0.0516873959359519
"RPL7" 77733.5339860693 0.14142507374427 0.0577092075054744 2.45065007574146 0.0142598504346552 0.0573181371536031 0.0517284342506796
"CROT" 256.332624678828 -0.339193983547399 0.138425961563615 -2.45036393257431 0.0142711889871674 0.0573509739977308 0.0517577970223389
"METTL10" 929.135766172278 -0.26325174655147 0.107439234476357 -2.45023847977436 0.0142761626185906 0.0573582235226498 0.0517640678220442
"SPAG4" 57.5307717057874 0.919087542216042 0.375144708070489 2.44995470399478 0.0142874186760793 0.0573907055188305 0.0517931101018335
"SMEK1" 8931.91447331836 -0.163098943955521 0.0665793175561009 -2.44969383800143 0.0142977729152975 0.0574195514148301 0.0518188707611668
"PARD3" 4331.1938780789 -0.12691968974992 0.0518211678996556 -2.44918620891914 0.0143179405991626 0.057487786350665 0.0518801781328731
"CARKD" 1673.82499316614 0.103457942183953 0.0422499701881293 2.4487104185702 0.0143368661345068 0.0575254832749525 0.0519133822764234
"GPALPP1" 679.061558030332 -0.17294169016815 0.0706239965050096 -2.44876669016999 0.0143346266664617 0.0575254832749525 0.0519133822764234
"ZBTB47" 130.422384478162 0.337504521295878 0.137829173068948 2.44871614463685 0.014336638237363 0.0575254832749525 0.0519133822764234
"MAP7D3" 1531.07845682457 -0.20483288589691 0.0836650377440431 -2.44824948891503 0.0143552215947135 0.0575736015022018 0.0519562625503764
"PSMA7" 7681.11532390029 0.197569880949956 0.0806975251683131 2.44827682804249 0.0143541322990387 0.0575736015022018 0.0519562625503764
"ZNF576" 338.433956778776 0.244733692563972 0.0999828981191296 2.4477555378758 0.014374915061523 0.0576398100938002 0.0520157393720884
"WDSUB1" 278.204438239443 -0.201210947446843 0.0822094855117203 -2.44753931002472 0.0143835434039787 0.0576616308015947 0.0520351590628291
"PIK3R5" 154.771932657966 0.357528584776619 0.14609569019939 2.44722198367841 0.0143962142451249 0.0576996440708261 0.0520691911282527
"ARHGEF16" 1572.64052987098 0.198343085459682 0.0810600825038675 2.44686508245558 0.0144104770730094 0.0577440197327677 0.052108964465728
"AGO3" 559.670876116228 -0.17404375790898 0.0711339537790936 -2.44670440292793 0.0144169023692294 0.0577465008272878 0.0521106596769733
"MIR5587" 19.6648646723425 0.643165743366002 0.26287177520785 2.44668999879297 0.014417478489041 0.0577465008272878 0.0521106596769733
"ZNF592" 3922.57877381842 0.15161255836931 0.061969808705808 2.44655521028097 0.0144228705869892 0.0577553144815572 0.0521183414144566
"FGFBP3" 5935.99249232612 -0.29900311232471 0.122237377925046 -2.44608578325406 0.0144416634950149 0.0578177749127853 0.0521744337408215
"SEMA6D" 625.49702725349 -0.453594672912924 0.185467658007825 -2.44568070673425 0.0144578975670305 0.05786996557686 0.0522212582713164
"TRAPPC6A" 644.459536793536 0.46893493069003 0.191775890688115 2.44522358367069 0.0144762368108326 0.0579305575694 0.0522756636668228
"SULT2B1" 18.9108241937653 1.11059833915714 0.45422527832754 2.4450386012121 0.0144836639194036 0.0579474645778305 0.0522906481489398
"ETF1" 14646.1220103377 -0.118328226751136 0.0484016069601742 -2.4447169047197 0.0144965881460698 0.0579863525842793 0.0523254677109497
"ELMOD2" 2434.34217332543 -0.390741528653677 0.159843739988121 -2.44452193550224 0.0145044260252698 0.0580048825090127 0.0523419164911003
"ATPAF2" 527.276049569848 0.205010129585248 0.0838752417669589 2.44422698839848 0.0145162901775618 0.0580266814784976 0.0523610430686911
"PRAP1" 22.7899821890458 0.665633577547863 0.27232662495974 2.44424715227998 0.0145154788195046 0.0580266814784976 0.0523610430686911
"MTX1" 1268.30628085405 0.277475467400679 0.113568370253725 2.4432460092609 0.0145558113287499 0.058171811352707 0.0524917300946826
"WARS" 9783.99330990193 0.358266441601396 0.1466860410464 2.44240310151986 0.0145898456818897 0.0582949541751987 0.0526025758212132
"ISOC1" 1619.44707795977 -0.239952606565176 0.0982552810331457 -2.44213444857208 0.0146007079013863 0.0583254768616968 0.052629844974857
"SEPT4" 249.589799736031 0.241016809701986 0.0987064728208675 2.44175283356931 0.014616149677305 0.0583742760009958 0.0526736055910829
"SFR1" 277.104004833017 -0.316242111023153 0.129526927626259 -2.44151634581844 0.0146257262075342 0.0583996340360855 0.052696214072945
"FN3KRP" 973.229028338827 -0.124487043832924 0.0509935214010273 -2.44123254116779 0.0146372261292613 0.058432659173861 0.0527257407239184
"PIGP" 201.0699580692 0.294032365369536 0.120490778612179 2.44028936285598 0.0146755015208863 0.0585725354040491 0.0528516820009526
"SPECC1" 3849.72499477441 -0.0835478677535797 0.0342405182115358 -2.44002930205163 0.0146860706282252 0.0585978380908274 0.0528778088022353
"FNDC4" 443.122929337669 0.252262867316477 0.103393003687416 2.43984465408447 0.0146935789618825 0.0585979978992854 0.0528854906898257
"ZNF253" 2053.70999095634 -0.1850852293293 0.075860391203634 -2.43981379996409 0.0146948339117461 0.0585979978992854 0.0528854906898257
"FLJ46906" 24.8565449212518 0.846171113626557 0.346895400230887 2.43926876246662 0.0147170181594084 0.0586735317498688 0.0529533846899417
"TOLLIP" 1124.21159639488 0.192261096829031 0.0788289047963647 2.43896699219266 0.0147293135777696 0.0587096164104224 0.0529856750439089
"LAMB2" 4829.87165887414 0.229440035438275 0.0940882480086256 2.43856209775785 0.0147458249407041 0.0587366163607707 0.053021160942978
"R3HDM2" 1008.9206157405 0.333424050404327 0.136726718812564 2.4386166310435 0.0147436001544065 0.0587366163607707 0.053021160942978
"APBA1" 50.1041158724902 -0.497325422583543 0.204081507643226 -2.43689606337563 0.0148139366501978 0.0589949378569497 0.0532540660922163
"PRAM1" 10.7895404826868 -1.0648482103963 0.437015191267424 -2.43663888961858 0.0148244752295494 0.0590239172175854 0.0532799454409171
"TRAPPC1" 1743.32761704138 0.228960673987648 0.0939854086417948 2.43613000460829 0.0148453480152643 0.0590940206080561 0.0533428637399197
"ZDHHC8" 1271.82855166357 0.264480100318204 0.108569281103879 2.4360491073451 0.0148486685388607 0.0590942392520835 0.0533428637399197
"GGCT" 5350.67642053971 -0.137171574738891 0.0563143951814794 -2.43581724169886 0.0148581893641579 0.0591191281296838 0.0533650502286752
"CRYZ" 892.815831858626 0.211036233976396 0.0866502314402864 2.43549532954021 0.0148714165812396 0.0591587501547839 0.0534005357049508
"ANO10" 2389.03869930379 -0.22984680419961 0.0944079620374331 -2.43461249707387 0.0149077450056819 0.0592902315654548 0.0535189387535214
"SRSF10" 13983.9269754915 -0.264355423673195 0.108594692177174 -2.43433098223526 0.0149193457295303 0.0593233312066755 0.0535485358310296
"SNORA14B" 19.4775165326423 -0.63586714629361 0.261230387367758 -2.4341239650594 0.014927881611823 0.0593442323478798 0.0535671217352731
"ATP2A3" 1045.00237978091 0.333792626591593 0.137147805492495 2.43381675261191 0.0149405567484986 0.0593673521816505 0.0535871494197237
"MBD4" 2144.14782098374 -0.168402382253151 0.0691902800389437 -2.43390230764156 0.0149370259207497 0.0593673521816505 0.0535871494197237
"SETD3" 3104.1858079303 0.103643146401013 0.0425858781222326 2.43374449397357 0.0149435394113295 0.0593673521816505 0.0535871494197237
"SUV420H2" 758.793933295999 0.27342750187002 0.112355177378844 2.43359948556767 0.0149495265923507 0.0593781021104431 0.0535965724167108
"NR5A2" 484.486022014759 0.424417249798046 0.174420254192229 2.4333025528692 0.0149617930957014 0.0594137827210473 0.0536284985506224
"COX6C" 3924.89763182113 -0.22888991180866 0.0940816778052212 -2.43288509674046 0.0149790535043402 0.059469274290158 0.0536783062911598
"ANKEF1" 790.820527177763 -0.293558929019457 0.120670345233842 -2.43273464122922 0.0149852786332888 0.0594807324468465 0.0536880880288893
"RASGRP2" 1046.49784520486 0.446845768159302 0.18368634120022 2.43265647973376 0.0149885134813008 0.0594807324468465 0.0536880880288893
"ERCC2" 3282.70101898183 0.172877050171774 0.0710795754501151 2.43216210953739 0.0150089880964005 0.0595489253655915 0.0537493593916888
"KIF13A" 3427.11137936219 -0.19780035601542 0.0813388518619055 -2.43180659042544 0.0150237273425536 0.0595943380076393 0.0537900686766383
"SAMD8" 1478.64760137199 -0.217247499901369 0.0893395227986145 -2.43170651796607 0.0150278784833919 0.0595977403102038 0.0537928591707504
"DNAJC8" 8822.7898282321 0.129563525690693 0.0532892661623395 2.43132501198259 0.0150437131362007 0.0596332983323151 0.053824112747919
"EFHC1" 655.707882402881 -0.196105173423289 0.0806589011718826 -2.43128992056801 0.0150451703658773 0.0596332983323151 0.053824112747919
"FAM159B" 125.314327658093 0.340591285165718 0.140088825204229 2.43125234771001 0.0150467307794734 0.0596332983323151 0.053824112747919
"DNAJC1" 830.9934534244 0.187058229288536 0.0769542250148692 2.43077269964569 0.0150666632559435 0.0596481713106552 0.0538361372739351
"HMGA2" 10753.7011279328 -0.272286975869484 0.112006043205424 -2.43100254305115 0.0150571088770187 0.0596481713106552 0.0538361372739351
"PLEKHA2" 297.709590914956 -0.322681314258015 0.132748848255283 -2.43076545295129 0.0150669645811784 0.0596481713106552 0.0538361372739351
"SPATA13" 1773.70314555221 -0.27456866631619 0.112951225163893 -2.43086045253416 0.0150630148190975 0.0596481713106552 0.0538361372739351
"TAOK3" 594.661204292976 -0.267611848855642 0.110089608969623 -2.43085474969291 0.01506325189826 0.0596481713106552 0.0538361372739351
"NDNL2" 993.829551502554 0.182409887413154 0.0750603950575299 2.43017489147701 0.0150915386021127 0.059732389007837 0.053911868978528
"POTEF" 206.385630599758 -0.525384922859746 0.216213598836665 -2.42993468351008 0.0151015440586815 0.0597589200275314 0.0539355347911808
"SLC2A14" 101.011284538069 -0.632548703675338 0.260327055452076 -2.4298231414206 0.0151061921417398 0.0597642442057112 0.0539400603019957
"PSIP1" 44860.6377512072 -0.265045767872001 0.109106778079564 -2.42923283536722 0.0151308118367376 0.0598485619666891 0.0540158809674002
"ERCC6" 541.175448153975 -0.327154362612242 0.134683099396273 -2.42906767128716 0.0151377066027903 0.0598627488383069 0.0540284051769388
"YWHAZ" 44500.9783126295 -0.161183968211436 0.0663611939157178 -2.42888891384546 0.0151451719406836 0.0598791853700262 0.0540429597722358
"FAM89B" 484.589023261065 0.278094271351551 0.114566685325685 2.42735722484242 0.0152092719580628 0.0600932282430359 0.0542474233889859
"SCMH1" 580.372585730482 0.229157769667653 0.0944055860308121 2.42737510885066 0.0152085221497495 0.0600932282430359 0.0542474233889859
"SCNN1D" 58.3184986090147 0.584899830922444 0.240998449407878 2.42698586799839 0.0152248488925513 0.0601416427766006 0.0542908447098264
"SMAD4" 5131.10677959753 -0.196115682752537 0.0808208533526032 -2.42654803330185 0.0152432323499167 0.0602011201667596 0.0543442522705187
"KMT2D" 8414.1219583799 0.268704013072603 0.110745011783593 2.42633061972741 0.015252368199303 0.0602240573717186 0.0543646743189634
"TANGO2" 341.47305667088 0.184659361177925 0.07611904144111 2.42592862024922 0.0152692731581932 0.0602776542475269 0.0544127728313188
"LHFPL3" 13.9973210722413 -0.867469386698877 0.357637537801813 -2.42555463285733 0.0152850149573582 0.0603197756216858 0.0544502283550611
"SEMA3D" 373.55913108715 -0.474975296312521 0.195824371837607 -2.42551676206273 0.0152866098033295 0.0603197756216858 0.0544502283550611
"ZNF77" 134.835811485094 0.253424237299015 0.104488115185154 2.42538815873888 0.0152920267455474 0.0603279956371106 0.0544573648880498
"INTS6-AS1" 17.8007678762978 -0.832991656721266 0.343459336451672 -2.4252992081305 0.0152957744515167 0.0603296282638722 0.0544585551438289
"MON1B" 1871.07420517182 0.143340569630683 0.0591127224085927 2.42486834965745 0.0153139390159158 0.0603618036227428 0.0544989032031944
"SPOCK2" 164.251079156896 0.741916174813972 0.305957613547093 2.42489855445214 0.0153126649931255 0.0603618036227428 0.0544989032031944
"NR2F1-AS1" 41.8249546541397 0.400222208309664 0.165071669815495 2.42453601370243 0.0153279629395872 0.0604039236399762 0.054536646016542
"APLP2" 27396.4395342298 0.0929213836828759 0.0383279554384721 2.4243762188683 0.0153347099913144 0.0604173551062107 0.0545484867784682
"C15orf41" 665.172727412715 -0.183721437029205 0.0757837628253299 -2.42428496791133 0.0153385640728114 0.0604181031741809 0.0545485904522123
"CXorf40B" 570.589881831963 0.215225563958515 0.0887815993617427 2.42421363780093 0.0153415773698807 0.0604181031741809 0.0545485904522123
"RICTOR" 2063.15464678591 -0.248102024134133 0.102375398493698 -2.42345356193564 0.0153737186875035 0.0605315085659409 0.054650692500096
"LINC00664" 44.7845684647527 -2.1536785159004 0.888740477466152 -2.42329293028338 0.0153805188980694 0.0605451098497853 0.0546626862329693
"ACRBP" 59.4715279394737 0.535956381045901 0.221193735476283 2.42301790279846 0.0153921681109542 0.0605774999487733 0.0546910712526237
"FAH" 800.429332635904 0.160059655384463 0.0660622347926909 2.4228616529057 0.0153987897747766 0.0605774999487733 0.0546910712526237
"RSC1A1" 762.836962951643 0.196984395378561 0.0813011112751679 2.42289917430349 0.0153971994388375 0.0605774999487733 0.0546910712526237
"KMT2E-AS1" 117.157689788302 -0.387360742985535 0.159917405879072 -2.42225504382214 0.0154245208346116 0.0606391764117165 0.0547458966396871
"MRPS7" 3732.94011951431 0.135399355383769 0.0558966688834009 2.42231528440825 0.0154219638664291 0.0606391764117165 0.0547458966396871
"TNNT1" 2529.75773843734 0.386123406361238 0.15939670211274 2.42240523952707 0.0154181463315457 0.0606391764117165 0.0547458966396871
"IQCC" 264.62138494548 0.182070796797243 0.0751685424425147 2.42216745038633 0.0154282394859069 0.0606406215762319 0.0547469156490566
"CNTNAP3B" 86.5018696972677 -0.53825232659896 0.222268483727568 -2.42163134229452 0.0154510163700249 0.0607116865716107 0.0548105020872496
"INPP5K" 832.751735199598 0.16280802714489 0.0672320383083852 2.42158398348878 0.0154530298601259 0.0607116865716107 0.0548105020872496
"IL2RB" 58.454134130558 0.564674074285818 0.233204499267513 2.42136869597044 0.0154621858587715 0.0607224638356327 0.0548196605076532
"UCMA" 114.994071843249 0.286609124283631 0.118366919819622 2.42136168382512 0.0154624841597367 0.0607224638356327 0.0548196605076532
"PCDHB14" 211.711209139112 -0.295579086546961 0.12207688513986 -2.42125350928084 0.0154670866130229 0.060727359372806 0.0548237946732209
"C15orf39" 1667.33040051098 0.285735566797334 0.118035122771743 2.42076731135267 0.0154877875464513 0.0607690814051565 0.0548606044662709
"HNRNPA1" 40947.3796512077 -0.139600352519538 0.0576661186488241 -2.42083836732065 0.0154847606636763 0.0607690814051565 0.0548606044662709
"TNFRSF1A" 2028.40997868277 0.183343902550565 0.0757366651271367 2.42080770578941 0.015486066737264 0.0607690814051565 0.0548606044662709
"COPS8" 3386.67529883098 0.133965928131993 0.0553458781682618 2.42052222434182 0.0154982318990094 0.0607968793506339 0.0548854143655485
"FAM19A2" 59.16200357584 -0.412749962167812 0.170553973008963 -2.4200548066161 0.0155181680314922 0.0608618917854101 0.0549438199676934
"PDIA3" 34189.268887036 -0.153142076257501 0.0632879492445766 -2.41976676579743 0.0155304646801589 0.0608969206613553 0.054975157201521
"SLC39A1" 9427.95135234703 0.220558958270226 0.0911531237630865 2.41965331702153 0.0155353102348644 0.0609027240056557 0.054980110800139
"CLP1" 1459.0495274807 0.190518660875981 0.0787574474851288 2.41905580944526 0.015560852573958 0.0609764374574152 0.0550460846928882
"PABPC4" 9627.23164775454 -0.1370484359066 0.0566526407735431 -2.41910057563639 0.0155589376226622 0.0609764374574152 0.0550460846928882
"BCAT2" 1232.07517679826 0.176411496750717 0.0729312816098105 2.41887284655898 0.0155686812841429 0.0609939070183696 0.0550615697644016
"PHIP" 9337.9363612216 -0.330581219125317 0.136687970523139 -2.41850996733729 0.015584218600994 0.0610415627280491 0.0551043048670785
"CDK1" 5683.42589883357 -0.227447783366684 0.0940481930058545 -2.41841736770556 0.0155881856026466 0.0610433051302195 0.0551053070401424
"CMTM7" 782.196416343041 0.238752920033523 0.0987258661295719 2.41834211634238 0.0155914100526014 0.0610433051302195 0.0551053070401424
"HNRNPDL" 20856.0671416672 -0.204246066868144 0.0844605757774956 -2.41824146932426 0.0155957235997812 0.0610469855638418 0.0551083442549079
"ARF1" 9693.79946410842 0.182866117816965 0.0756263031066132 2.41802270248715 0.01560510316825 0.0610544319873741 0.0551142113326374
"TBX3" 33.940277789224 -1.63638624481049 0.676749091152079 -2.41801025846189 0.0156056368515997 0.0610544319873741 0.0551142113326374
"XRCC1" 2214.77096476054 0.143605514241462 0.0593911612674714 2.41796104296945 0.0156077476996901 0.0610544319873741 0.0551142113326374
"GOLGA1" 694.953944908248 0.152467799197234 0.0630603976458556 2.41780586372903 0.0156144049683802 0.0610672730295675 0.0551255182264965
"EYA3" 2228.33648351798 -0.208020628922119 0.0860585099454294 -2.41719998468515 0.0156404214148812 0.0611558050829062 0.0552051511621714
"TNKS2" 9294.56687172388 -0.214890543818126 0.0889460891425526 -2.41596393826517 0.0156936155400514 0.0613372930481145 0.0553806552368901
"GPSM2" 419.372377494479 -0.25337350370048 0.104909584871676 -2.41516067393083 0.0157282698461933 0.0614594625646111 0.0554906716333852
"SNORD31" 198.650428982133 -0.380913068702634 0.157743743758591 -2.41475864352235 0.0157456394423756 0.0615140525365346 0.0555396709404511
"NELL2" 3872.33587645705 0.158756622933802 0.0657551213449818 2.41436134078275 0.015762821355356 0.0615666718319099 0.0555866015782096
"WDR54" 1542.30821810468 0.357136578538165 0.147926137151486 2.41428989775103 0.0157659127580167 0.0615666718319099 0.0555866015782096
"NGFRAP1" 9379.48500893086 0.147323863763008 0.0610515820982055 2.4131047664912 0.0158172722793476 0.0617539070479123 0.0557553605710808
"DCC" 54.7566988482223 0.630638503382261 0.261462814148255 2.41196250195898 0.0158669133060997 0.0619296515427084 0.0559131628979484
"GLIDR" 442.579246522639 -0.233347857902897 0.096749252023971 -2.41188281068139 0.0158703816712267 0.0619296515427084 0.0559131628979484
"HSP90B1" 56907.4616987791 -0.209551885857311 0.0868849097669988 -2.41183292264757 0.0158725532634329 0.0619296515427084 0.0559131628979484
"KIF9" 175.89074598866 -0.263485309707034 0.109262702634853 -2.41148446224674 0.0158877287961856 0.0619754990937217 0.0559542660517318
"EFNB3" 955.48461214739 0.254263749745726 0.10546290457246 2.41093065639046 0.0159118734250289 0.062055498931622 0.0560259125550951
"SLC9A5" 259.997151659318 0.385422231083083 0.159869400110021 2.41085680447814 0.0159150956311703 0.062055498931622 0.0560259125550951
"PTPLA" 270.262628081168 0.251601629155015 0.104378315250232 2.41047796711258 0.0159316335697932 0.0621066008356263 0.056071758652654
"UBOX5" 264.058486649835 0.220234647173176 0.0913817757932479 2.410049982739 0.0159503351711498 0.0621661135595791 0.0561251979092466
"TRPC1" 738.682974356291 -0.335985482097844 0.139434848295464 -2.40962346361139 0.0159689919467186 0.062225425983596 0.0561784559025245
"ADAM23" 1328.85626953313 -0.136256850493495 0.0565585411706946 -2.40912950852586 0.0159906224771686 0.0622828894418518 0.0562297533614168
"HSP90AA1" 112918.047193271 -0.22056913355223 0.0915541247775221 -2.40916653496734 0.0159890001788738 0.0622828894418518 0.0562297533614168
"TXLNG" 5679.63142486854 -0.143380761753059 0.059520536819899 -2.40892924381562 0.0159993995014527 0.0623036654569159 0.056248219401978
"CDC42SE2" 2369.15902315952 -0.19925807283463 0.0827309773733046 -2.40850621086613 0.0160179537391254 0.0623222728151395 0.0562638560004418
"NCOA4" 7074.31115328695 -0.138093501302716 0.0573326124832789 -2.40863786458346 0.0160121773767233 0.0623222728151395 0.0562638560004418
"PCSK1N" 62.0951684244054 -0.930129021079606 0.386182372874172 -2.40852272504594 0.0160172290720456 0.0623222728151395 0.0562638560004418
"ZNF169" 147.263644512389 -0.245020571874724 0.101727987191875 -2.40858566691758 0.0160144673521983 0.0623222728151395 0.0562638560004418
"NRADDP" 22.411688038481 0.591244977161505 0.245501003871167 2.40831999803869 0.0160261270335879 0.0623406695614375 0.0562801740466347
"SLC25A53" 195.365559482241 -0.337532470606424 0.140218057954371 -2.40719687271851 0.0160755012869115 0.0625192932060931 0.0564411416222241
"DBR1" 1157.95706610576 -0.131653619342143 0.0547039966888916 -2.40665449164297 0.0160993930063556 0.062598757164377 0.0565125887840258
"LOC101926975" 288.769463166913 0.394142766198393 0.163814060306753 2.40603746381925 0.0161266108386931 0.0626641936304466 0.0565956773692278
"ILF3" 37595.4522660752 -0.124051355987019 0.0515764324370462 -2.40519458453113 0.0161638566062489 0.0627954377730101 0.0567139142942808
"RGS4" 22.0623749401011 -1.50518688915622 0.625902441049032 -2.40482667975137 0.0161801375407059 0.0628451961658327 0.0567585563598113
"FMNL1" 281.710661337095 0.218807089208102 0.0909964311813685 2.40456780960991 0.0161916019889863 0.0628677518289971 0.0567783328621059
"FXR2" 1607.98405969949 0.160272434989657 0.0666541308159384 2.40453866891222 0.0161928929749644 0.0628677518289971 0.0567783328621059
"MFSD3" 565.882778585934 0.369280183180029 0.153606904750252 2.40405979002336 0.0162141211439288 0.0629366658559709 0.056840274385902
"CA4" 122.188163185186 0.447903413283872 0.186331414795159 2.40379977673796 0.016225657485468 0.0629679386354339 0.0568682204576354
"ZNF189" 1272.98004879006 -0.214738381650145 0.0893526453388669 -2.40326831775105 0.016249259847083 0.0630460133346514 0.0569384343510569
"FANCF" 1327.22200494341 -0.23188097726928 0.0964932434472224 -2.40307993581031 0.0162576332236334 0.0630649798102616 0.0569552657992638
"NUTM2A-AS1" 392.005163282468 -0.174619491865171 0.072677395181799 -2.40266580039597 0.016276054432921 0.0631229063476507 0.0570072826394779
"CDC42EP1" 641.113183655104 0.44367930623176 0.184754634525607 2.40145156505 0.0163301707524655 0.0633192136140168 0.0571842722091384
"EGLN1" 757.191817814917 -0.456840914972866 0.190263438355059 -2.40109670529729 0.0163460160470538 0.0633670750615866 0.0572271977210218
"TMSB10" 15135.2922056864 0.330813063649067 0.137788488624273 2.40087591461389 0.0163558816686281 0.0633781658834034 0.057249174230209
"ABCC5" 2646.82393869744 -0.262707276785538 0.10946247808274 -2.39997560247965 0.0163961646232023 0.0635206583218731 0.0573775850841346
"SPPL3" 2321.18807643818 -0.161095965339866 0.0671408022065198 -2.39937504536136 0.0164230839808679 0.0636113287067179 0.0574591846120102
"RNF4" 4913.90921272254 0.14542775687633 0.0606136080582283 2.39925920160742 0.0164282810230616 0.0636178415136578 0.0574647654992161
"DERL1" 3474.7530928714 -0.0998736066603711 0.0416366250707594 -2.39869601560263 0.0164535675540504 0.0636885044830152 0.0575279896465746
"GOLM1" 7896.42060571652 -0.134325241157241 0.0559985040256328 -2.39872909990157 0.0164520811549291 0.0636885044830152 0.0575279896465746
"SNHG4" 909.941942263373 -0.437317714087703 0.182393634954383 -2.3976588557878 0.0165002245397341 0.0638554455241719 0.0576784799094912
"BBS1" 1184.05685648434 0.156448889535831 0.0652577186853191 2.39740053265189 0.0165118633544574 0.0638868247300109 0.0577065209106272
"PNRC1" 907.081051382056 -0.391203609701708 0.163194649285729 -2.39715953564612 0.0165227280369141 0.0639151959290291 0.0577318447439614
"PPP2R1A" 17904.3929020471 0.228695121708842 0.0954430340152109 2.39614262128753 0.0165686419798434 0.06407910777244 0.0578795958279881
"KCTD14" 118.005772952644 0.42320150490482 0.176653986603405 2.39565216184407 0.0165908263752237 0.0641100991001596 0.0579063758456178
"RBFOX2" 9095.50424644209 -0.116557062552077 0.0486530744698669 -2.39567722743332 0.0165896919796873 0.0641100991001596 0.0579063758456178
"RHOF" 643.912377300654 0.27985475122791 0.116810797329011 2.39579523149446 0.0165843523748491 0.0641100991001596 0.0579063758456178
"TSC22D3" 848.379923977552 0.608431465363984 0.253968897663865 2.39569282286392 0.0165889862103136 0.0641100991001596 0.0579063758456178
"RBM33" 2823.46582686179 -0.221467444037241 0.0924562758885198 -2.39537491542789 0.0166033782847245 0.0641449046627614 0.0579375103137565
"GALNT2" 5256.21421017653 0.166599554532505 0.0695651770473898 2.39486998529469 0.0166262596535538 0.0641895620914666 0.057976029247079
"IRAK1" 2240.81555860394 -0.23892653755933 0.0997677673133351 -2.39482694655226 0.0166282112734762 0.0641895620914666 0.057976029247079
"PPP5C" 4857.35815751688 0.155712291622546 0.0650250632740378 2.3946503668335 0.0166362205022645 0.0641895620914666 0.057976029247079
"SLC37A3" 2490.46731818543 -0.113259350675671 0.0472961183639824 -2.39468596141543 0.0166346057456005 0.0641895620914666 0.057976029247079
"SNAPC4" 1533.70230798621 0.283609035918246 0.118418009293374 2.39498229712357 0.0166211677475139 0.0641895620914666 0.057976029247079
"TBL1Y" 166.17259313492 -0.30846471898862 0.128811102823473 -2.39470598595332 0.0166336973881772 0.0641895620914666 0.057976029247079
"POMP" 5337.06095901225 -0.19711378969143 0.0823333307298473 -2.39409468734116 0.0166614468876136 0.0642731918307943 0.0580512608964812
"CCDC88A" 6681.28049166797 -0.21957984321272 0.091721408607895 -2.3939868188398 0.016666347724537 0.0642783948046081 0.0580556575539876
"DPF1" 755.827766950218 0.368355449049728 0.153879096640596 2.39379783928723 0.0166749367667931 0.0642818602958882 0.0580578803616272
"MACROD1" 316.011115478493 0.647884640644058 0.270644873433504 2.39385521116564 0.0166723288279564 0.0642818602958882 0.0580578803616272
"NARG2" 4300.44583483138 -0.180875373893526 0.0755620633684535 -2.39373259318697 0.0166779030774312 0.0642818602958882 0.0580578803616272
"ANXA6" 4195.92068843076 0.188548057059452 0.0787858898614903 2.39317036833537 0.016703482943899 0.0643493364426187 0.0581179162906955
"GID8" 4940.31255969427 -0.124267979872636 0.0519273265318472 -2.39311337926134 0.0167060777302952 0.0643493364426187 0.0581179162906955
"TEX10" 6031.68072405921 -0.166312105372013 0.0694933707231642 -2.39320821024121 0.0167017601483869 0.0643493364426187 0.0581179162906955
"FAM69A" 303.218369982672 -0.252669334538855 0.105585653458312 -2.39302714206922 0.0167100048943874 0.064350765815883 0.0581189051853186
"LCAT" 195.761520308078 0.326378066220231 0.136398511418185 2.39282718577174 0.0167191138428634 0.0643721455532887 0.0581379124344034
"C9orf89" 265.455535606855 0.381766050195574 0.159569790835498 2.39247070637036 0.0167353639685102 0.0643936096904445 0.0581563922355939
"CASK" 3827.24906098866 -0.147851001874433 0.0617982202003595 -2.39247993542657 0.0167349430868773 0.0643936096904445 0.0581563922355939
"POLR3A" 4226.39346289413 -0.117372804452006 0.0490566383670482 -2.392597788169 0.0167295693505361 0.0643936096904445 0.0581563922355939
"SLC16A10" 575.651703134115 0.363610933397243 0.152044441905284 2.39147797078801 0.0167806909543939 0.0645542907123111 0.0583012072052265
"KCNF1" 22.0174524142217 0.649952098477469 0.271879991927544 2.39058451440105 0.0168215770941628 0.0646978233997809 0.0584305336294956
"MLPH" 292.438439738754 0.342290683469925 0.143226953573996 2.38984824384389 0.0168553358305697 0.0648138880556712 0.0585350517720742
"C2CD2" 1016.31296717849 -0.256647470898914 0.107406332948317 -2.38950035676584 0.0168713074758335 0.0648506147699344 0.0585676140250031
"RPS4Y1" 8750.99473031522 0.184412427877508 0.0771766709367615 2.38948409719066 0.0168720542847508 0.0648506147699344 0.0585676140250031
"GNPDA1" 5302.71678863883 -0.139115257605824 0.0582224678358534 -2.38937411581439 0.0168771065361575 0.0648562582030805 0.0585724075870909
"DHX33" 6822.51012100643 0.128325373293269 0.0537110319307396 2.38918093137261 0.0168859841295128 0.0648628250493874 0.0585777322901168
"ENTPD3-AS1" 30.6060894522479 0.509924074120444 0.213428786534444 2.38920008120906 0.016885103935402 0.0648628250493874 0.0585777322901168
"MDFI" 921.998155522209 0.459709751798446 0.192445907881225 2.38877384746561 0.0169047046733206 0.0649204265860071 0.0586299257300341
"SKA3" 5972.97329589802 -0.244124575235951 0.10220314744619 -2.38862091174327 0.016911742425201 0.0649204265860071 0.0586415863185518
"COX10" 1057.08646316489 0.152027786772302 0.0636606890569107 2.38809521267346 0.0169359535086787 0.0649995789380806 0.0587127775483398
"UBE3D" 394.938699063828 -0.238443656779861 0.0998619061002234 -2.38773388263342 0.0169526122071127 0.0650497180873434 0.0587577612757497
"MYD88" 1472.94408473229 0.236022605736646 0.0988679776438468 2.38725026405287 0.016974931378941 0.0651215514592572 0.058822340403915
"PABPC3" 214.383754256966 -0.252712478546093 0.105864205571865 -2.38713809999304 0.0169801114731224 0.0651276170448544 0.0588275132339185
"RGN" 21.1741581137802 0.831872297635501 0.348494340443981 2.38704679271318 0.0169843293588718 0.0651299902687317 0.0588293509751282
"CCDC115" 1015.06301433249 0.137596381955721 0.0576471720227222 2.38687132651513 0.016992437497271 0.0651472773200456 0.0588446598288391
"WDR61" 2084.0661507334 0.123410811741725 0.0517229014701247 2.38599939744308 0.0170327789687522 0.0652881101924465 0.0589715615597814
"FBXO31" 933.430023873475 0.231518370502853 0.0970575647171833 2.38537172426977 0.0170618714723615 0.0653857742829001 0.059059470052084
"TMEM241" 340.295067188547 0.220118406375387 0.0923141923818101 2.38444816226069 0.0171047576270081 0.0655362468808678 0.0591950766119929
"MAT1A" 216.285019763081 0.41816108620218 0.175381586923608 2.38429297816949 0.0171119729664756 0.0655500132941031 0.0592072037968232
"RUNDC3B" 29.8683175495136 -0.600945412381747 0.252194452865095 -2.38286530712556 0.0171784784255259 0.0657908456271568 0.0594244242846575
"MTFR1" 1211.81712946286 -0.186663165414017 0.0783418115725038 -2.38267614275506 0.0171873072935765 0.0658107305934323 0.0594420768614176
"FOXI3" 595.44405885659 -0.288884166772951 0.121255443709166 -2.38244286554133 0.0171982005210934 0.0658385099703206 0.0594668597992033
"SLC35B1" 1807.08200370291 0.173059266152028 0.072649148444121 2.38212380817014 0.0172131091870581 0.0658816463301614 0.0595055133196804
"WNT3" 130.192298573678 0.650620451190919 0.273172304493681 2.38172186743759 0.0172319068983472 0.0659338542678248 0.059552051932415
"ZNRF2" 808.263080615984 -0.31650585264889 0.132892050118377 -2.38167634833652 0.0172340368416673 0.0659338542678248 0.059552051932415
"DAXX" 4893.66605402555 0.245125524675405 0.102927782825831 2.38152924259715 0.0172409218363335 0.0659462527056205 0.0595629421777533
"TRPM3" 425.443932660938 -0.31572046028837 0.132616206175087 -2.3807079797739 0.0172794037764096 0.066079478177918 0.059682963379268
"LAMB1" 4014.0479454921 -0.252903202938336 0.10623525867913 -2.38059572765947 0.0172846694253251 0.0660856492543173 0.0596882285739473
"ALPL" 9869.21876326158 0.152771211112628 0.0641786060490637 2.38040712501354 0.0172935197799895 0.066105520477121 0.0597058676844736
"ITGB7" 13.1915892125779 0.807397441348652 0.339260869410049 2.37987199276079 0.017318652999583 0.0661876123929153 0.0597797035818579
"C19orf66" 668.039985115354 0.256095985331277 0.107636043986545 2.37927719977605 0.0173466258526537 0.0662665276397767 0.0598503609111672
"LINC00648" 129.272425698073 -0.477583106466234 0.200725269039493 -2.37928741484097 0.0173461451084336 0.0662665276397767 0.0598503609111672
"TMEM14C" 3406.15561651532 0.177810828195961 0.0747371331687879 2.37914970319224 0.0173526271153545 0.0662754622793277 0.0598581217293764
"PCDHA11" 592.048442345111 -0.278027167864306 0.116868332314848 -2.37897779798286 0.0173607215739622 0.0662923860735219 0.0598730981389954
"CCSAP" 492.242748414452 -0.304573515388738 0.128034221919113 -2.37884458407655 0.017366996461595 0.0663023561116084 0.0598817941535091
"DHRS11" 721.48341710022 0.276472288654613 0.116225733817359 2.37875279057452 0.017371321446122 0.0663048793269401 0.0598837645530316
"TRAPPC13" 1093.42406067347 -0.183151385762089 0.0770010947643384 -2.37855560784718 0.0173806151912219 0.0663263628216682 0.0599028590971601
"ANGPTL1" 20.022139794084 0.755771567314277 0.31777543645731 2.37831965786886 0.0173917418697735 0.0663408433548526 0.0599153206198157
"GPR137" 769.169032739334 0.209932763330238 0.0882690632459441 2.37832775845035 0.0173913597676379 0.0663408433548526 0.0599153206198157
"RUSC1" 1870.20486957314 0.265426430000776 0.111611129253665 2.3781358702816 0.0174004130566728 0.0663459491516121 0.0599193157578584
"USP34" 8855.89855498162 -0.21484695202481 0.0903421358983334 -2.37814780321984 0.0173998499398404 0.0663459491516121 0.0599193157578584
"AMH" 231.488351956546 -0.52599255848244 0.221247436172205 -2.37739504503474 0.0174354039987866 0.0664653614413403 0.0600268526967288
"ELP3" 2003.66444900429 -0.116942916802674 0.0491970467750864 -2.37703123395396 0.0174526102410759 0.0665169408008657 0.0600731270304477
"PPA2" 1244.00377849435 -0.174269461306764 0.0733253901319444 -2.37665917621682 0.0174702219006641 0.0665669833074877 0.0601177045634693
"PROM2" 185.197726513945 0.237796151976178 0.100057353369187 2.37659846047264 0.0174730974088509 0.0665669833074877 0.0601177045634693
"RECQL4" 2790.99048597163 0.200525648695793 0.0844159014043047 2.37544876450928 0.017527625587439 0.0667606635719418 0.0602923110439849
"ZNF121" 1068.61862864761 -0.225191369566616 0.094807550647159 -2.37524720372432 0.0175372006362293 0.0667830771702874 0.0603122437918522
"CYP4X1" 80.0626634657881 0.317291322549641 0.13360979368329 2.37476096476694 0.0175603180615925 0.0668570409515208 0.0603787315419497
"EDA" 731.171117243182 0.300707671349715 0.126646410121301 2.37438764400586 0.017578085102565 0.0669106074917997 0.0604267980448873
"HIST2H2BE" 448.62015757905 0.390182022313206 0.164344396645207 2.37417295799592 0.0175883095506577 0.0669272404779351 0.0604412003981512
"NAP1L3" 4674.54266114986 0.184452214232927 0.0776922037490718 2.37414058724175 0.0175898516640727 0.0669272404779351 0.0604412003981512
"ATP5G3" 8816.56754337677 0.151395622096367 0.0637958298292047 2.37312724831208 0.0176381861783238 0.0670599065353696 0.0605597709877803
"RNF212" 122.743144836971 0.4988963045118 0.210229887171313 2.37309885489905 0.0176395421700022 0.0670599065353696 0.0605597709877803
"UNC13C" 17.8649527104263 0.720769364151731 0.303711272806546 2.37320583293211 0.0176344336683586 0.0670599065353696 0.0605597709877803
"ZNF518A" 4552.96317222344 -0.33947559778705 0.143040148280641 -2.37328891131327 0.0176304673368372 0.0670599065353696 0.0605597709877803
"ENTPD6" 1548.90006681793 0.195334164182783 0.0823194499216226 2.37287985243783 0.0176500041987052 0.0670855862171327 0.0605826521054524
"NTNG1" 82.3606560960682 0.426315306118078 0.17969799504471 2.37239879060424 0.0176730042358513 0.0671448004728039 0.0606485501352488
"SESN3" 2394.07360339858 -0.445133052315824 0.187655997532475 -2.37206941514774 0.0176887671449377 0.0671764806410898 0.0606895894688895
"KIFAP3" 333.033495281296 -0.355125447536777 0.149745989076986 -2.37151892832471 0.0177151392791053 0.0672625179174759 0.0607670032377652
"SLC27A2" 545.363565231456 -0.349031572230338 0.147189431324381 -2.37130865368404 0.0177252219829052 0.0672866828199395 0.0607885192423193
"CPNE2" 640.235404608862 0.269514498301776 0.113668072237167 2.37106597303276 0.0177368648113685 0.0672885336743237 0.0607892462299835
"FEZF2" 8.45390040613863 -1.92858917994295 0.813368419144539 -2.37111391904217 0.0177345640261695 0.0672885336743237 0.0607892462299835
"TIMM13" 3740.43257815472 0.298312672191996 0.125813305738288 2.37107411208585 0.0177364742241882 0.0672885336743237 0.0607892462299835
"LRFN2" 22.9094845802079 0.731575172451684 0.308595718415602 2.37065885491785 0.0177564117315438 0.0673485698373542 0.0608431685491945
"ATP8A2" 675.920925515988 -0.226856154353465 0.0956989445591043 -2.37051887456666 0.0177631369535194 0.0673599594113343 0.06085314300117
"ABHD2" 1617.23812466224 -0.192590545808749 0.0812549832391638 -2.3701998096767 0.0177784744634953 0.0674039962060362 0.0608926109039511
"GCA" 1617.89667143664 -0.203819152071222 0.0860102422001964 -2.36970791916636 0.0178021424696748 0.0674795915649843 0.0609605883153449
"NAGA" 1213.91230059323 0.215559424084999 0.0909707261805177 2.36954714044223 0.0178098845495769 0.0674948001694541 0.0609740124686588
"NAA30" 1966.61244681211 -0.243462453555716 0.102781837614213 -2.36873030495466 0.0178492637333037 0.0676298736427688 0.0610957205752257
"IL32" 50.4461417644994 0.569242111810361 0.240339608016944 2.36849063917183 0.0178608323532501 0.0676595399339363 0.0611222049257297
"ZSCAN20" 220.952979768543 -0.315891308930893 0.133378585392736 -2.36838101109517 0.0178661262681899 0.0676654292484648 0.0611272096252845
"ALDH9A1" 5183.42930215866 -0.0998486235333102 0.0421609508125279 -2.36827257471719 0.0178713639886323 0.067671103314143 0.0611320199559691
"ZNHIT6" 1897.48703015852 -0.229562070450602 0.0969483042364612 -2.36788123586659 0.0178902777235301 0.0677285493064856 0.0611835993142978
"RAPH1" 1419.75286707332 -0.303014627809265 0.127981072414644 -2.36765188861313 0.0179013704171205 0.0677563687655748 0.0612084148381355
"CCDC173" 32.649452961877 -0.491356933893129 0.207564351697245 -2.36725107117539 0.017920770968349 0.0678156151073283 0.0612616198905164
"ADD3-AS1" 11.5462517178678 0.779832556056767 0.329458541764576 2.3670127108558 0.0179323169265939 0.0678214617409929 0.0612659549846289
"EPC1" 1419.92204153787 -0.205954629769997 0.0870113034616596 -2.36698706462601 0.0179335595949741 0.0678214617409929 0.0612659549846289
"ZNF454" 242.026307427882 -0.253774107530273 0.107213576027291 -2.36699601798261 0.0179331257583812 0.0678214617409929 0.0612659549846289
"TRMT1L" 1631.29930332694 -0.388750874860571 0.164247692320198 -2.36685745394041 0.0179398409353348 0.06783104086206 0.0612742929313491
"PRH1-PRR4" 22.7732152613304 0.651093971614228 0.275118344236657 2.36659599497355 0.0179525179225957 0.067864793049361 0.0613044672382474
"SLC8A2" 260.529459512173 -0.289159690565507 0.122207885481307 -2.36612956215283 0.0179751526716013 0.0679361659869042 0.0613686252349084
"COPS6" 3752.88728446101 0.153231754568855 0.064776682573529 2.36553877847819 0.0180038577188932 0.0680162441087872 0.0614403307052882
"LOC103091866" 65.2696254728836 0.412314190377534 0.17429503706997 2.36561061811537 0.0180003650254619 0.0680162441087872 0.0614403307052882
"DNAJB4" 675.788494127214 -0.347957948253563 0.147110047423255 -2.36529016439266 0.0180159493997693 0.0680335184345211 0.0614553039820225
"PRCC" 3919.20370162245 0.205273267075336 0.0867848795609855 2.36531142422207 0.018014915121279 0.0680335184345211 0.0614553039820225
"PPP2R2D" 1573.49965291425 -0.142606508090899 0.0602967828535196 -2.36507656531753 0.0180263437588047 0.0680585680490986 0.0614776161453549
"ZNF594" 976.58594001769 -0.298517231833427 0.126260011314526 -2.36430544180604 0.0180639126199847 0.0681861833064754 0.0615925757510656
"CP" 119.595171546135 0.266220600523585 0.112608141406848 2.36413279890432 0.0180723331092814 0.0682037413859347 0.0616081201763836
"KHK" 407.759492171964 0.264681744810479 0.111974587672688 2.36376619295235 0.0180902253588535 0.0682570304615956 0.0616559400502347
"ADRA2C" 103.964730910218 0.460533382086987 0.194881523953145 2.36314542674508 0.0181205573076171 0.0683287362030922 0.0617197632975498
"APBA3" 423.496325894119 0.296711190417606 0.125554788257998 2.36320091439208 0.0181178442524977 0.0683287362030922 0.0617197632975498
"FLYWCH2" 280.066972397048 0.225882324522078 0.0955853516684235 2.36314791523331 0.0181204356259653 0.0683287362030922 0.0617197632975498
"MTHFS" 209.853173609358 0.305780309422504 0.12941351638452 2.36281586317425 0.0181366785720121 0.0683752782164856 0.0617614877135285
"PVALB" 22.8406698281104 0.694406174790988 0.29393509211271 2.36244733420505 0.0181547207810634 0.0684180708953604 0.0617995093483844
"SLC13A3" 1581.66455483024 0.19115924159765 0.0809163771063494 2.36242956535742 0.018155591094138 0.0684180708953604 0.0617995093483844
"ANKRD26" 778.237029706862 -0.344182236100395 0.145695657808802 -2.3623369514009 0.0181601278907363 0.0684209190736549 0.0618017662902745
"ARHGAP33" 667.581181377642 0.407722039372409 0.17260348454064 2.36218892369123 0.0181673812524224 0.0684339989891414 0.0618132651953822
"ASPM" 7508.0992731496 -0.23057838295851 0.097646351092337 -2.36136200051622 0.0182079471967845 0.0685335357873757 0.061901909139939
"FTH1P3" 14.0036670668604 0.70766540643843 0.299671093995032 2.36147369772729 0.0182024630953479 0.0685335357873757 0.061901909139939
"LOC728743" 1096.81125125812 0.22745638064035 0.0963250685180072 2.36134148814884 0.0182089544687059 0.0685335357873757 0.061901909139939
"STX18-AS1" 142.000596260669 0.246220050779156 0.104268021096039 2.36141482489984 0.0182053534488076 0.0685335357873757 0.061901909139939
"CDKN1C" 441.286484974311 0.294170963964949 0.124587569412697 2.36115822269961 0.0182179559923603 0.0685531569219697 0.0619193161274214
"LOC101928136" 30.918972057578 0.550076107532413 0.233041414917957 2.36042210662885 0.01825415137144 0.0686608029967944 0.0620291226794364
"BTF3L4" 8339.03550499519 0.194164732653179 0.0822707163777209 2.36007100949177 0.0182714372464123 0.0686687286419682 0.0620350095401706
"HDAC5" 3214.01758136694 0.229974575976246 0.0974375839162707 2.36022453280313 0.018263876935449 0.0686687286419682 0.0620350095401706
"LOC100133315" 90.8905413437592 -0.301328128632812 0.127677469645047 -2.36007284190802 0.0182713469922577 0.0686687286419682 0.0620350095401706
"ST8SIA6" 44.3443028730579 -0.421297348302915 0.178498820638516 -2.3602248283539 0.0182638623835866 0.0686687286419682 0.0620350095401706
"ATP6V0E1" 2471.41398776652 0.171731388010676 0.0728036314197991 2.35882997402205 0.01833265314859 0.0688844874121436 0.0622296060282138
"ERCC5" 79.4956380188597 -0.347290715350286 0.147254983283533 -2.35843098553475 0.01835237194612 0.0689442646329639 0.0622832890934692
"NRN1L" 174.078997959236 0.408916283227878 0.173452877686283 2.3575064806216 0.0183981341680412 0.0690964461200106 0.0624201284885421
"PLCD4" 11.221435830896 -0.811904603624927 0.344398277260843 -2.35745837662829 0.0184005180068706 0.0690964461200106 0.0624201284885421
"LACE1" 168.209961980472 -0.250894447742563 0.106441918535241 -2.35710189364443 0.0184181922848539 0.0691484663042978 0.0624668026599828
"KDM4B" 1856.79247151235 -0.281634269844026 0.119493804176073 -2.35689433260523 0.0184284899178657 0.0691727760949384 0.0624884438150116
"LIPE" 383.743377228583 0.362903510620062 0.153983983688521 2.35676141068115 0.0184350871603827 0.0691831889784915 0.0624975309300352
"NME1-NME2" 48.9851885306418 0.377040395308463 0.160021422069627 2.35618700566484 0.0184636200691262 0.0692710820638177 0.0625762907913602
"SLC45A4" 1223.49660545468 -0.30064474210043 0.127600768017038 -2.35613583501539 0.0184661637862432 0.0692710820638177 0.0625762907913602
"E2F6" 1344.14086224371 -0.161309936216326 0.0684719077122629 -2.35585573129047 0.0184800933097068 0.0693089675714931 0.0626101950866558
"CSDC2" 67.7514580925617 0.460666450283949 0.195586397360764 2.35530924696281 0.01850729638154 0.0693534966494817 0.0626491420477592
"KIAA1143" 5209.30098610797 -0.172718120610221 0.0733296867593864 -2.3553642220913 0.0185045582275824 0.0693534966494817 0.0626491420477592
"LINC01347" 493.088589379134 -0.332732443615658 0.141264403467132 -2.35538773710303 0.0185033871203438 0.0693534966494817 0.0626491420477592
"VPS13A" 3327.79701334061 -0.242031328444791 0.102756540651422 -2.35538610885927 0.0185034682089235 0.0693534966494817 0.0626491420477592
"TPI1" 37644.2416751923 0.209286021056878 0.0888791980282312 2.35472445408881 0.0185364451963019 0.0694483462261448 0.0627345028981333
"DPYSL2" 8188.63394657632 -0.220258586875763 0.0935656688651571 -2.35405346370356 0.0185699399846684 0.0695594357198425 0.0628345328770731
"PRR14" 252.728980278903 0.232957109994549 0.0989760139781224 2.35367237607732 0.0185889868529012 0.0696163712934809 0.0628856438191658
"BSG" 26913.4522187142 0.20108912466125 0.0854493786581781 2.35331289494408 0.0186069694879781 0.0696692985421999 0.0629331336042405
"ZMYM4" 6431.03816649909 -0.24463175922889 0.103965760898448 -2.35300311482203 0.018622478094505 0.0697129424075638 0.0629722372869294
"DSCC1" 3401.12234634705 -0.187806598378739 0.0798306583089881 -2.35256231574373 0.0186445654346061 0.0697573124666976 0.0630113562340515
"GSR" 3838.37142467769 -0.153942777121177 0.065433072494445 -2.35267535594093 0.018638899088755 0.0697573124666976 0.0630113562340515
"SYCP1" 53.3948613065605 -0.689381039024993 0.293037428644079 -2.35253579112691 0.0186458952476468 0.0697573124666976 0.0630113562340515
"ZNF432" 563.152812986538 -0.238374875396422 0.101348756972987 -2.3520256440832 0.0186714876471875 0.0698386193599637 0.0630844798651481
"PRR19" 224.080096776376 0.293769919121479 0.124913183476938 2.35179274872709 0.018683181455069 0.0698679172578898 0.0631106239538791
"CHDH" 278.702272416885 -0.204489998089426 0.0869569905488449 -2.35162229969954 0.0186917438574822 0.069871059046684 0.0631128214819621
"GRB2" 5601.35299104474 0.102603298561778 0.0436306130848826 2.35163549873034 0.018691080689656 0.069871059046684 0.0631128214819621
"KLHL4" 2891.45621217981 -0.382022064443139 0.162456954166982 -2.35152792567116 0.0186964861553755 0.0698743522238074 0.0631154761157132
"LLGL2" 1978.51885786473 0.27988668824926 0.119041510481243 2.35116882436871 0.0187145406309726 0.0699273853516579 0.0631630592821106
"ULK4" 283.638092767938 0.224149720199698 0.095347900273507 2.35086162942991 0.0187299975214956 0.06997069264017 0.0632018571188538
"GM2A" 1867.97449709073 -0.138685054424444 0.0590007787137117 -2.35056311879175 0.0187450281482361 0.0699979425031946 0.0632258306716615
"TM4SF1" 48.0030995007614 -0.81057367675312 0.344835339181767 -2.35061081232703 0.0187426259723005 0.0699979425031946 0.0632258306716615
"MFSD2A" 857.164371251419 0.226110384120202 0.0962112288405222 2.35014547517107 0.0187660750740282 0.0700087490376839 0.0632433379237528
"RBM23" 2830.2245852465 0.15548124011589 0.0661573602341952 2.35017297494173 0.0187646886024027 0.0700087490376839 0.0632433379237528
"UAP1L1" 131.145934635211 0.508401973354913 0.216307676799892 2.35036491018874 0.0187550141884561 0.0700087490376839 0.0632433379237528
"ZC3HC1" 1648.57750022921 0.177133199358132 0.0753688956780658 2.35021619680812 0.0187625096419956 0.0700087490376839 0.0632433379237528
"MTF1" 1021.31317816705 0.112496524112924 0.0478730927140257 2.34989046529608 0.0187789363212573 0.0700337621739322 0.0632693036757379
"SLC25A21-AS1" 54.2375985172507 -0.444311033418387 0.189081763516779 -2.34983546352929 0.018781711308029 0.0700337621739322 0.0632693036757379
"IRS4" 483.98495522871 -0.255754616173324 0.108868728199478 -2.3492018360379 0.0188137053919708 0.0701386099656167 0.0633637018837877
"C16orf91" 333.087734901917 0.312196150354844 0.132899793785239 2.34910936625937 0.0188183785005658 0.0701415813277524 0.0633660638661939
"HACE1" 1313.05614168643 -0.218759562038493 0.0931332705332266 -2.3488873609399 0.0188296020404011 0.0701620502377084 0.063383911012861
"KCTD6" 742.001686202319 -0.156184702907055 0.0664941899117958 -2.34884736717949 0.0188316245581648 0.0701620502377084 0.063383911012861
"TMEM183A" 410.008079596528 -0.284364845308336 0.121075768129436 -2.34865200280485 0.0188415070285156 0.0701844197587521 0.0634037973281877
"EIF1AY" 1781.91216980981 -0.208982225792987 0.0889992498840178 -2.3481346872623 0.018867697248768 0.0702675137710859 0.0634785411022448
"FTSJ1" 1714.4627694569 0.147741287174595 0.0629424771426291 2.34724297297372 0.0189129169632244 0.0704069420626434 0.0636038527047391
"NAA35" 2037.02729528319 -0.116321349595885 0.0495558536328784 -2.34727768908233 0.0189111547034979 0.0704069420626434 0.0636038527047391
"SBF1" 4510.95054778771 0.182922837780915 0.0779343223752501 2.34714092848784 0.0189180977787273 0.070411743604247 0.0636078676421107
"RABEPK" 1227.6492685016 0.240754129479759 0.102611344553192 2.34627204748258 0.0189622613072397 0.0705616040748118 0.0637429239139701
"YY1AP1" 2698.53849417937 0.122809318058004 0.0523449998852458 2.34615184501356 0.0189683780575749 0.0705698538918328 0.0637500534085844
"RNF20" 4178.8566859833 -0.206635371849447 0.0880885195904199 -2.3457696055085 0.0189878405705004 0.0706277416163978 0.0638020236861338
"SLC25A23" 3357.30478709686 0.184591854248499 0.0786957627512549 2.34563905088468 0.0189944920277466 0.0706379629539872 0.0638109340515202
"ZNF782" 317.979822852014 -0.280226618664551 0.119472963277451 -2.3455232964615 0.0190003911527424 0.0706453828436465 0.0638173137791268
"SSR3" 8485.13783796148 -0.144856635297785 0.0617890908154371 -2.34437233799845 0.0190591339815818 0.0708346864922376 0.0640011415580206
"C2orf76" 227.023129360421 0.21940982175793 0.0936148578739808 2.34374998521375 0.0190909638295576 0.0709101864607178 0.064068051736603
"OSBPL8" 6339.73959861901 -0.269740805311691 0.115090217586258 -2.34373355936637 0.0190918045484355 0.0709101864607178 0.064068051736603
"RXRA" 1618.54004493287 -0.173621692705361 0.0740770505761257 -2.3437986711814 0.0190884721414216 0.0709101864607178 0.064068051736603
"SLC1A3" 876.927168401183 -0.300096391266911 0.12804556651703 -2.34366873785512 0.0190951226029552 0.0709101864607178 0.064068051736603
"RRN3P1" 237.212283040317 -0.401268908724596 0.171240998520231 -2.34329928108419 0.0191140438176218 0.0709658877561929 0.064118051948347
"TSPAN7" 464.502144566103 0.328706981200921 0.140288382492132 2.34308055565011 0.0191252532587054 0.0709929400963145 0.0641421674352293
"TCEAL5" 407.977191146326 -0.294131771558176 0.125543580109762 -2.34286589008389 0.0191362602231694 0.0710192299012458 0.0641655938630611
"LIMS1" 2323.11216503825 -0.304894836017396 0.130148773788779 -2.34266391562179 0.0191466215077577 0.0710285491603902 0.0641733612467996
"PIP5K1C" 1935.09610486789 -0.161545065517071 0.0689568612974402 -2.34269748473989 0.0191448990731557 0.0710285491603902 0.0641733612467996
"GAS2L1P2" 15.6520666563317 0.792714233419445 0.338432959348676 2.34230801558171 0.0191648911050228 0.071070112906459 0.0642102611819409
"IL17RC" 311.889341397372 0.326660843479349 0.139462011181768 2.34229264809321 0.0191656803151813 0.071070112906459 0.0642102611819409
"GOPC" 2360.88810342798 -0.262774053494812 0.112201797014543 -2.34197722751937 0.0191818852778975 0.0710874337534397 0.0642249324239929
"LOC100128885" 762.595187353718 0.214318274102728 0.0915118723601068 2.34197234277284 0.0191821363294676 0.0710874337534397 0.0642249324239929
"TMEM176B" 23.0769698701122 0.523320191667061 0.223449848253784 2.34200289575806 0.0191805661058515 0.0710874337534397 0.0642249324239929
"PCOLCE2" 330.170202932691 -0.234903988136801 0.100308169787261 -2.34182309013311 0.0191898085542264 0.0711013054048485 0.0642371392518103
"IFT80" 1835.68238019588 -0.26078623807521 0.111371163251748 -2.34159570988513 0.0192015020283295 0.0711300676979838 0.0642627991105452
"NUP35" 2744.37365304387 0.140708768645788 0.0600960060121445 2.34139967001056 0.0192115887615589 0.0711528674230804 0.0642830719592934
"DOPEY1" 1591.70086308875 -0.256352386145911 0.109512488168267 -2.3408507142311 0.0192398585308812 0.0712429875127536 0.0643641650244661
"COASY" 2889.49103126311 0.192114185322403 0.0820738623797538 2.34074746517345 0.0192451796442701 0.0712472334327014 0.0643673494584694
"TMEM261" 1603.7953978536 0.189068608219929 0.0807752262167714 2.34067568826781 0.0192488795453402 0.0712472334327014 0.0643673494584694
"MBNL2" 70.0193289376636 0.330863640549234 0.141393561761565 2.340019138263 0.0192827517440209 0.0713434217051322 0.0644671042171227
"AP2M1" 18114.3849266254 0.157976662380699 0.0675277857337543 2.339431993277 0.0193130873650723 0.0714410525262364 0.0645549305495116
"CNDP1" 9.650502575593 -0.879042432440736 0.375762876711721 -2.33935411643956 0.0193171141057646 0.0714413441360956 0.0645549305495116
"DOK5" 390.604833495223 -0.321596903777941 0.137482086777871 -2.33919131804817 0.0193255342150053 0.0714578804974941 0.0645695440557476
"PLCB4" 987.048291031793 -0.198628760747582 0.0849244162518265 -2.33888873794067 0.0193411925067203 0.0715011684579387 0.0646083302454388
"PSMB3" 4704.09491557264 0.21777685655692 0.0931186491904657 2.33870291773109 0.0193508140558386 0.0715075211669298 0.0646134130278043
"ZNF891" 248.107166450429 -0.25985522624131 0.111110439443218 -2.33871117370663 0.0193503864824894 0.0715075211669298 0.0646134130278043
"ZNRD1" 713.705221831496 0.141503239310829 0.0605095322584319 2.33852806375165 0.0193598716058803 0.0715263855818721 0.064630130069097
"U2AF1" 7633.26765009742 -0.148760031569679 0.063620390145678 -2.33824456638899 0.0193745648264754 0.0715660594202693 0.0646656500505415
"HCST" 20.0815688896358 0.708714458565267 0.303131385024789 2.3379778326395 0.0193883981113829 0.071587931488183 0.0646847560579261
"SEMA4C" 4380.05294996793 0.203878934504732 0.0872013299932602 2.33802551544213 0.0193859245634381 0.071587931488183 0.0646847560579261
"CETN3" 1402.30483083408 -0.280584258948296 0.120029445863672 -2.33762854547359 0.019406525812259 0.0716402470621457 0.0647316982665231
"KLHDC10" 1263.76288269839 -0.225878428430755 0.0966496349685281 -2.33708516855038 0.0194347560423396 0.0717298277263264 0.064812311433839
"ATP1A1-AS1" 47.5228966250095 -0.424041777315005 0.181505633505897 -2.33624581851465 0.019478433572648 0.0718617194557877 0.0649308251604735
"FAM172A" 715.429890503784 -0.198809404987288 0.0850956514465957 -2.33630510616699 0.0194753455894511 0.0718617194557877 0.0649308251604735
"NUDCD1" 3233.77922044117 -0.195808977036462 0.0838397098049711 -2.33551592070101 0.0195164851892936 0.0719727564673849 0.0650440786943785
"DPY19L1P1" 36.5352360193167 -0.634183497829829 0.2715957665622 -2.33502718343951 0.0195420007152583 0.0720299717603422 0.0650947889621243
"LNP1" 492.411054527099 -0.273670323964277 0.117198241887631 -2.33510605241562 0.0195378812286797 0.0720299717603422 0.0650947889621243
"RPL28" 19489.9326829451 0.295163429882262 0.12640886057834 2.33499003576049 0.0195439412767065 0.0720299717603422 0.0650947889621243
"C1QTNF4" 37.2961870471676 -0.867734897946581 0.371645169713631 -2.33484777594502 0.0195513743586862 0.0720426940327399 0.0651059541887872
"SIGIRR" 1076.07315030317 0.191093000695924 0.0818495773385463 2.33468524712748 0.01955986951916 0.0720593238637459 0.065120650732195
"ASB13" 548.857076927718 0.192947150274905 0.0826471694569722 2.33458872872056 0.0195649159309386 0.0720632441860911 0.0651238616236583
"CENPE" 4454.17782905057 -0.258864812303012 0.110887696186526 -2.3344773244055 0.0195707420581019 0.0720700342457087 0.0651296659981138
"TARBP1" 380.992437357879 -0.261713325854717 0.112121437275513 -2.33419524592444 0.0195855007331661 0.0721097093117749 0.0651651884665134
"PLAGL1" 42.4862285907683 -0.685565253320987 0.29379733341946 -2.33346315755083 0.0196238498159621 0.0722362055064383 0.0652791701342492
"C5" 14.8466391478689 -0.95063640389963 0.407433727507471 -2.3332295284322 0.0196361018378339 0.0722666054214849 0.0653063099272049
"CHFR" 2152.97168380975 0.139477712758592 0.0597834649321953 2.33304832559946 0.0196456091105401 0.0722868935470381 0.0653243117443845
"CCNG1" 26498.9900616123 -0.280159683212854 0.120136812762707 -2.33200529271758 0.019700412726239 0.0724738094519252 0.06549289115116
"THUMPD3" 3403.81597432889 -0.165102621859624 0.0708180555722807 -2.33136338643344 0.0197342064504831 0.0725833739690938 0.0655915686897932
"LCP1" 195.962679621454 0.837806635479381 0.359390349203699 2.33118846217131 0.019743424265512 0.0726025209324742 0.0656085379570878
"CWF19L1" 1466.60719709716 -0.110885883606135 0.0475988739306831 -2.32959048080874 0.0198278057532244 0.072883195797349 0.0658614356546679
"EPS15L1" 1285.47185817315 -0.16311299235905 0.0700169407579908 -2.32962181142475 0.0198261483169159 0.072883195797349 0.0658614356546679
"AGPAT2" 475.388829954892 0.322881622806952 0.138609424411327 2.32943484310844 0.0198360410129547 0.0728838574965337 0.0658614356546679
"STK32A" 90.1807519951317 0.328948169913107 0.141211799785128 2.32946659141547 0.0198343608719398 0.0728838574965337 0.0658614356546679
"PYCARD" 360.025781447849 0.270819127568818 0.116266954122665 2.32928719611159 0.0198438562206488 0.0728875267440026 0.0658640836630692
"STRADA" 1384.7799581013 0.164419170354175 0.0705884713081565 2.32926379204895 0.0198450952844662 0.0728875267440026 0.0658640836630692
"GNG7" 455.215788211475 0.324588405378229 0.139397813947957 2.3285042726668 0.019885342635019 0.0730205276630082 0.0659839343592124
"TIA1" 7666.65517683683 -0.282604971396201 0.121388873501306 -2.32809616931786 0.0199069976738334 0.073085216049034 0.0660420546659052
"MIR4435-1HG" 62.216956558645 0.774413260404448 0.332732604128864 2.32743425439764 0.0199421643985731 0.0731994740277036 0.0661449669053712
"ICAM4" 21.5517659009054 0.758115984358087 0.325760327349696 2.32722010849488 0.0199535533113915 0.0732264248069235 0.0661689855601621
"LOC101928514" 14.3750366333503 0.998052211586408 0.42888555919024 2.32708280845545 0.0199608583205244 0.0732383804071795 0.0661794542073247
"ANKMY2" 636.366741654645 -0.148593198979541 0.0638706186270803 -2.32647189229728 0.0199933902491383 0.0733322130044287 0.066263573123433
"MSH5" 17.6052045691291 0.658702547006799 0.283136298026231 2.32645037601563 0.0199945368569767 0.0733322130044287 0.066263573123433
"TBC1D31" 1136.40690401432 -0.175540492104663 0.0754590058152929 -2.32630274157531 0.020002405880077 0.0733323639030325 0.0662758844051399
"TCAIM" 1114.53297087811 -0.239465534283002 0.102943521798425 -2.32618362087808 0.0200087570702384 0.0733397747504628 0.0662831624374135
"UGP2" 39455.1234264892 -0.248483234113095 0.106843218160768 -2.32568092192057 0.0200355789972518 0.0734232153775352 0.0663582369362996
"ABCA2" 523.00781799084 0.307279873059308 0.132147886337151 2.32527270451637 0.02005738286469 0.0734882365497937 0.0664166638072363
"KIAA0368" 13738.8199350189 -0.18871235703402 0.0811652522275336 -2.32503875556249 0.0200698879704122 0.0735191685652994 0.0664442815272787
"CHUK" 1910.12720286697 -0.146991753925518 0.0632308632527378 -2.32468364915378 0.0200888822213812 0.0735589665475746 0.0664795741464251
"CLSTN1" 6879.63667877349 -0.116148281630728 0.0499620856955291 -2.32472844185369 0.0200864854448406 0.0735589665475746 0.0664795741464251
"LOC100507053" 148.920639048361 -0.340409202004655 0.146444186781653 -2.32449788199653 0.0200988249509427 0.073580484789047 0.0664986837966279
"PTPN18" 416.049078349901 0.215490623939721 0.0927159211208144 2.32420302074035 0.0201146154917959 0.0736085099978844 0.066537129495358
"FLJ31306" 1191.01693104879 -0.203430456669473 0.0875362456733361 -2.32395683758961 0.0201278074929669 0.0736132920579056 0.066540431639324
"PISD" 1747.29966171893 0.173498685666515 0.0746561731611366 2.32396971770892 0.0201271171101488 0.0736132920579056 0.066540431639324
"TMEM62" 170.087971700115 0.223169111779985 0.0960300462079842 2.32395089445901 0.020128126055621 0.0736132920579056 0.066540431639324
"LOXL3" 979.867509291973 0.176264249027769 0.0758536057523431 2.32374252060291 0.0201392980567226 0.0736392680611137 0.0665635718245188
"RPL7A" 72884.9348944718 0.166668065735608 0.0717277354807262 2.32362090645387 0.020145820921205 0.0736482374525505 0.0665713394732611
"PPP2R3C" 1131.09583236403 -0.147551414215751 0.0635034715580104 -2.32351729119191 0.020151379856554 0.073651202051804 0.0665733397764346
"TM6SF1" 33.845995031037 0.933394532444702 0.40172712750563 2.32345407749847 0.0201547719142647 0.073651202051804 0.0665733397764346
"ZMYM1" 1430.30596904247 -0.25339705040776 0.109089568732277 -2.32283483519525 0.0201880269190013 0.0737578306332016 0.066669381383926
"CCDC90B" 2170.67194188223 -0.243914721764568 0.105020563624915 -2.32254249401783 0.020203743069577 0.0737654044159557 0.066688661483358
"CDC25C" 1316.97245626294 -0.119944825358849 0.0516448599434873 -2.3224929933027 0.0202064052657987 0.0737654044159557 0.066688661483358
"NFATC2" 48.0482916289188 -0.432408910090621 0.186180519965013 -2.32252498903687 0.020204684469364 0.0737654044159557 0.066688661483358
"FAM161A" 1039.11129917902 -0.295930188316695 0.127428281704504 -2.3223273857128 0.0202153140268635 0.0737681634664492 0.0667042647331086
"TNFAIP2" 307.153185037548 0.356368854673813 0.153487166258944 2.32181532410725 0.0202428817585746 0.0738538686095091 0.0667814176129651
"KAZN" 373.190088743439 -0.255676034971141 0.11013484763664 -2.32148171498521 0.0202608598299428 0.0739045594603196 0.0668269087713267
"GNAI3" 6697.30638140815 -0.150926648799779 0.0650191262173333 -2.32126541189266 0.0202725237657968 0.073932202754103 0.0668515593550067
"MID1" 2469.61904164822 -0.169729692528743 0.0731369009113203 -2.32071212225062 0.0203023860385927 0.0740261893520802 0.0669361989790676
"COPZ1" 4662.51640860615 0.14315353424321 0.061692830075685 2.32042417356424 0.0203179424473107 0.0740679868103414 0.0669736474802469
"WIPF3" 774.099898494569 -0.234030744031307 0.100894401526063 -2.31956124910314 0.0203646241764751 0.0742232102915394 0.0671136571186705
"KIAA0040" 480.805530125297 0.154083319070265 0.0664345424035419 2.31932536141094 0.0203774012935892 0.0742547763871531 0.0671415071304996
"OBFC1" 516.096803083016 0.196285296670636 0.0846330958237188 2.31924987217147 0.0203814917282819 0.0742547763871531 0.0671415071304996
"PNMA1" 3690.72432013441 -0.108065750618161 0.046598515777151 -2.3190813873765 0.0203906237723246 0.0742730933542645 0.0671577232996835
"RFX3" 1521.95981108761 -0.274946750499417 0.118566966402589 -2.31891528341754 0.0203996302662438 0.0742909457230727 0.0671735193534889
"SLC5A3" 2584.4135848558 -0.343651194947063 0.148204040730764 -2.31877075181344 0.0204074698863559 0.0743045422662969 0.0671854673064222
"BRD7" 5919.87613762039 -0.122836590230817 0.0529804227910363 -2.31852793465437 0.0204206465847694 0.0743375619790762 0.0672149774321046
"SDHA" 3575.06258305727 0.142660059198588 0.0615393310021397 2.31819320872416 0.0204388229634393 0.0743887651541427 0.067260928539338
"MAVS" 3349.94049874851 -0.146443629170267 0.0631801742163961 -2.31787314591264 0.020456216297328 0.0744370983544033 0.0673042843488494
"STRN" 5204.94392995126 -0.164667052571715 0.0710469125877227 -2.31772284782112 0.0204643884754486 0.0744518644655647 0.0673172894303726
"ALDH1B1" 4236.49287488716 0.176529066108558 0.0761815517584203 2.3172154154637 0.0204920002010284 0.0745223544288203 0.0673803320707352
"HLA-G" 56.5631203169497 0.424725321961436 0.183285410169135 2.31728931162334 0.0204879771513166 0.0745223544288203 0.0673803320707352
"CD320" 1699.21222267549 0.340439114482895 0.146923667357637 2.31711555126248 0.0204974380957479 0.0745271528592834 0.0673843246197325
"EXOC6B" 1692.59822847002 -0.180198833424763 0.0777789339143975 -2.31680770558114 0.020514209103953 0.074564975533758 0.0674178303461173
"VWA2" 180.679439135879 -0.291850089743524 0.125972655057626 -2.31677334743812 0.0205160816303372 0.074564975533758 0.0674178303461173
"SYK" 351.39482481313 0.230190965423812 0.09936477467197 2.31662544582559 0.0205241440029066 0.0745792991720078 0.0674304352187751
"EPHA6" 52.5247602522143 0.377895555695415 0.16316902081217 2.3159761198201 0.0205595725877617 0.0746930386565218 0.0675329258935866
"F7" 12.7143218032868 1.07416846707346 0.463831947194239 2.31585701151291 0.0205660771714033 0.074701672519814 0.0675403860009404
"DICER1" 6842.73026723095 -0.240004185725919 0.103641469322602 -2.31571577761855 0.0205737923734912 0.0747146993358812 0.0675518179721504
"LOC389906" 1087.1129551842 -0.198700326788983 0.085812732516167 -2.3155110082475 0.0205849828184868 0.074740338901151 0.0675746534745141
"HIST1H3D" 64.8562819525125 1.16174904476977 0.501922021112416 2.31460066684258 0.0206347963533649 0.0748847315967716 0.06771808861323
"USP11" 3958.3926074971 -0.165188234897024 0.0713692536930719 -2.31455740881679 0.0206371660296806 0.0748847315967716 0.06771808861323
"THTPA" 588.611342507847 0.156494584576163 0.067619066324518 2.31435589224366 0.0206482082428376 0.0749097787414575 0.0677403895344913
"ITGAE" 627.432226506047 -0.16708240487095 0.0722000229954793 -2.31415999523174 0.0206589474665992 0.0749337168481819 0.0677616874757656
"CLDN3" 366.535991632678 -0.435507586488321 0.188300581579695 -2.3128318714406 0.0207318847392031 0.0751380304908111 0.0679450470684565
"NFIL3" 606.211702707927 -0.218139733459118 0.0943153209308396 -2.31287696745556 0.0207294045006477 0.0751380304908111 0.0679450470684565
"OPRD1" 27.8441921260855 -0.526999688907275 0.227838431580803 -2.31304124265082 0.0207203717061942 0.0751380304908111 0.0679450470684565
"TSPAN13" 1716.44130887966 -0.20832659582359 0.0900684857869812 -2.31297988417722 0.0207237451461946 0.0751380304908111 0.0679450470684565
"CCDC106" 391.78033968083 0.292751996225699 0.126615895874843 2.3121267215538 0.0207707009853715 0.0752636373711019 0.0680582796304409
"CDK5R1" 727.21248951255 -0.117765832322111 0.0509556625507938 -2.31114318658342 0.0208249472392044 0.075445094142271 0.0682220140152499
"EMC10" 4155.80480759648 0.22310863952798 0.0965401072217589 2.31104611283976 0.0208303079701845 0.0754494101337987 0.0682255662813228
"RPL39L" 922.261489240065 0.390979750397278 0.169197070303628 2.31079503738248 0.0208441787606969 0.0754845424962119 0.0682569843900161
"ST6GAL2" 506.760890628878 -0.42035124933886 0.181926872826978 -2.31055062293428 0.0208576892927953 0.075518356431057 0.068287210132825
"CYP46A1" 14.9653761766611 -0.679938567691152 0.294314835849901 -2.31024224697228 0.0208747463241626 0.0755385907669422 0.0683041058359376
"HIST1H2BK" 3058.11621053687 0.845279192034562 0.365878313272229 2.31027410308858 0.0208729837212782 0.0755385907669422 0.0683041058359376
"MDP1" 158.056514043961 0.272373240313854 0.117902664217571 2.31015339747735 0.0208796630632808 0.0755385907669422 0.0683041058359376
"TECR" 3560.43352185351 0.265761188959821 0.115040775236373 2.31014775772993 0.0208799751887845 0.0755385907669422 0.0683041058359376
"ANKRD13D" 392.289749330038 0.314234539382499 0.136061020566394 2.30951185045066 0.0209151948549287 0.0756079919959593 0.0683912725385391
"FBLN7" 14.1428271087937 -0.907013419289426 0.392726422446395 -2.30952991051481 0.0209141938860606 0.0756079919959593 0.0683912725385391
"PEX3" 912.881701894058 0.137053882504748 0.0593492060873293 2.30927912166307 0.0209280974527871 0.0756370783913791 0.0684194399101978
"BUD13" 1867.26885856735 0.108545785880098 0.0470103739961803 2.30897516128924 0.0209449596106236 0.0756829051744899 0.0684605379282706
"CREBRF" 190.220135060931 -0.302271388902194 0.130933564927844 -2.30858595402006 0.0209665681130987 0.0757458607655489 0.0685171297985204
"RTN4RL1" 6.27879084265328 -1.07637496053542 0.466379609355007 -2.30793743753939 0.0210026164277401 0.0758609474803165 0.0686208770198987
"DGKQ" 343.684368660133 0.254135261985407 0.110120519714376 2.30779206858601 0.021010704284802 0.0758750159125476 0.0686332465519515
"FDX1" 871.435415495409 -0.196799647838348 0.0852939641741894 -2.30731036766492 0.0210375239609516 0.0759567106140025 0.0687067875686841
"GPCPD1" 1211.2119640921 -0.552944843678513 0.239695448990888 -2.30686417287603 0.0210623933688576 0.0760313326157683 0.0687739303738752
"MAGT1" 3957.36747518759 -0.215599269437568 0.0935281581262013 -2.30518031956378 0.0211564766106787 0.0763557241218274 0.0690669997640204
"ADAT3" 130.38165754954 -0.625162763034573 0.271282368165066 -2.30447252161329 0.0211961331156787 0.0764835941896954 0.0691823051815749
"EIF2S1" 4963.11559002288 -0.113604169687779 0.0492995387543885 -2.30436577213751 0.0212021196914342 0.0764899437671838 0.0691876902346372
"IL21R-AS1" 13.5319547897641 -0.834544268537445 0.362172009800952 -2.30427599580682 0.0212071555430104 0.076492861611783 0.0691899712746805
"AFAP1L1" 182.679170025259 0.427654192308907 0.185602158003338 2.3041445040807 0.0212145332297747 0.0765042234607418 0.0691998902367257
"NPHP3-ACAD11" 46.1007644976976 -0.66105852358427 0.286928724060899 -2.30391197586744 0.0212275853051897 0.0765360397853583 0.0692283107029837
"WDR45" 700.160207562128 0.178124161717049 0.0773243494319795 2.30359728889463 0.0212452601842558 0.0765845076283452 0.0692717925566354
"DTWD1" 1022.56453578052 -0.185543784071543 0.0805711294819062 -2.3028569323111 0.0212868940170033 0.0766604985165113 0.0693387366477672
"ETFB" 1045.3025695627 0.199626752997799 0.0866869834579917 2.30284576801012 0.0212875223831493 0.0766604985165113 0.0693387366477672
"SNORD110" 75.2191515281939 -0.425220742097012 0.184635564837886 -2.30302727684325 0.0212773084308301 0.0766604985165113 0.0693387366477672
"TRIM17" 40.6751996622855 -0.547821343743544 0.2378847462669 -2.30288554579663 0.0212852836231082 0.0766604985165113 0.0693387366477672
"UBE2R2" 5467.53689560575 -0.142007228406525 0.0616601972038134 -2.30306153477146 0.0212753811311408 0.0766604985165113 0.0693387366477672
"NOG" 7.25551021116602 -1.44110801469476 0.62604828720194 -2.30191191982274 0.0213401398701992 0.0767748074260315 0.0694828527524944
"SPAG9" 4268.45193617438 -0.112599509003032 0.0489157733858651 -2.30190593358928 0.0213404775283454 0.0767748074260315 0.0694828527524944
"ATOH8" 9.55565137917185 -0.979326979280825 0.4256076251835 -2.3010090076713 0.0213911219361912 0.0769264194271295 0.0696335358845122
"PBRM1" 6880.46344737011 -0.216963785868176 0.0943218183382992 -2.30025024634283 0.0214340466475612 0.0770606580685601 0.0697543074961178
"POSTN" 104.93029882343 -1.12305874992975 0.488244238326597 -2.30019867470206 0.0214369668831306 0.0770606580685601 0.0697543074961178
"C9orf91" 915.821600565958 0.333153672839645 0.144851658610124 2.29996450186564 0.0214502312394363 0.077093025721716 0.0697832359694059
"NOP14-AS1" 225.947393881012 0.262879006247352 0.114307097943468 2.29976100327001 0.0214617639041421 0.0771191579843834 0.0698065201481515
"GPATCH1" 783.524523397153 -0.112542124219304 0.0489444477493486 -2.29938490256644 0.0214830924792055 0.0771783549895099 0.0698589931514604
"LOC100128398" 203.308953546564 -0.26233959240877 0.114096220295393 -2.29928381264144 0.0214888284090491 0.0771783549895099 0.0698589931514604
"SMAD9" 43.1859777042288 -0.516371288955152 0.224582981042285 -2.29924496753353 0.021491032868708 0.0771783549895099 0.0698589931514604
"LOC100133091" 60.3040384006902 -0.438630800374515 0.190791510876787 -2.29900585387041 0.0215046069046656 0.0771964623183554 0.0698746432906385
"TMEM167A" 17171.5439464612 -0.236689753182786 0.10295048274409 -2.29906404393596 0.0215013028762867 0.0771964623183554 0.0698746432906385
"LRRC3B" 87.9525089208999 0.490371062112672 0.21331186104424 2.29884573559166 0.02151370069256 0.0772112317365465 0.0698872723960569
"OTOG" 27.6716638929254 0.96174131623726 0.418369738862253 2.29878317407156 0.0215172547329467 0.0772112317365465 0.0698872723960569
"HRK" 102.472102097529 -0.474356467338268 0.206364390632867 -2.29863527270154 0.0215256588544212 0.0772260750653462 0.0699003381566122
"RRAGD" 721.655137907269 -0.25772392114037 0.112143544375853 -2.29816100939881 0.0215526269450504 0.0773074999400658 0.0699736691659207
"DLEU2" 96.4547274661624 -0.569485976111248 0.24788881681339 -2.29734436362233 0.0215991329059992 0.0774589593870318 0.0701103899048446
"PLP2" 228.400487025882 0.3535025970515 0.15388612002879 2.2971701215507 0.0216090668619462 0.0774792300245252 0.0701283671105553
"C20orf24" 682.448322350092 -0.531773019677744 0.231498468000005 -2.29709088043611 0.0216135859023299 0.0774800813170684 0.0701287674366018
"ITGB1BP1" 856.242756433646 -0.313608054401853 0.136530221833929 -2.29698633891708 0.0216195490577025 0.0774861080903514 0.0701338523112212
"COPS4" 2119.14530878789 -0.124875099492409 0.0543725076598343 -2.29665882386101 0.0216382401246809 0.0774960919819874 0.0701414098837939
"MFAP4" 247.882828072 0.534412189768911 0.232693326138884 2.29663737519461 0.0216394646764469 0.0774960919819874 0.0701414098837939
"PTPN6" 532.984692022795 0.265596634146864 0.115641203244872 2.29673011603363 0.0216341703304343 0.0774960919819874 0.0701414098837939
"SFRP2" 16202.4586884145 -0.139842966979475 0.0608899722674005 -2.29665019989416 0.0216387324787565 0.0774960919819874 0.0701414098837939
"BCAS1" 22.658903055103 0.708542760170417 0.308577602654694 2.29615744653799 0.0216668806443783 0.0775789220697804 0.0702160093033539
"CEP76" 1032.92159729423 -0.132256697024117 0.0576217688867729 -2.29525576148144 0.0217184712546277 0.0777482603014327 0.0703689054419842
"RNF121" 1503.74661377884 0.113612512208515 0.0495136248629435 2.29457068681602 0.0217577397758235 0.0778734293875201 0.0704818234281194
"HS6ST2" 833.499061439965 -0.370570198113853 0.161510572893757 -2.29440210305995 0.0217674124753836 0.0778926430995731 0.0704988425968879
"MNT" 1143.39630828238 0.338101656619764 0.147398373564502 2.29379502937194 0.0218022750808378 0.0780019711077188 0.0705974216845314
"SH3BGRL3" 3048.10581141292 0.275812106087589 0.120256411657792 2.29353347805232 0.0218173102387639 0.078024910292623 0.0706174411745261
"TIMM8B" 2067.98675973463 0.219135039530211 0.095543392778573 2.29356560571455 0.0218154629088483 0.078024910292623 0.0706174411745261
"CORO1B" 2936.39169756695 0.162856877910068 0.071010440532404 2.29342159672636 0.0218237444403663 0.0780324993860638 0.0706239389049907
"NCL" 95047.5025697837 -0.119642662372113 0.0521760318733271 -2.29305790564106 0.0218446714203168 0.0780918953026577 0.0706773246480905
"ZMYM6" 1054.54961243931 -0.253488458967647 0.110571446213123 -2.29253091687937 0.021875025617897 0.0781849621926652 0.0707611838418347
"DIAPH3" 1984.04566500295 -0.151751747733806 0.0662262708816523 -2.29141314637797 0.021939529946295 0.0783876922215884 0.0709439202829561
"PIK3AP1" 157.044272447954 -0.44176815484074 0.192794168165871 -2.29139791438433 0.0219404100962834 0.0783876922215884 0.0709439202829561
"GPR1" 64.6646265013252 0.622363086890059 0.2716221163566 2.29128281318959 0.02194706197956 0.0783959797832842 0.0709510490013982
"TMEM200A" 1107.63699309759 -0.327863350976642 0.143105990536409 -2.29105259498712 0.0219603719245335 0.0784280423024193 0.0709796948306336
"ZNF326" 4805.51151539196 -0.282984390224187 0.123566504181278 -2.29013835180636 0.0220132977589042 0.0785705396933195 0.071136348479959
"TXNDC15" 1544.78955852637 -0.210275244765994 0.0918279170348954 -2.28988363839384 0.0220280629509312 0.0786077355866793 0.0711696468852079
"HYOU1" 19102.5525332534 0.179212524706748 0.0782799747007115 2.28937892982124 0.0220573452780065 0.0786656917916448 0.0712498251802623
"ATP1A4" 28.8584110077216 0.464536771297604 0.202925544624291 2.28919810050369 0.0220678449213539 0.0786777777241672 0.0712600043159422
"VEGFA" 2544.36667936713 0.370778749409096 0.161970765676448 2.28917081339086 0.0220694296931848 0.0786777777241672 0.0712600043159422
"NRP1" 170.199684490102 0.579543710797841 0.253193649115041 2.28893462700765 0.0220831509844307 0.0787111877514788 0.071289880778148
"CREG1" 1344.14245611714 -0.170801011884503 0.0746313331620249 -2.28859655385887 0.0221028043184113 0.0787502159767613 0.0713244619935141
"NT5M" 118.95089210125 0.458972597282082 0.200542258739833 2.28865776303794 0.0220992448946178 0.0787502159767613 0.0713244619935141
"TMED1" 1082.27469444946 0.191643276940983 0.0837684253805408 2.28777461281374 0.0221506499971784 0.078905150068689 0.0714644024378128
"ZNF528" 1228.58242275537 -0.196534654404989 0.0859209581480984 -2.28738899845868 0.0221731278657194 0.0789696756264631 0.071522458950604
"RAB26" 42.0087372119766 0.564030051092956 0.246606213428823 2.28716885617219 0.0221859690856547 0.0789998615848106 0.0715494139463382
"BANK1" 51.2042683965821 0.605796623189045 0.264904895135533 2.28684571071856 0.0222048303450541 0.0790359185531273 0.0715813019448359
"TOPORS" 3531.63067115059 -0.141097224405355 0.061698166693419 -2.2868949268213 0.0222019568140699 0.0790359185531273 0.0715813019448359
"PMEL" 4282.80743288737 0.20055059630321 0.0877073396630336 2.28658852353421 0.0222198517358105 0.0790427436625174 0.0716007906671623
"RTN2" 512.956573098906 0.216263201829475 0.0945774391953019 2.28662568652227 0.0222176806314881 0.0790427436625174 0.0716007906671623
"C16orf59" 1081.66507817926 0.253153992069264 0.110720156875335 2.28643093736133 0.0222290601505913 0.0790599592148388 0.0716159987161821
"CCDC93" 1436.24050973523 -0.213295232470376 0.0932939421208583 -2.28627097988914 0.022238410524006 0.0790776727927713 0.071631657884109
"PGAM2" 40.5717413523761 0.460824720057315 0.201641726823863 2.2853638843306 0.0222914998519131 0.0792508804165462 0.0717881688811913
"CD79A" 12.7950344370634 0.745494117220075 0.326288573900113 2.2847693019379 0.022326358572576 0.0793436340788169 0.0718714133710407
"RYR3" 53.2338584600435 0.516539252705719 0.226077274712199 2.28479069098512 0.0223251037705521 0.0793436340788169 0.0718714133710407
"CD4" 152.096381169613 0.352345857288314 0.154280151072767 2.28380549823372 0.0223829644032316 0.0795279398142844 0.0720375858989873
"JAKMIP1" 22.0536458951008 -0.607497017050754 0.266010094786731 -2.28373670381872 0.0223870095829998 0.0795279398142844 0.0720375858989873
"LINC01004" 134.778073268959 -0.538165456153592 0.235682879378913 -2.28343041960367 0.0224050271134961 0.0795763239736653 0.0720810249180715
"RNF168" 3183.84048988914 -0.156142369133064 0.0683908576070999 -2.28308833367888 0.0224251656239499 0.0796322207870876 0.0721312686218743
"CD79B" 26.9015570565185 0.672185979670174 0.294440837900774 2.28292374272043 0.0224348606572474 0.0796353939689191 0.0721333669741485
"HIST1H2BH" 116.669715752218 -0.497787009992919 0.218045456068522 -2.28295062400423 0.0224332769985033 0.0796353939689191 0.0721333669741485
"EEF1G" 100387.549704117 0.145301005303658 0.0636827102323452 2.28163978532838 0.022510615790757 0.0798416509897173 0.0723332053022633
"IDE" 4184.58572680143 -0.242799498844199 0.106411443227322 -2.2817047817453 0.0225067755825433 0.0798416509897173 0.0723332053022633
"PSMG1" 2903.09809204565 0.116975785724443 0.0512665847092396 2.28171598299117 0.0225061138325687 0.0798416509897173 0.0723332053022633
"PFKFB3" 2022.76152882675 -0.221012713038722 0.0968832226775504 -2.28122792502787 0.0225349631324951 0.0799123442770198 0.0723968590043953
"CBFA2T3" 16.9527443199469 -0.722907229171808 0.316932388037291 -2.28095094240337 0.0225513499784208 0.0799547862871284 0.0724346563565026
"FBRS" 368.916458060756 0.235172229726888 0.103106118098222 2.28087560723463 0.022555808748847 0.0799549295042379 0.0724346563565026
"HSPB2" 37.922676543864 0.66060575159492 0.289668152429186 2.2805605174577 0.0225744658872516 0.0800053926156885 0.0724799816392055
"SLC25A25" 1077.76090109807 -0.252193772600396 0.110592374436748 -2.28039025190326 0.0225845532554282 0.0800254700822849 0.0724977792026361
"ENTHD2" 621.386927614808 0.251637396288165 0.110387282319594 2.27958684189381 0.0226322040856836 0.0801272620494674 0.0726026324022915
"IL6R" 122.891246523947 0.2959257541529 0.129817344412187 2.27955482753751 0.0226341046892246 0.0801272620494674 0.0726026324022915
"KLHL17" 600.62973155824 0.336351295859622 0.147552741943222 2.27953267035221 0.022635420181083 0.0801272620494674 0.0726026324022915
"SQLE" 11824.743912355 -0.242232748601852 0.106258219098895 -2.27966128790852 0.0226277849685281 0.0801272620494674 0.0726026324022915
"EXOSC6" 721.541564507586 -0.328292947089496 0.144088769783318 -2.27840759264713 0.0227023044517125 0.0803168917611317 0.0727732700869241
"TRAF4" 5812.37603689287 0.238170047872343 0.104532095742502 2.27843942265386 0.0227004098450326 0.0803168917611317 0.0727732700869241
"ZHX1" 475.856136627535 -0.185731381356228 0.0815148986713069 -2.27849613240831 0.0226970346700373 0.0803168917611317 0.0727732700869241
"KIAA0754" 1842.0226801514 -0.305852258282832 0.134270191244414 -2.27788651709063 0.0227333397976427 0.0803952544416929 0.0728434832559935
"NAMPT" 7171.10708235407 -0.22322355534296 0.0979955215156726 -2.27789547818529 0.0227328057619808 0.0803952544416929 0.0728434832559935
"SNORD37" 9.72954454846667 -0.887116148849223 0.389524499625748 -2.27743351111819 0.0227603508579416 0.0804750506301898 0.0729153890738153
"CHM" 1499.53486388622 -0.204478192493114 0.0897945269199031 -2.27717879370876 0.022775550953812 0.0805004198836882 0.0729371911546068
"FAM167A" 115.60813970669 0.500267292395613 0.219691097247145 2.27713957763536 0.0227778919308218 0.0805004198836882 0.0729371911546068
"KCNC4" 351.236458938861 -0.218173869238198 0.0958125945485307 -2.27708966933036 0.0227808714757055 0.0805004198836882 0.0729371911546068
"ARHGAP42" 2613.49922557257 -0.24531579945714 0.10776768860603 -2.27633906442913 0.0228257237370684 0.0806431660964446 0.0730661309191792
"NEMF" 2861.50225976643 -0.252725259254216 0.111026658792201 -2.27625745026894 0.022830605198013 0.080644667511857 0.0730670963548845
"TTTY15" 1536.20255789856 -0.291970644192384 0.128278758004864 -2.27606385292032 0.0228421881629352 0.0806698354794057 0.0730895046031825
"PXDNL" 10.8257549913148 0.725120355680409 0.318596989330763 2.2759799369215 0.0228472104584347 0.0806718283816263 0.0730909155111023
"RPRML" 21.1330439418796 -0.997586135771591 0.438338702489346 -2.27583402995504 0.0228559451405863 0.0806869261147189 0.0731041998341848
"SEH1L" 3973.06927421715 -0.159567039615824 0.0701227923545171 -2.27553744307709 0.0228737091783647 0.0807338875154451 0.0731463532234176
"PNPLA4" 523.73335575394 0.216161025154939 0.0950020523677182 2.27533005622088 0.0228861377153712 0.0807462562092723 0.0731714310843752
"C5orf30" 1080.7487932573 -0.187508854373934 0.0824158628050657 -2.27515490333991 0.0228966390638967 0.0807675595517105 0.0731903385344436
"LSMEM1" 41.1729844130527 -0.555595678287848 0.244236623741805 -2.27482541224119 0.0229164051549454 0.0808215294648006 0.0732388477247594
"TCF15" 63.0492951147215 -0.493760168378166 0.21709185795245 -2.27442969549929 0.0229401636957168 0.0808580448456742 0.0733000944525267
"FLJ37201" 41.1225604786934 -0.658061379064555 0.289404204664121 -2.27384871559932 0.0229750840649145 0.0809653060486389 0.0733965226334549
"MYCNOS" 36.4594886613831 0.47255800517725 0.207829750740898 2.27377458469066 0.0229795430960328 0.0809653060486389 0.0733965226334549
"CENPQ" 853.391137152974 -0.198973181578539 0.0875332358006218 -2.27311580291341 0.023019202358857 0.081060714922923 0.0734813983113247
"CES2" 966.445816850551 0.221710383904611 0.0975312695358488 2.27322360264283 0.0230127086518901 0.081060714922923 0.0734813983113247
"DMXL1" 4542.74773199949 -0.276959447029419 0.121846076082151 -2.27302721544096 0.023024539937214 0.081060714922923 0.0734813983113247
"TYK2" 940.4579525649 0.189132858667001 0.0832068204817218 2.27304513706959 0.0230234600353126 0.081060714922923 0.0734813983113247
"CD3EAP" 1836.61311917996 0.204342766573271 0.0899102284835782 2.27274215647882 0.0230417226242155 0.0811054294121383 0.0735215285493468
"ZBTB7A" 622.434587358217 0.268842174851796 0.118320199570757 2.27215788873839 0.0230769757250161 0.0812137208712352 0.0736192902853243
"AREL1" 2643.56247580244 0.124764654057281 0.0549168391685423 2.27188337759886 0.0230935551359927 0.0812411292732695 0.0736433284009924
"QSOX1" 5252.99136738572 0.25993531788339 0.114414179780583 2.27188027202467 0.0230937427598198 0.0812411292732695 0.0736433284009924
"DDX6" 12292.1955447216 -0.175391085285032 0.0772175656638067 -2.2713884305633 0.0231234741622425 0.0812983074489878 0.0737086726841992
"TROVE2" 999.113807348405 -0.271949598949972 0.119726336104521 -2.27142672028785 0.0231211583881047 0.0812983074489878 0.0737086726841992
"NOC2L" 6338.76006327011 0.189080040717425 0.0832592439683541 2.27097955380536 0.0231482157142677 0.0813694855410623 0.0737727993418751
"RAD51B" 196.47269433174 0.267333026591995 0.117723625118346 2.27085282434386 0.0231558889091488 0.0813806497766471 0.0737825148105772
"COL17A1" 101.567627908347 -0.287099560569751 0.126435974004675 -2.27071102848572 0.0231644769597892 0.0813844815259735 0.0737851763166374
"KIF7" 1029.23390638502 0.167897085487493 0.0739411182611506 2.27068631684067 0.0231659739356924 0.0813844815259735 0.0737851763166374
"MRPL9" 2539.50155739951 0.175126310178483 0.0771465747266772 2.27004647709815 0.0232047632448957 0.0815049292856428 0.0738939706205721
"APPL1" 4385.91871877019 -0.242754206795613 0.106952831468023 -2.26973146445583 0.0232238811142714 0.0815562493001852 0.0739400916577701
"AKR1C2" 30.6991589822299 0.550653194366539 0.242651841392266 2.26931389107559 0.0232492443921464 0.0815978135221647 0.0739765546534311
"ATG14" 1684.84094347605 -0.189621996914563 0.083558350576374 -2.26933628544097 0.0232478835552829 0.0815978135221647 0.0739765546534311
"MRFAP1L1" 3488.58045866072 -0.150136523608969 0.0661571173767046 -2.26939337084592 0.0232444149632231 0.0815978135221647 0.0739765546534311
"UBE3B" 1614.1597597714 -0.169635295476413 0.0747554037042927 -2.26920445975294 0.0232558951925498 0.0816053285639676 0.0739829614959002
"RTN4" 12770.9550753569 -0.150594589905396 0.0663704260909096 -2.26900140281037 0.0232682405619215 0.0816328191563653 0.0740074780552025
"CCDC137" 2265.5097016477 0.217720402848589 0.095960110896052 2.26886360192344 0.0232766217618637 0.081646394146673 0.0740193788297336
"TSPAN18" 995.453917034112 -0.311901792386496 0.137497016763933 -2.26842588826488 0.0233032613701004 0.0817239956886311 0.0740893248103989
"TRIM16L" 194.767646548551 -0.239048915145059 0.105408647507061 -2.26783020936728 0.0233395573883509 0.081835425401976 0.074189937950538
"SCN1B" 64.6221687387684 0.366927250702639 0.161802492057381 2.26774783278686 0.0233445806341829 0.0818371815490455 0.0741911233939749
"KIAA0196" 3545.46258309354 -0.17400525968202 0.0767398004995734 -2.26747083715688 0.0233614784494994 0.0818647006239624 0.0742300392717215
"C1orf233" 169.194364509195 0.380273532318396 0.167732632140786 2.26714102953571 0.0233816118486783 0.0819193897412746 0.0742792185252516
"CPSF2" 7029.26753926061 -0.187416242200131 0.0826692509142699 -2.2670610913662 0.0233864940123359 0.0819206340780548 0.0742799373826014
"FSTL3" 235.939714564863 -0.320761655778352 0.141508410375328 -2.26673209689505 0.0234065964186979 0.0819673622696078 0.0743214884271361
"SMG1" 11088.395310054 -0.21300692604217 0.0939724888209692 -2.26669452639461 0.0234088930265989 0.0819673622696078 0.0743214884271361
"C12orf45" 775.286220423803 0.192375871676913 0.0848852075307891 2.26630619483537 0.0234326424022047 0.0820271146639685 0.0743748483717776
"TUBGCP5" 965.095512704317 0.164253146506999 0.0724773939117304 2.26626728200301 0.0234350233649822 0.0820271146639685 0.0743748483717776
"TCP11L2" 97.5770117453243 -0.378499693361066 0.167024655337735 -2.26613066553386 0.0234433841912734 0.0820293855692543 0.0743865853992792
"RAPGEF3" 106.877911362649 0.335879096339836 0.148229269988565 2.26594313232297 0.0234548653003332 0.082048954663605 0.074408216544346
"ANKRD28" 5536.74421112836 -0.213929129273874 0.0944170007532027 -2.26579035096725 0.0234642224475328 0.0820658232335821 0.0744231023713595
"ESRP1" 11714.9890636389 0.129969951670546 0.0573661374767786 2.26562145173461 0.0234745705101671 0.0820861503288856 0.0744411246112514
"NEK9" 1916.66851542332 -0.185765827340156 0.0820023212058365 -2.26537279199523 0.0234898125213179 0.0821235794794761 0.0744746559946554
"CCS" 1009.30071730368 0.166634581474954 0.0735613841540864 2.26524532390406 0.023497629218844 0.0821350392783852 0.0744846367092067
"ZFYVE19" 412.980524076472 0.212126478146947 0.0936888837782277 2.26415845287553 0.0235643709064992 0.0823365236385422 0.0746813614307287
"GPC6" 1815.43141926488 0.151569311529232 0.0669496382661015 2.263930253466 0.0235784048662615 0.0823696553011327 0.0747109972664024
"CXorf23" 643.27226493355 -0.295450216280639 0.130522193980547 -2.26360136364758 0.0235986439109518 0.0824085411448446 0.0747602789823918
"DNAL1" 1210.43601282118 -0.236442903479755 0.104461760273589 -2.26343977796759 0.0236085930049628 0.0824273777769258 0.0747769491366243
"SLC10A3" 265.185611361669 0.267312251791634 0.118113173831864 2.26318744234371 0.0236241370009123 0.0824498328193847 0.0748113302327421
"APOBEC3F" 219.135083087665 -0.241792736338738 0.106846412897396 -2.26299348552704 0.0236360908696495 0.082475646042649 0.0748343309653479
"WDR49" 61.7966861778495 0.417936562358029 0.18474247849235 2.26226564550142 0.0236809956269297 0.082616405796206 0.0749616278238167
"ARPC1A" 4424.06747548817 -0.0978271912981888 0.0432530331162983 -2.26174176121134 0.0237133629432115 0.0827133800733144 0.075049195079547
"DDR1" 11995.3707032718 0.168215937230004 0.0744016189165258 2.26091770151846 0.0237643537652686 0.0828752641619388 0.0751956564797888
"LOC100505817" 275.538794552843 0.989643397229434 0.437784865198596 2.26057014734965 0.0237858880791304 0.0829343797071182 0.0752488713889444
"C19orf81" 32.543077117399 -0.903737355435894 0.39981783154698 -2.26037281013491 0.0237981225447088 0.0829450742621438 0.0752577298470335
"ZNF841" 601.446263567263 -0.238348559682404 0.105443729831091 -2.26043369353694 0.0237943473279129 0.0829450742621438 0.0752577298470335
"MGC57346" 811.739646841746 -0.124495042635855 0.0550794933745387 -2.26027937093198 0.0238039174702031 0.0829492953092231 0.0752611373998455
"NEURL1B" 236.947375262884 -0.23307242665492 0.103148094811356 -2.25959022395108 0.0238466949015065 0.083051750939022 0.0753528295030114
"P4HA1" 2014.11652012638 0.305444786687672 0.135176873907936 2.25959350780445 0.0238464909048169 0.083051750939022 0.0753528295030114
"TARS2" 1964.4441156539 0.120682200655892 0.0534090371917231 2.25958390192801 0.0238470876370004 0.083051750939022 0.0753528295030114
"ERMP1" 2270.1722709881 -0.15917700033944 0.0704907754250256 -2.25812525652725 0.0239378514328817 0.0833054572379418 0.0755958593122694
"FAM122B" 1667.10558603879 -0.189277016457013 0.0838233662198208 -2.25804599591774 0.0239427919725927 0.0833054572379418 0.0755958593122694
"ILDR2" 197.431743405798 -0.406348125150777 0.179955851929193 -2.25804340783906 0.0239429533098218 0.0833054572379418 0.0755958593122694
"PAOX" 88.1256327798694 0.321667695356032 0.142447828583616 2.25814390120532 0.0239366893854152 0.0833054572379418 0.0755958593122694
"KCNK9" 15.8539021843597 0.796032929118567 0.352562353979445 2.25785005158259 0.0239550095370932 0.0833153666314124 0.0756189596665582
"SHISA4" 142.023219123098 0.301007885387401 0.133329618044432 2.25762204829156 0.023969232854429 0.0833488158596748 0.0756488903975391
"RUNX1" 27.1002250132561 -0.767563029464308 0.340022025018867 -2.25739208929691 0.0239835855903773 0.0833827021793406 0.0756792176639398
"NUDT16" 2628.94283440507 -0.110553372796047 0.0489770979033284 -2.25724629528394 0.0239926890856759 0.0833983291767943 0.0756929724486599
"KLF2" 8.74039051031151 -1.18723635492256 0.525991682041772 -2.25713902986829 0.0239993887376065 0.0834055960429666 0.0756991395650008
"LMBR1" 3368.81814952885 -0.182583440743063 0.0809003210276597 -2.25689389638687 0.0240147055317756 0.0834428017094875 0.0757324791567401
"LOC101927027" 406.509695580937 -0.37655849032307 0.166866395071818 -2.25664664332805 0.0240301633510018 0.0834804830101227 0.0757662502177634
"KLK8" 27.9211057975136 0.664753284547995 0.294745225883305 2.25534877640795 0.0241114452596583 0.0837270814758826 0.0759887731471043
"LNPEP" 211.171524951002 -0.344200059502046 0.152612978150733 -2.2553786950025 0.0241095688578036 0.0837270814758826 0.0759887731471043
"ZMIZ1" 2921.28644262862 -0.222766619364292 0.0987750825487435 -2.25529165469804 0.0241150281085489 0.0837270814758826 0.0759887731471043
"KLHL3" 959.536291184014 -0.277865837869473 0.123230559310127 -2.25484522203769 0.0241430456395849 0.0838082781304294 0.0760620359664174
"ALOX12P2" 146.009862735722 0.377737465752179 0.167592781772002 2.25390056635055 0.0242024240521195 0.0839562863542529 0.076209682572825
"COL25A1" 328.473848271138 0.221667426737043 0.0983493464888988 2.25387798344002 0.0242038450987514 0.0839562863542529 0.076209682572825
"MTFR2" 485.198315421921 0.156786448178267 0.069563164920293 2.25387169140329 0.0242042410427795 0.0839562863542529 0.076209682572825
"CLIP4" 8.50286548883772 -1.18714710020225 0.526829024032741 -2.25338211458994 0.0242350662555281 0.0840252171036999 0.076286002037598
"RAB6B" 661.814372872217 -0.271914840986665 0.120672184995452 -2.25333485920482 0.024238043395298 0.0840252171036999 0.076286002037598
"ZNF714" 3416.62146987861 -0.27158509733769 0.120531952823621 -2.25322075163847 0.0242452336010186 0.0840340446742067 0.0762935812368147
"C16orf13" 1199.95676784179 0.337081474861047 0.14962290713778 2.25287344905447 0.0242671293925233 0.0840672456114787 0.0763224186144059
"MEIS2" 24.0966027530963 -0.837536513249194 0.371766960907339 -2.25285353815491 0.0242683852002664 0.0840672456114787 0.0763224186144059
"SH3PXD2A" 1325.98769251802 -0.186225943845883 0.0826624625811976 -2.25284776222288 0.024268749506762 0.0840672456114787 0.0763224186144059
"PPP1R26" 1759.95836837349 0.10809185411875 0.0479935438545655 2.25221655742489 0.0243085901875386 0.0841891383796551 0.0764326464036245
"IL17RB" 259.527785323434 -0.395888826379338 0.175806604368888 -2.25184274390887 0.0243322114427235 0.0842548217121173 0.0764918426319627
"CEP57L1" 388.888698095395 -0.261860911536963 0.116315062200585 -2.25130698108026 0.0243661009550127 0.0843459848452166 0.076573734679669
"FAM71E1" 161.982076924446 0.34307320104403 0.152390340785179 2.25127917738337 0.0243678607853002 0.0843459848452166 0.076573734679669
"C9orf9" 22.6901700104909 0.542348306737435 0.240935748408223 2.25100803978047 0.024385028169881 0.0843871362816303 0.0766125914577159
"COMMD7" 2802.16929937044 0.165462985455696 0.0735376499510314 2.25004450870917 0.0244461200696933 0.0845683404284402 0.0767894072833012
"PAPSS2" 1615.55563592273 0.108406416405602 0.0481813854238572 2.24996470010023 0.0244511862121365 0.0845696991006923 0.0767902017378791
"FAM47E" 31.4228916158694 0.554447038350226 0.246531460993801 2.24899100550971 0.024513068326568 0.0847675299899819 0.076969394229889
"TTF1" 1586.52742138431 -0.126688241815545 0.0563341555881917 -2.24887087580843 0.0245207124369375 0.0847777631369548 0.0769782460092288
"KPNA4" 7257.91965410149 -0.170713875110186 0.0759176835301543 -2.24867075985504 0.0245334508301923 0.0847894053138198 0.0769879375580031
"SYNPR" 18.2269291693453 0.760076720866463 0.338010710015301 2.24867644232946 0.0245330890328528 0.0847894053138198 0.0769879375580031
"ZBTB10" 1391.73590678139 -0.373445306079692 0.166116118410529 -2.24809795493043 0.0245699444631751 0.0848901490270764 0.0770872947818084
"SARS2" 1964.03137021492 0.260820660508751 0.116027772526509 2.24791577765711 0.0245815609046111 0.0849070292288306 0.0771085770098634
"PPAT" 6608.06067146558 -0.228059043296721 0.10152812134291 -2.24626478142399 0.024687052987607 0.0852551356610183 0.0774242664368551
"LOC93622" 656.040765425921 -0.21624436287412 0.0962990407030256 -2.24555054022802 0.0247328115457567 0.0853968627613076 0.0775525305426499
"AP5M1" 2945.60643089626 -0.21127995022398 0.0941779671425149 -2.24341166659778 0.0248702802565932 0.0858551300120775 0.0779682552984256
"HDHD2" 2296.07818303488 -0.208028464713725 0.0927365493366112 -2.24321981141041 0.0248826433631019 0.0858814255767103 0.0779916880579426
"CDK18" 1372.57293158088 0.289460857203125 0.129050851883087 2.24299842255487 0.0248969162266855 0.0858979210749476 0.0780057740535233
"IFI27" 14.7903366438035 -1.06555511576157 0.475049806355548 -2.24303873300406 0.0248943168980411 0.0858979210749476 0.0780057740535233
"ACTL6A" 4615.2954711415 -0.0897810117165437 0.0400449214070577 -2.24200743969297 0.0249608914808297 0.0860890841462255 0.0781780305925338
"COX7B" 3584.53345317158 0.193476689085247 0.0862988202169502 2.24193898130772 0.0249653162262996 0.0860890841462255 0.0781780305925338
"FARSA" 3931.29477684844 0.230941442047563 0.103010600529393 2.24191918948834 0.0249665955790999 0.0860890841462255 0.0781780305925338
"CSMD1" 40.585277737632 0.512267413824675 0.228512660662081 2.24174630998763 0.0249777730076585 0.0861020648784979 0.0781912935082766
"MATR3" 43192.4626520137 -0.156666936584978 0.06988985457605 -2.24162630664086 0.0249855343052021 0.0861020648784979 0.0781912935082766
"ZDHHC23" 742.88005640655 -0.185548658882827 0.0827725302717726 -2.24166952820704 0.024982738680629 0.0861020648784979 0.0781912935082766
"CRAMP1L" 2338.77169622152 0.149840196600104 0.0668623048036723 2.24102649527382 0.0250243588213816 0.0862061293035829 0.078297434915929
"DEPDC1" 2282.58540146267 -0.282007350667383 0.125847876028871 -2.24085904002614 0.0250352071665102 0.0862270858175045 0.0783160186538243
"TRIM61" 208.139360299803 0.557544732753943 0.248876410667358 2.24024740335532 0.0250748657644902 0.0863472446953785 0.0784247026870568
"BRIP1" 2372.01515940015 -0.216212046085088 0.0965515196394305 -2.23934379171377 0.0251335555847881 0.086521539984649 0.0785821034451855
"DARS2" 3076.79052859224 -0.159351562985951 0.0711606638415742 -2.23932091668956 0.025135042865788 0.086521539984649 0.0785821034451855
"ZCCHC9" 1282.49030778542 0.135206280981156 0.060387133059002 2.2389915555198 0.0251564656121089 0.0865788135634697 0.0786336701362824
"ZDHHC1" 44.6807961864289 0.622932478937089 0.278280097513642 2.23850891423003 0.0251878867574781 0.0866704694358859 0.0787164633357112
"ATAD5" 2350.56600173457 -0.214960562613904 0.0960379703183137 -2.23828723057585 0.0252023302948633 0.086684806324252 0.0787281304645371
"PIGL" 211.100414020559 0.402475681512965 0.179808287288733 2.2383600198954 0.0251975870021609 0.086684806324252 0.0787281304645371
"ZNF440" 312.591771648245 -0.303158183194838 0.13544583860559 -2.23822441734527 0.0252064241201489 0.086684806324252 0.0787281304645371
"CD2BP2" 5010.98361706488 0.124417063884097 0.0555944711198916 2.23793951768669 0.0252249995597642 0.0867013609857825 0.0787413623638881
"CIAPIN1" 3539.06779046225 0.168847869585865 0.0754439933609154 2.23805583538131 0.0252174142227474 0.0867013609857825 0.0787413623638881
"NTHL1" 1333.24768747568 0.266992313937173 0.119307154975226 2.23785668171045 0.0252304026829758 0.0867013609857825 0.0787413623638881
"WBSCR17" 2194.37637025741 0.238415755198085 0.106537490781846 2.23785780431307 0.0252303294525372 0.0867013609857825 0.0787413623638881
"IMPDH1" 1659.91565001613 0.168781210839729 0.0754323546034877 2.23751746484558 0.0252525391550828 0.0867609547276209 0.0787950341639333
"MAPK9" 3077.5089374769 0.150692315201473 0.0673597374937186 2.23712741183894 0.0252780138466189 0.086831992894536 0.0788590991218142
"SLC15A4" 520.697043241385 -0.221819072942018 0.0991779675794808 -2.23657611015524 0.0253140577587794 0.0869393033218585 0.0789561050798762
"MICAL2" 122.530016881465 -0.725066222997411 0.324198436057724 -2.23648895970711 0.025319759694246 0.0869423854700335 0.0789584531200158
"AGMAT" 467.499435219192 -0.234500769501991 0.104861942411579 -2.23628100060921 0.0253333701891664 0.0869726175190961 0.0789854578850813
"LOC730101" 440.648249909196 -0.234176427809578 0.104738651747987 -2.23581671046362 0.0253637798732081 0.0870605008697977 0.0790648190889336
"RAB2B" 1266.12020163771 0.172427857390994 0.0771236500432601 2.2357325838997 0.0253692933029667 0.0870629113617456 0.0790665570141689
"PAX3" 4.41962561673808 -1.82094474817682 0.814586996440061 -2.23542084041948 0.0253897331793272 0.0871165361420373 0.0791148053013645
"ANKIB1" 3752.16702092742 -0.15857602221754 0.0709556743714094 -2.23486033530584 0.0254265192898221 0.0872126863539311 0.079199867748381
"CAND2" 491.132800354207 -0.18725889860077 0.0837936700513171 -2.2347618678844 0.0254329864951096 0.0872126863539311 0.079199867748381
"CTNNBIP1" 1359.3459984738 0.201369197682738 0.0901126653481931 2.2346381266679 0.0254411156667745 0.0872126863539311 0.079199867748381
"TMEFF1" 389.001289984829 -0.437118304885202 0.195611313839308 -2.23462690529388 0.0254418529654289 0.0872126863539311 0.079199867748381
"TRIP13" 2262.03388204943 0.176715094066669 0.0790768268649267 2.23472667117157 0.0254352985122512 0.0872126863539311 0.079199867748381
"POLR2C" 4162.67847155544 0.158647513710414 0.0710030498035796 2.23437604651196 0.0254583404304069 0.0872526758387581 0.0792357321940522
"PKN1" 4783.37135160079 0.196144940978661 0.0877959828283826 2.23409926809603 0.0254765421659492 0.0872985243391436 0.0792769170500397
"PROCR" 322.805646650536 0.240871813587917 0.107825297840804 2.23390816822548 0.0254891160066497 0.0873250744521646 0.0793005765932311
"DPY19L1" 1277.43591418159 -0.236448911437698 0.105857076362057 -2.2336618350292 0.0255053319678521 0.0873319941102091 0.0793055084641709
"PCCB" 3460.52381730677 0.129916315277553 0.0581630407327693 2.23365755367665 0.0255056138855247 0.0873319941102091 0.0793055084641709
"STRA6" 692.671267583305 0.311077708123399 0.139265419238754 2.2337038858878 0.0255025631543444 0.0873319941102091 0.0793055084641709
"RAD54B" 1569.39583967673 -0.188388008440939 0.0843503509351477 -2.23339922540193 0.0255226292254167 0.0873737227512564 0.0793429514151009
"ZNF627" 1022.52372043377 -0.207054812525962 0.0927204480122691 -2.23310841313627 0.0255417959422122 0.0874227991999757 0.0793870665229015
"PKNOX1" 1730.80640308678 0.149628548925027 0.0670191110529582 2.23262509117424 0.0255736780427089 0.0874988235698354 0.0794552014592751
"RYK" 4641.25982000119 0.143105767504242 0.0640955710842168 2.23269354002964 0.0255691607553659 0.0874988235698354 0.0794552014592751
"CCNA2" 8037.15299757583 -0.154986146609571 0.0694260375336304 -2.23239222798067 0.0255890510366203 0.0875348709940795 0.0794874844700624
"CFL2" 866.852485938677 -0.197856431851186 0.0886398458087512 -2.23213871872115 0.025605796115809 0.087575597526305 0.0795240162023782
"TMEM184A" 62.1142001303162 0.567797222768334 0.254428655436669 2.23165595004949 0.0256377107108087 0.0876681808433095 0.0796076365668046
"IP6K1" 2542.5853074677 0.159079400173317 0.071292202965709 2.23137164452378 0.0256565215113487 0.087715929202601 0.0796505437229144
"ISG20" 54.6146846418118 0.38075313527992 0.170655108119457 2.23112650699794 0.0256727503824255 0.0877548339479357 0.0796854201558787
"YEATS2" 5479.11873710063 -0.0944728701551111 0.0423447062443281 -2.2310432291112 0.025678265659286 0.0877571096072596 0.0796870356600367
"MOGS" 2260.5170471047 0.231666588074172 0.103846695780192 2.23085179873735 0.025690947478476 0.0877838718977534 0.0797108860504874
"CCDC43" 2040.22891360366 -0.156616856601678 0.0702200429983025 -2.23037255339567 0.0257227201332553 0.0878515007027625 0.07977094284409
"FZD3" 3258.7887485704 -0.303610960890712 0.136128048621375 -2.23033360108741 0.0257253040574679 0.0878515007027625 0.07977094284409
"TBCCD1" 777.132326763972 -0.195761789087265 0.0877707037091253 -2.23037734476899 0.025722402310201 0.0878515007027625 0.07977094284409
"RAC1" 13308.5267892392 0.101986937238435 0.0457319310280617 2.23010345169668 0.0257405757345437 0.087887067640057 0.0798027876542771
"SURF1" 1126.14881962414 0.186179279446558 0.0834916393953125 2.22991524414852 0.02575307016699 0.0879131404908226 0.0798260115492828
"TVP23C" 157.085114239945 -0.264566316685875 0.118650008597202 -2.22980444598226 0.0257604281173424 0.0879216724276554 0.0798333081165658
"PDIA6" 22912.5856342098 -0.113983065360206 0.0511269340473358 -2.2294132727512 0.025786419923689 0.0879937874672972 0.0798983382137375
"PYGL" 3312.22258209857 0.227854063350688 0.102209638983268 2.22928155912955 0.0257951768392019 0.0880070739219829 0.0799099517073062
"MAPRE3" 185.400835324236 -0.208252500901901 0.0934213458409439 -2.22917470335382 0.0258022829824315 0.0880147243826732 0.0799164478162905
"SPRED2" 1366.48133358728 -0.165673716420724 0.0743303442678515 -2.22888401839919 0.0258216227363522 0.0880640944283885 0.0799608247546124
"FAM155B" 1098.53630454797 0.227001825180851 0.101860614692132 2.2285534587333 0.0258436306529233 0.0881170825755864 0.080008036056664
"MAD2L1" 5129.5825616343 -0.209556096594985 0.0940344101935667 -2.22850439709911 0.0258468984477903 0.0881170825755864 0.080008036056664
"SHPK" 1594.17142204759 0.127691412467946 0.0573021225663226 2.22838887547583 0.0258545942820031 0.0881267165430644 0.0800163331086474
"SMYD3" 823.544534062118 0.177074965292193 0.0794671996017912 2.2282774047596 0.0258620221307404 0.088135433611653 0.0800237977257239
"RPH3AL" 55.7082908792058 0.391787952792387 0.17583614173699 2.2281423427637 0.0258710244562284 0.0881495120617416 0.0800361303421889
"LRRCC1" 973.308694766128 -0.303224259032759 0.136117206894591 -2.22767029937351 0.025902508985979 0.0882069632311398 0.0800869434810676
"NAA20" 1343.04299558085 -0.133627508095587 0.0599843526778304 -2.22770609550937 0.0259001202812948 0.0882069632311398 0.0800869434810676
"UMPS" 3331.89409128832 -0.117686789057778 0.0528294752260883 -2.22767287681976 0.0259023369845723 0.0882069632311398 0.0800869434810676
"SNW1" 4521.73409506705 -0.132367552950774 0.0594505551778314 -2.22651500149712 0.0259797052854919 0.0884365588499363 0.0803100597025262
"C1orf27" 1442.71089122486 -0.178806479432095 0.0803157369503981 -2.22629445014647 0.0259944649812199 0.0884368938334566 0.0803245582627121
"GFPT1" 8051.1958246333 -0.199222147312132 0.0894854860123891 -2.22630681454365 0.0259936373415973 0.0884368938334566 0.0803245582627121
"BRMS1" 2056.34100162571 0.18335942451509 0.0823711831972528 2.22601421271323 0.0260132294350492 0.088440841154781 0.0803263196674369
"CPXM1" 1806.67241923146 -0.180294736235555 0.0809893316408914 -2.22615414379496 0.0260038583087254 0.088440841154781 0.0803263196674369
"MYL12A" 7465.06805422708 0.138266257883862 0.0621128926242928 2.22604763748814 0.0260109907264155 0.088440841154781 0.0803263196674369
"TGFBI" 331.83544509476 -0.826502489695688 0.371297391913991 -2.22598517440474 0.0260151744842451 0.088440841154781 0.0803263196674369
"HIST1H2BO" 30.5366457109972 0.636654846534645 0.286029702340521 2.22583473438259 0.0260252532979664 0.0884418748694837 0.0803418906957732
"NCAPH2" 2511.47868825815 0.162676135922965 0.0730886544990956 2.22573718230069 0.0260317906584716 0.0884474809905561 0.0803465250851723
"IGF2BP1" 28593.5553347967 -0.154182045362501 0.0692760667701408 -2.22561777177794 0.0260397947740851 0.0884580676237741 0.080355683912138
"RGS20" 18.6405850681921 -0.579626583305672 0.26046068487607 -2.22538992240409 0.0260550734746544 0.0884933576571596 0.0803872833522793
"RPA1" 9244.75248320767 -0.082260236345252 0.0369687112176564 -2.22513129713768 0.0260724252778893 0.0885356742031684 0.0804252654453685
"TEN1-CDK3" 140.835592417761 -0.46040364861027 0.206931591828104 -2.22490749016575 0.0260874490980521 0.0885700710841185 0.0804560531433062
"KIF23" 5072.36203391625 -0.191597031144529 0.0861214394909185 -2.22473094129752 0.0260993058334368 0.0885817593503836 0.0804652968579521
"PRPS1" 5069.37617798508 0.166262768835851 0.0747347467455034 2.22470505455824 0.0261010447363473 0.0885817593503836 0.0804652968579521
"SLC25A51" 234.422625787815 -0.20622096835258 0.0926986801450596 -2.22463758955225 0.0261055770676169 0.0885817593503836 0.0804652968579521
"ABHD3" 319.277173491908 -0.268119274575781 0.120550278852497 -2.22412819885591 0.0261398201427525 0.0886813245787869 0.0805552811584843
"MGA" 5400.49076565014 -0.280802182222593 0.126282973933163 -2.22359494298267 0.026175709109745 0.0887864352483498 0.080650301880431
"GGA2" 6844.67565853418 -0.121971153334131 0.0548564220867497 -2.22346169681366 0.0261846834360478 0.0888002307831187 0.0806623748867941
"TBC1D25" 402.259742002792 0.205461400759125 0.0924148771984574 2.22325027081845 0.0261989287466513 0.0888318933107366 0.0806906774563851
"FLRT1" 17.7932561646165 -0.601673821437182 0.270693844805748 -2.22270965144755 0.026235384679318 0.0889388387330344 0.0807873628978652
"B3GNT7" 4160.41829904981 -0.247700026554891 0.11145482413935 -2.22242535007005 0.0262545737403125 0.0889872197798641 0.0808308509172029
"COL18A1" 14918.0707866891 0.243240117851423 0.109453658399256 2.22231144585549 0.0262622651637853 0.0889966199258163 0.0808389308167144
"LOC101926889" 23.9477656125528 0.597445320840018 0.268891527690608 2.22188228082608 0.0262912621810407 0.0890615275979244 0.0808969714245561
"SARM1" 197.753204912685 -0.260634998598411 0.117300008634208 -2.22195208366252 0.0262865439907578 0.0890615275979244 0.0808969714245561
"LOC100132111" 127.792848370438 -0.264765139048297 0.119198636434513 -2.22120946151727 0.0263367776615991 0.0891990133940291 0.0810213942948616
"SPHK1" 47.3014252594887 -0.527386137154438 0.237490630592214 -2.220660814447 0.0263739434112427 0.0892914649148451 0.0811044512688832
"TMCC3" 97.7592117354252 -0.384831887970052 0.173293898895582 -2.22068918999815 0.0263720201201794 0.0892914649148451 0.0811044512688832
"CAMK4" 196.074044524969 -0.359242610592524 0.161796872671486 -2.22033099071039 0.0263963077130604 0.0893504647167116 0.081157582049367
"RAB7A" 6916.33225974335 0.11079693818511 0.0499048067961245 2.22016565734333 0.026407524608732 0.0893717159752412 0.0811764253579403
"TMEM143" 462.041944740789 0.18102539988422 0.0815602213135395 2.21953051338972 0.0264506536949659 0.0895009404009166 0.0812929162490113
"PRMT5" 7760.08433388234 0.168801776428123 0.0760554196660947 2.21945756356631 0.0264556112050186 0.0895009796907865 0.0812929162490113
"DGKG" 23.1241585624331 -0.734864283666387 0.331161071581958 -2.21905394905245 0.0264830544723292 0.0895770754637885 0.0813615734742037
"FUT8-AS1" 18.6600481031896 -0.593826388824623 0.267622198569033 -2.21889810337032 0.0264936575854585 0.0895961927988146 0.0813784776893348
"MOB1B" 3286.45507444089 -0.328189186193079 0.147945719446163 -2.21830808908605 0.0265338330149537 0.0897152918980947 0.0814861928624776
"USP13" 3131.07676133661 -0.201476000270284 0.0908377372811579 -2.21797687063343 0.026556409497523 0.0897580848463159 0.0815398300853507
"ALKBH3" 342.919835249663 0.189356156163467 0.0854022678097258 2.21722632220198 0.0266076297238929 0.0898976227564538 0.0816656646046532
"RER1" 2992.05629668233 -0.0949193258876494 0.0428096013287703 -2.21724386449398 0.0266064315992114 0.0898976227564538 0.0816656646046532
"ATG2B" 1329.30063589112 -0.31104616053816 0.140295523934218 -2.21707829170661 0.0266177419457501 0.0899150006067377 0.0816809876904207
"MGME1" 4189.7769136907 -0.112185543192369 0.0506065092204135 -2.21682042331258 0.0266353653143983 0.0899577399644178 0.0817193496588289
"FOXK1" 669.066960166648 -0.239786688118 0.108188945741556 -2.21636957892913 0.026666201356785 0.0900450792596344 0.081798226580686
"C9orf40" 447.830405047189 -0.379543738044985 0.171252387061437 -2.21628290593592 0.026672132992311 0.0900483057143397 0.0818006939175951
"WAPAL" 7404.0519984423 -0.164119126717486 0.0740596656975746 -2.21603925931387 0.0266888135293039 0.090071012612138 0.081820394128846
"ZCRB1" 1833.04900991975 0.275972141052626 0.124533649783881 2.21604475201325 0.0266884373888329 0.090071012612138 0.081820394128846
"PCSK2" 104.826905960742 -0.342773456772621 0.154683759857456 -2.21596279459778 0.0266940503144029 0.0900718878406553 0.0818207259780949
"CCDC71" 914.8156639429 0.244548623831111 0.110372301602153 2.21567023864927 0.0267140945812283 0.090122717289692 0.0818664358334453
"CBX5" 24586.1174229654 -0.246988635295426 0.11147991040204 -2.21554389848978 0.026722754707094 0.0901351293904144 0.0818772476660222
"BRD8" 4013.35846594343 -0.160338927505964 0.0723872855662042 -2.2150150575728 0.0267590310120679 0.0902376017410907 0.0819684788074369
"COLEC11" 68.5187107920392 0.313369998450554 0.141488408853724 2.21481039322824 0.0267730815510564 0.0902376017410907 0.0819684788074369
"CORO2A" 1338.51685537243 0.301604395557006 0.136175626559247 2.21481922409797 0.0267724751660455 0.0902376017410907 0.0819684788074369
"JRKL" 499.708203066341 -0.330564019597457 0.149248282020418 -2.21485979686006 0.0267696893284628 0.0902376017410907 0.0819684788074369
"EXO1" 2193.96931457058 -0.134611488790392 0.0607961686139054 -2.21414427684187 0.0268188556403655 0.0903750487277569 0.0820924214000051
"UCHL3" 1590.95405731756 0.130907903995379 0.0591254164790579 2.21407157515324 0.0268238556323321 0.0903750682410504 0.0820924214000051
"CCND3" 911.962014761759 0.323695834189587 0.14623479629967 2.21353496144828 0.0268607856503527 0.0904738560746362 0.0821812284170652
"ZNF776" 1651.99063767371 -0.105861732614901 0.0478254892627254 -2.21350025366929 0.0268631757675188 0.0904738560746362 0.0821812284170652
"PLAC8L1" 30.4755338825403 -0.566907217036984 0.256147364404376 -2.21320730102074 0.0268833569816136 0.090524977286803 0.082227200399667
"SERPINF2" 64.4910759235465 0.320931766652636 0.145012491591114 2.21313186975336 0.0268885554847053 0.0905256372188328 0.082227336439139
"HSPB6" 35.8079871487993 0.546730795670437 0.247137682706714 2.21225184958644 0.0269492680670701 0.0907131612614769 0.0823972063514826
"AAK1" 2155.53316921394 -0.202267719380604 0.0914376216602441 -2.21208421334681 0.0269608466992247 0.0907352579261988 0.0824168132284788
"ROCK2" 2919.39202618121 -0.206004103461383 0.0931550302469452 -2.21141148164824 0.0270073554756736 0.090874880008886 0.0825431703561105
"ACD" 842.231167199296 0.2912002027992 0.131692334939193 2.21121603572187 0.0270208804528003 0.0909034862751208 0.0825686892825083
"WDR19" 1187.77874321643 -0.144302313991665 0.0652690402405901 -2.21088457038357 0.027043831422489 0.0909637868812938 0.0826229962685541
"ALPPL2" 45.5985137596831 0.51056276551602 0.230985659133972 2.21036564534031 0.0270797960704403 0.0910509085266978 0.0827011995612183
"NCOR1" 8866.0982616118 -0.131824638032396 0.0596392608133609 -2.21036673215882 0.0270797207042168 0.0910509085266978 0.0827011995612183
"KLHDC8B" 644.202596489924 0.216982501720209 0.0981726630605299 2.21021305683054 0.0270903792294283 0.0910695713423248 0.0827176861677127
"GOLPH3L" 2284.16459352175 -0.187397716605102 0.0848081953154102 -2.2096651851646 0.0271284076697742 0.0911522969188895 0.0827914306010931
"PROKR2" 45.7950977702429 0.557565433865596 0.252333060327763 2.20964083398884 0.0271300989834847 0.0911522969188895 0.0827914306010931
"TBC1D32" 329.288947568226 -0.261620395354466 0.118395535033928 -2.20971504778026 0.0271249447400252 0.0911522969188895 0.0827914306010931
"PPIB" 14917.827187139 0.248436496103582 0.112448399149887 2.20933777609792 0.0271511555195544 0.091206109203983 0.0828398422564488
"C10orf35" 551.484475772551 0.283520682322209 0.128338039831055 2.2091710508859 0.0271627456410523 0.0912111792763931 0.0828435182483939
"LLPH" 2104.14834856923 0.167970077727967 0.0760307935528235 2.20923746654396 0.0271581281580011 0.0912111792763931 0.0828435182483939
"TGM1" 55.1377775133424 0.370852031838298 0.167920841668165 2.2084931694849 0.0272099134395241 0.091352614768391 0.0829715135730442
"WNK3" 2408.99253809208 -0.258525843815101 0.117102949535949 -2.20768003572564 0.0272665854900629 0.0915089263776295 0.083128435870144
"LOC646214" 31.1099635946958 -0.679537651747863 0.307915545030178 -2.2068962178615 0.0273213107277303 0.0916755866732817 0.083279354072953
"SRSF2" 23510.202335265 -0.137043595750682 0.0620999892132463 -2.20682157093595 0.0273265274270972 0.0916760920134873 0.083279354072953
"TTC9C" 676.060129412946 0.127240134729981 0.0576691378564425 2.20638177471499 0.0273572800316857 0.091762250130377 0.0833571515709537
"GATA6" 13.976366425275 -1.65804276750412 0.751744294166752 -2.20559408348012 0.0274124337163306 0.0919302076595104 0.0835092548234368
"PCDHB16" 541.507172631295 -0.304727151782321 0.138214575132305 -2.20473963393964 0.0274723702228227 0.0921141396242727 0.0836758676088036
"ENDOD1" 168.056559559399 -0.329878523341651 0.149635447453792 -2.20454797947203 0.0274858295939144 0.0921421956894174 0.0837008828672094
"TRIL" 352.866847678119 -0.331454519906268 0.150362941381127 -2.20436310211653 0.0274988184166644 0.0921686642096608 0.083724455919745
"UQCR10" 3026.55886351579 0.183689410237686 0.083335624460214 2.20421232129103 0.0275094156587715 0.092187108474283 0.0837407398244687
"CNDP2" 10424.6222101391 -0.150794214998601 0.0684144762427805 -2.20412730287493 0.0275153925122854 0.092190065340181 0.0837429553874478
"MAP3K6" 273.292569211636 0.251901305570474 0.114297799311843 2.20390337423036 0.0275311402119134 0.0922257521797083 0.0837749019532455
"SLC9A9" 39.7622759676846 0.471616909556106 0.214009138812016 2.20372322497111 0.0275438147847561 0.0922511331380615 0.0837974868565978
"DSN1" 1530.00595049312 -0.145348873384922 0.0659596659731927 -2.20360232636706 0.027552323543271 0.0922625549295025 0.0838073917653662
"RBBP8" 3671.06553518842 0.200669381910653 0.0910735439108276 2.20337732884462 0.0275681647463595 0.0922985216003924 0.0838395921394242
"NPTX1" 415.913362594135 0.971336690555029 0.440916626618855 2.20299401726732 0.0275951703204414 0.0923718464888471 0.0839057265660991
"TIMM50" 3149.53588889473 0.14030622628191 0.0636968695745277 2.20271776649473 0.0276146472500657 0.09241994759334 0.0839489485951883
"ARMCX1" 1450.5773227874 -0.244921998288794 0.111203342223245 -2.20246975848175 0.0276321430364168 0.0924614016987792 0.0839861325972554
"TGFB1" 363.463991752458 -0.405856584516632 0.184342745360032 -2.20164120765356 0.0276906626964568 0.0926400872906421 0.0841479681255756
"ZNF292" 3405.34878057487 -0.175267744082245 0.0796174630794927 -2.20137313226436 0.0277096194450249 0.092686372176926 0.0841895388737245
"NAP1L1" 62290.29450101 -0.161076617791145 0.0731963360327391 -2.20061039283577 0.0277636172196485 0.0928498276116724 0.0843375379136086
"NAA15" 10339.2663959855 -0.138746284170295 0.0630563456639463 -2.20035402796306 0.0277817868110114 0.0928934246363751 0.0843766660542311
"CMPK1" 2122.57459096223 -0.201084734541874 0.0913908996093726 -2.20027087381085 0.0277876824760898 0.0928959730440276 0.0843785089881113
"BBC3" 1143.85191650606 0.35562227071907 0.161640084519125 2.20008713665943 0.0278007133445099 0.09290125326913 0.0843814194551624
"DOHH" 801.356574619791 -0.28620648357554 0.130096274908705 -2.19995909780189 0.0278097971352165 0.09290125326913 0.0843814194551624
"TBC1D5" 2183.21206894812 0.177447576911313 0.0806553683790361 2.20007149527117 0.0278018228946382 0.09290125326913 0.0843814194551624
"TEKT2" 19.964237195357 0.566040227739322 0.257293049019251 2.19998258754737 0.0278081304499951 0.09290125326913 0.0843814194551624
"C11orf87" 39.6409710597193 -0.52069659059854 0.236711795471651 -2.19970698782056 0.0278276907042344 0.0929438706134785 0.0844196572533477
"COX15" 2157.7833158779 -0.182376431368467 0.0829322833549886 -2.19910056724004 0.0278707722180128 0.0930593063362014 0.0845235629749076
"TRA2B" 19278.2414883831 -0.117844405341252 0.0535881522751311 -2.19907573480455 0.0278725375962761 0.0930593063362014 0.0845235629749076
"TIMELESS" 9442.72425741531 -0.13665704553968 0.0621540249342431 -2.19868376479654 0.0279004161559114 0.0931352021319631 0.0845920257224269
"HDDC3" 373.57864800966 0.195676842185977 0.0890018887498832 2.19856954649442 0.0279085443649765 0.0931451528640014 0.084600592209545
"TTLL7" 253.539255268253 -0.326673062883344 0.148593140077137 -2.19843973089043 0.0279177850159937 0.0931588120319791 0.0846125270032605
"ABI1" 2244.54293541636 0.116047825191333 0.0527931400390773 2.19816106989346 0.0279376298220442 0.0931772920972792 0.0846278984218743
"C7orf31" 82.3996340557032 -0.329415122835571 0.149860502252112 -2.19814506080722 0.0279387702762951 0.0931772920972792 0.0846278984218743
"LRP2" 231.402862643905 0.569697668836786 0.259158560429082 2.1982591194115 0.0279306458523728 0.0931772920972792 0.0846278984218743
"WDR74" 3118.97531255612 0.155780544891912 0.0708720968837755 2.19805186725856 0.0279454099891572 0.0931822626061893 0.0846319420970034
"EMBP1" 162.992896909591 -0.425566930402979 0.193639915755846 -2.19772317469691 0.0279688390399209 0.0932088602700569 0.0846546875437105
"XPC" 1912.97419711299 -0.160093534904467 0.0728416156250107 -2.19783064297517 0.0279611768893575 0.0932088602700569 0.0846546875437105
"ZNF532" 18474.6900883105 0.162420396491526 0.0739020440464064 2.19777948752723 0.0279648238863643 0.0932088602700569 0.0846546875437105
"SEC11C" 1601.34857595113 -0.17854445196499 0.0812859309275624 -2.19649882738132 0.0280562590048581 0.0934829797370487 0.0849031783314693
"TNS3" 1777.84565965268 -0.221991456923625 0.101084732943148 -2.19609282688097 0.0280852999107902 0.0935625160503793 0.0849749430640521
"MRPS2" 3472.71273721079 0.260887514627064 0.118820710843234 2.1956400763438 0.0281177153629154 0.0936532628763699 0.0850568886803095
"PMS2L2" 11.1861597550906 -0.785722744892356 0.357877354906189 -2.19550841683828 0.02812714780092 0.0936674395667 0.0850692921357114
"LPAR3" 456.215074605605 -0.307987382764005 0.140291926618277 -2.19533219186599 0.0281397772956032 0.0936922557389578 0.0850913584105484
"CHID1" 2336.50064194074 0.170863791227332 0.0778392515985416 2.19508522652 0.0281574847560644 0.0937167268982421 0.0851126395980014
"EIF3B" 15896.00095117 -0.122165369967844 0.0556530031866208 -2.19512628201191 0.028154540404461 0.0937167268982421 0.0851126395980014
"PAIP2B" 2224.47193284269 -0.204195849357482 0.0930361382166965 -2.1948014316961 0.0281778447537329 0.093767245065015 0.0851580479638293
"NLE1" 2157.0568515573 0.213034730399368 0.0970783060605968 2.19446279034154 0.0282021561497043 0.0938136429568104 0.0851992424185538
"TIPIN" 985.941348325929 -0.175267643453874 0.0798671274797311 -2.19449038652797 0.0282001743160799 0.0938136429568104 0.0851992424185538
"LOC100130673" 27.112929227352 0.506896372292358 0.23101044828039 2.19425734232207 0.0282169142729404 0.0938282397433168 0.0852115559929001
"SDHAP3" 259.991718780562 -0.338630926257031 0.154322318072923 -2.19430948475654 0.0282131680508231 0.0938282397433168 0.0852115559929001
"DEPDC1B" 3834.40157158108 -0.16731046179299 0.0762687421224488 -2.19369635760316 0.0282572458678429 0.0939450893302379 0.0853172029855348
"CASC10" 424.791113656575 -0.238556384046666 0.10879128331027 -2.19278950287137 0.0283225485935217 0.0941276105322993 0.0854981911562999
"KLRAP1" 170.060787085749 -0.453975773980564 0.207154501247413 -2.19148399502245 0.0284167866931878 0.0944061266752207 0.0857664424712672
"LMF2" 1007.54283124244 0.246145791642165 0.11232532712789 2.1913650103321 0.0284253890206905 0.0944173714607958 0.0857761786336479
"TMCC1" 1541.17831366309 -0.173222729899555 0.0790671572241289 -2.19083037737814 0.0284640694815309 0.0945285008878296 0.0858766574334992
"UBB" 23850.9170835238 0.208599896749965 0.0952487484869921 2.19005393838275 0.0285203252392438 0.0946979459686891 0.086030113228757
"LINC00574" 21.9598514274832 -0.660895250661048 0.301790243922571 -2.18991589015916 0.0285303373432171 0.0947114939868051 0.0860440457417175
"MRPL53" 463.981623570649 0.221417608010456 0.101114117993269 2.18977935430536 0.0285402427385457 0.0947119443603012 0.0860576512286445
"HECA" 354.047849416059 -0.217674759260978 0.0994093084884888 -2.18968185747096 0.0285473177459882 0.0947180531594065 0.0860627186922706
"GPR161" 897.466786285835 -0.125248535693824 0.0572047096362743 -2.18947944129416 0.0285620112104853 0.0947494326058554 0.0860907475632123
"EPHB4" 7805.23446999366 0.178129260695979 0.0813672217930616 2.18920170519043 0.0285821827763517 0.0947883238037745 0.0861251185925332
"NOB1" 3988.77561207656 0.11349507686625 0.051843794900831 2.18917378797884 0.0285842110409592 0.0947883238037745 0.0861251185925332
"SNRPD1" 8078.72126768617 -0.162627734861593 0.0742918591051069 -2.18903843328931 0.0285940467007082 0.0948035670751219 0.0861374131476468
"ALX1" 23.8539463865596 0.560856926770652 0.25623705671794 2.18882051626135 0.0286098879446772 0.0948039795361435 0.0861374131476468
"NBPF8" 117.823915524658 -0.254196268769926 0.116132584897669 -2.18884535286899 0.0286080820926482 0.0948039795361435 0.0861374131476468
"SMARCD1" 11419.9120875876 0.112904546451718 0.0515804561027165 2.18890166901358 0.0286039877495922 0.0948039795361435 0.0861374131476468
"TAF1B" 1528.56664513135 -0.153006721717037 0.0699092997659077 -2.1886461776814 0.0286225667419266 0.0948286282976756 0.08615932637749
"URGCP" 1031.32539944779 0.136146610891861 0.0622161876110551 2.18828276240554 0.0286490117256998 0.0948988680556953 0.08622266234141
"WDR24" 732.470453469089 0.209056164146814 0.0955403185748581 2.18814598135355 0.0286589704508693 0.0949144819324545 0.0862363663849809
"ZNF781" 33.1905447745097 -0.4937748000286 0.225690360247689 -2.18784178237252 0.0286811291925873 0.0949704874417311 0.0862867688362319
"DRD4" 76.3204089857529 -0.896916092686486 0.410035966951517 -2.18740833726067 0.0287127280874654 0.0950577254794683 0.086365547493858
"SLC44A3" 163.838896931378 0.287272608885675 0.131341857700459 2.18721292598765 0.0287269837070203 0.0950875246318344 0.0863921391256931
"CAMK2D" 495.393185683186 -0.232345192382193 0.106252289370681 -2.18673116370805 0.0287621552078097 0.0951865326701763 0.0864816102874851
"ERVMER34-1" 1623.56952683077 0.154828912565998 0.0708076519853265 2.18661272086925 0.0287708079131584 0.09519775827327 0.0864913264455491
"RNF166" 665.625791025655 0.223292663495951 0.102123299438789 2.18650067832746 0.0287789951150139 0.0952074397808576 0.0864996398012306
"IAH1" 104.050517643879 0.771366249280213 0.352810553253927 2.18634687133364 0.0287902374067972 0.0952272228319142 0.0865171308321798
"FZD1" 83.6448219533807 -0.472764358644525 0.216272297685226 -2.18596816931501 0.02881793418188 0.0953014139172698 0.0865840530956146
"ARL5B" 3646.61288409151 -0.281651051073918 0.128856251195275 -2.18577716223554 0.0288319123891084 0.0953138972587407 0.086594429326684
"PSMB4" 11247.6071038364 0.191145589681457 0.0874498957403186 2.18577264230322 0.0288322432357619 0.0953138972587407 0.086594429326684
"DDX5" 33701.8599310724 -0.175898678291949 0.0805005970707886 -2.18506054231215 0.0288844078420581 0.0953992050209678 0.0867184498893856
"LOC100506639" 84.1251662711626 -0.29161773651285 0.133457994103944 -2.18509006126469 0.0288822438295821 0.0953992050209678 0.0867184498893856
"GRB10" 5964.27032840959 -0.172691435037231 0.0790473426372965 -2.18465832342542 0.0289139081215285 0.0954617918933005 0.0867743585723976
"HELB" 379.986579193395 -0.272721949213264 0.124832442303525 -2.18470410560543 0.0289105489728391 0.0954617918933005 0.0867743585723976
"DDX11" 3091.94162743567 -0.185575378709313 0.0849573742924646 -2.18433514753496 0.028937629872687 0.0955157654689011 0.0868219461346115
"REEP2" 1546.86368154244 0.204537831552101 0.0936434231032395 2.18421993530291 0.0289460907289707 0.0955157654689011 0.0868219461346115
"TMEM170A" 779.310825499581 -0.257330441315592 0.11781230445334 -2.18424079309567 0.0289445588345741 0.0955157654689011 0.0868219461346115
"CMTM6" 5340.80902662273 -0.196207562879888 0.0898516282053494 -2.18368399993231 0.0289854762857777 0.0956282914981645 0.0869237384705446
"NAT9" 1312.47882212054 0.199497582805797 0.0913622311438608 2.18358921742689 0.0289924465914532 0.0956338522637507 0.0869283016200046
"RELA" 968.103851719799 0.178903197424794 0.081938188700641 2.18339214305081 0.0290069440604051 0.0956642354140863 0.0869554275722854
"RPL29" 30020.5004879526 0.174180401246181 0.0798251391133027 2.18202439959361 0.0291077320090323 0.0959791396566052 0.0872411716085105
"SLC6A11" 44.5053928700484 -0.451033109806204 0.206772214865921 -2.18130424389307 0.0291609207406173 0.0961370052326855 0.0873841715807303
"GHR" 23.1898292656151 -0.703521651964992 0.322539845213409 -2.18119299802946 0.0291691445095813 0.0961459615158491 0.0873913259451592
"PPAPDC3" 32.9450731088901 -0.512657322686931 0.235042747814446 -2.1811237634596 0.0291742636319367 0.0961459615158491 0.0873913259451592
"ARHGAP23" 2878.97486159016 0.328531759482282 0.150641761771669 2.18088102275545 0.0291922177004923 0.0961876131660795 0.0874286917953171
"NDUFA2" 1597.7534033803 0.241126332382261 0.110570020752339 2.18075687009546 0.0292014041998816 0.0962003659932747 0.0874397902786995
"DBNDD1" 4239.86780033936 0.254671039750594 0.116795496146306 2.18048681801545 0.0292213949100624 0.0962487008177084 0.0874832303237259
"CDK19" 347.707382005415 -0.238096470729253 0.109198852236576 -2.18039352843586 0.0292283034435767 0.0962539361446705 0.0874874958984658
"CMAS" 2635.78320237818 -0.153274305188272 0.07031708036313 -2.17975923341436 0.0292753132570271 0.0963736708566787 0.0875953390289967
"SRM" 4680.69530758463 0.264339110294142 0.121266311471875 2.17982312717948 0.0292705749228371 0.0963736708566787 0.0875953390289967
"NET1" 4681.87612043513 -0.117357820910033 0.0538438207144584 -2.17959682936317 0.0292873600425694 0.0963957925300721 0.0876149525818774
"LAMTOR5" 1722.93118461698 0.146190703083754 0.067086248490507 2.17914559799004 0.0293208538130616 0.0964884834699334 0.0876987067367051
"FREM2" 4805.58012119331 -0.328775076541956 0.150919448847185 -2.17848050104438 0.0293702823721841 0.0965861650341997 0.087785022987468
"LOC728730" 80.654884431137 0.417829426859933 0.191799751761941 2.17846698455865 0.0293712876307907 0.0965861650341997 0.087785022987468
"PDE6D" 818.552076111669 0.203816520088463 0.0935611937321951 2.17843009433866 0.0293740314096148 0.0965861650341997 0.087785022987468
"POR" 3683.69591392129 0.243442350117166 0.111746561655233 2.17852206377722 0.0293671914216815 0.0965861650341997 0.087785022987468
"YES1" 6952.27259803063 -0.195450415440694 0.089722533381189 -2.17838716847547 0.0293772243782181 0.0965861650341997 0.087785022987468
"TTLL12" 4955.64929110073 0.231547624320732 0.106323241301475 2.17777055596141 0.0294231230303889 0.0967194976127006 0.0879057125143866
"XYLT2" 1127.26555846891 0.191593938805311 0.0879809775539648 2.17767458525672 0.0294302723260072 0.0967254282621551 0.0879106093782286
"MCAM" 1427.98571354581 0.252055840958327 0.115763779865269 2.17732905103548 0.0294560251236807 0.0967349796797443 0.0879168261693385
"NPRL3" 1383.4595519253 0.185778571006575 0.0853225169450843 2.17736862036251 0.0294530750241186 0.0967349796797443 0.0879168261693385
"TIAM2" 569.644671092849 0.306912558516659 0.140951459286047 2.17743441658033 0.0294481701358262 0.0967349796797443 0.0879168261693385
"ULBP1" 149.726718160594 0.592856365442595 0.272292578111847 2.17727699210029 0.0294599067758107 0.0967349796797443 0.0879168261693385
"VSIG1" 139.756387591949 0.284792350972368 0.130790110118614 2.17747619230605 0.0294450562597013 0.0967349796797443 0.0879168261693385
"PRIMPOL" 237.918994567354 -0.270776496366578 0.12438081034521 -2.17699575694239 0.0294808840242601 0.0967862984947406 0.0879629743263598
"LIPH" 23.0882343951137 -0.71304057747174 0.327624602355522 -2.17639509470655 0.0295257302749395 0.0969159468629248 0.0880803105471924
"SLC35G1" 275.711917573301 -0.251329237981827 0.115487417891305 -2.17624779019975 0.0295367371827594 0.0969344933005465 0.0880966732125151
"SAFB2" 2548.66608670299 -0.278202759406455 0.127859974802515 -2.17583931043433 0.0295672781290962 0.0970016881181412 0.0881567556786193
"SHMT2" 15840.4796842383 0.296251182909848 0.136155447284558 2.17583055851375 0.0295679327840223 0.0970016881181412 0.0881567556786193
"ALG9" 1050.59047696789 -0.14409015722377 0.0662269675259913 -2.17570217400065 0.029577537543736 0.0970156098226295 0.0881689151668095
"DPH2" 3469.15432940992 0.207407485887598 0.0953407404405975 2.17543397428117 0.029597610879608 0.097053131556165 0.0882122704975278
"ST20" 130.159228445969 0.269603120584501 0.123936189971299 2.17533813688267 0.0296047866447298 0.097053131556165 0.088217177088162
"MYL12B" 6560.78943747736 0.130887032460411 0.0601706484052698 2.17526378607128 0.0296103546457021 0.097053131556165 0.0882172918800245
"PTMS" 9834.52190565161 0.17646188058909 0.0811332980710957 2.17496249732704 0.0296329268479457 0.0971092800145645 0.0882680573062221
"TRPV6" 16.8767766889133 0.677740267879492 0.311645308857291 2.17471673282862 0.0296513501952409 0.0971344737749962 0.0883064478280518
"POP4" 1138.06682862988 -0.130437668230278 0.0599999206788903 -2.17396401119192 0.0297078380805443 0.097301907313218 0.0884581651244875
"ABHD16A" 1183.60950895757 0.19508620334821 0.0897896568884948 2.17270240369086 0.0298027227606215 0.0975773604263085 0.0887241348988534
"PXMP2" 301.84479066935 -0.244765523165418 0.112671526994068 -2.17238134332115 0.0298269110532479 0.097638889728577 0.0887795781611039
"C6orf62" 6392.8435309104 -0.193570681219263 0.0891084768337037 -2.17230378183334 0.0298327569707607 0.0976403635635532 0.0887804149806969
"KARS" 10803.016581209 0.186819895692473 0.0860265360769973 2.17165428496693 0.029881749129688 0.097783025723478 0.0889096280520407
"MTSS1L" 1214.15828470097 0.299341706690293 0.13785667901869 2.17139792443216 0.0299011056753328 0.0978286762431428 0.0889506320985008
"GTF3C2" 7904.63309512642 0.148731170040593 0.0685133266869282 2.17083562034902 0.0299436002942141 0.0979499983593815 0.0890604398012475
"TTC7B" 489.216588801585 0.238325938254349 0.109789422822141 2.17075499741388 0.0299496974090158 0.0979522364564522 0.089061970636242
"CEMIP" 84.6213391673312 -1.32755665025942 0.611727393652566 -2.17017688603531 0.0299934483903715 0.0980776006635638 0.089175452035033
"DDX55" 1518.60699140758 -0.137668990320714 0.0634411171131882 -2.17002783975402 0.0300047369906144 0.0980967878197215 0.089192393133643
"PCP4" 34.4184849465043 0.447275869135059 0.206128143486536 2.16989228918308 0.0300150066113865 0.0981126372181447 0.0892062994556744
"FAM20C" 1039.11672886322 -0.312293810252873 0.143951772337014 -2.16943359003419 0.0300497811194081 0.098208567660612 0.089293016945248
"RPL36" 14906.257429855 -0.236108306472093 0.10884909022453 -2.16913440420179 0.0300724813940795 0.0982650096257245 0.089343830197606
"RFC5" 2037.37308534076 -0.0960282821784089 0.0442814252852368 -2.16859058984319 0.0301137802320614 0.098382193009457 0.0894498696373688
"SNORD15B" 12.9899879883031 -0.840595703772283 0.387707170973852 -2.16812008315672 0.0301495511930679 0.0984812776876816 0.0895394526683182
"PRSS53" 98.1942567737522 0.346365389765048 0.159760528457444 2.16802856819111 0.0301565129928147 0.0984862405915855 0.0895434595733046
"CLDN7" 4018.58350586559 0.180935016283923 0.0834948381228421 2.1670203853527 0.0302332997693478 0.0987191975146368 0.0897547570748371
"ARIH1" 4520.83663666091 -0.113572424776199 0.0524445213217324 -2.16557272168553 0.0303438527493225 0.0990623054937291 0.0900662003279425
"DNAJC4" 411.365751860331 0.281060115485578 0.129805976864438 2.16523246675384 0.0303698871717885 0.0990868029844325 0.0901031936080094
"TMEM87B" 831.262697559012 -0.261734276801252 0.120880373546983 -2.16523385162706 0.0303697811700799 0.0990868029844325 0.0901031936080094
"UCP2" 1685.6222866284 0.210483037479221 0.0972123423046986 2.16518841629688 0.0303732590713222 0.0990868029844325 0.0901031936080094
"PCMT1" 3518.8431557435 0.114944952449307 0.0530939770918145 2.16493392933317 0.030392745403928 0.0991325019519613 0.0901442387384769
"ZNF566" 1168.076482672 -0.237348079994623 0.109678597575688 -2.16403277613786 0.0304618340185949 0.0993399438458268 0.0903323605822794
"EML1" 1075.50956094017 -0.137512760902223 0.0635605110344777 -2.16349363251077 0.0305032329510634 0.0994093406423033 0.0904047145646044
"HYAL3" 100.11740099414 0.421442411122161 0.194792335160564 2.16354719899411 0.0304991176091721 0.0994093406423033 0.0904047145646044
"ZNF786" 712.34916366118 0.165446693540469 0.0764674489059989 2.16362250745218 0.0304933327073285 0.0994093406423033 0.0904047145646044
"TPR" 13449.4775052586 -0.175238966088361 0.0810089787073168 -2.16320423840294 0.0305254744264381 0.0994578655421 0.0904538296804223
"PKD1L2" 51.7659274571014 0.580783308597853 0.268500604192943 2.16306145881335 0.0305364529273715 0.0994757249637649 0.0904695580321792
"WNK1" 12480.7870405048 -0.203567717705135 0.0941172623531413 -2.16291584153096 0.0305476531149549 0.0994942999942806 0.0904859372068308
"BRD9" 1697.23140803148 0.122956254584212 0.0568515787779307 2.16275884025129 0.0305597328580536 0.0995011518940739 0.0904906273417003
"KHDRBS3" 900.649266730278 -0.147156890820681 0.0680419564327251 -2.1627375010326 0.0305613750229914 0.0995011518940739 0.0904906273417003
"LINC00641" 922.88502587249 -0.346173450116556 0.160067319304998 -2.16267412748348 0.0305662523971683 0.0995011518940739 0.0904906273417003
"DOCK1" 4114.06712672777 0.169336790444329 0.0783099938025298 2.16239054840608 0.0305880854852334 0.0995543156368317 0.0905384630484997
"SH3GL3" 411.372467891177 0.272922337641782 0.126234477411713 2.16202691402325 0.0306161017237481 0.0996275807935526 0.0906045792804076
"RBM43" 258.452629587257 -0.337033930342559 0.155923909315438 -2.16152822118339 0.0306545593844589 0.0997347908344422 0.0907015653597287
"ANKS1A" 2555.79884574005 -0.177635171440183 0.082195241336233 -2.16113692900465 0.0306847636742941 0.0998151147672167 0.0907740996958443
"ARHGAP8" 65.6496998543628 0.388360293625887 0.179731348091374 2.16078217712164 0.0307121694612984 0.0998863081545032 0.0908383299194577
"DRICH1" 11.7490002066192 -0.762635494588355 0.352962912502604 -2.16066750237598 0.0307210329686983 0.0998971810604787 0.0908477034258782
"ACSF3" 649.740106576753 0.191659323336611 0.0887106462654574 2.16049968526991 0.0307340079456254 0.0999214171369094 0.0908692295708873
"GLIS3" 19.0602491844509 -0.727315648889067 0.336738018778569 -2.15988575191842 0.0307815150273276 0.100039923838815 0.0909759708680964
"MUM1L1" 51.0920065923819 -0.450292750599759 0.208474731732897 -2.15993922552055 0.0307773746547334 0.100039923838815 0.0909759708680964
"TUBA1B" 62499.338377651 -0.1930284754114 0.0894029190828147 -2.15908470765475 0.0308435958248522 0.100223686487076 0.0911425685848661
"ERAL1" 3482.86153786591 0.179333714218355 0.0830664625717224 2.15891839698256 0.0308564983412064 0.100247611127912 0.0911638100991865
"ARHGAP28" 248.566511520149 0.368821357068185 0.170885405577942 2.15829640817375 0.0309047938150699 0.10038649234922 0.0912895909138354
"CLSTN2" 52.4653459496087 -0.612947501315341 0.284130592811803 -2.15727386216849 0.0309843323278363 0.10062679070433 0.0915075968082748
"PAK4" 2891.70817280406 0.227675082396062 0.105583521113869 2.1563505364679 0.0310563039129185 0.100842432371823 0.0917031783503057
"ZNF264" 1164.07414975322 -0.17489309499933 0.0811100155143215 -2.15624536489515 0.0310645109442454 0.100850984938476 0.0917104381207423
"TRIM45" 505.460254856919 -0.236837014139629 0.109872628146634 -2.15555974344721 0.0311180588376637 0.101006707215491 0.0918515283434018
"OPA1" 7157.85000925588 -0.154813181336931 0.0718252118989468 -2.15541558797964 0.0311293276333822 0.101025163711206 0.0918677937593377
"DGUOK-AS1" 22.3169261839656 0.566851906434083 0.263023633483839 2.15513677963434 0.0311511323336746 0.101077800019755 0.0919151406050388
"EEF2K" 1883.4479375632 -0.124299959449859 0.0576819054615204 -2.15492117424553 0.0311680031205996 0.10111441098429 0.0919479145314434
"TMEM18" 1102.27027677438 0.223047529991988 0.103512157777254 2.15479548278724 0.0311778418994413 0.101128199858808 0.0919599352308535
"NRD1" 10763.4191951618 -0.14830225680614 0.0688321623973084 -2.15454885682829 0.0311971548412175 0.101154580542317 0.0919998906352651
"DNAJC15" 1308.64211256957 0.183431191634188 0.0851452982972495 2.15433142290269 0.0312141903089929 0.101191685387233 0.0920331162797399
"GOLGA6L17P" 6.77827171686708 -0.886876115731301 0.411707447300779 -2.15414154284992 0.03122907352019 0.10120367378606 0.0920429778202681
"N4BP2" 6014.02375203351 -0.272526399977135 0.126508588123227 -2.15421264295257 0.0312234998266074 0.10120367378606 0.0920429778202681
"GABRA4" 26.2024113249894 -0.597997101169209 0.277669894191657 -2.15362599143158 0.0312695142762394 0.101308610973027 0.0921451479060073
"EDRF1" 2474.7339780464 -0.139332836992291 0.064703529327785 -2.15340397100192 0.0312869437849168 0.101336770132782 0.0921794831291898
"MSANTD3-TMEFF1" 9.11924474827457 -0.920654013690266 0.427576762021634 -2.15319001279982 0.0313037482623585 0.101373054501725 0.092211964508432
"TOR4A" 384.898361717745 0.346513643509132 0.1609664151919 2.15270771294762 0.0313416569495811 0.101459503427481 0.0922895524129968
"ZNF767P" 400.937054721342 -0.314751261976072 0.146207917591103 -2.15276482397028 0.0313371659779984 0.101459503427481 0.0922895524129968
"SLC52A2" 1741.17473101804 0.279202796430902 0.129734417173883 2.15211046161086 0.0313886553837803 0.101593473050418 0.0924108890926058
"LOC440910" 64.3203680696249 -0.720822209934081 0.334971769362889 -2.15188943027968 0.031406063929737 0.101595947305253 0.0924115666898653
"PDP1" 1580.59123420732 0.164025541981037 0.0762240531338933 2.15188690757383 0.0314062626671963 0.101595947305253 0.0924115666898653
"RCC2" 42418.1529941142 -0.133488311888345 0.0620305116839801 -2.15197824851765 0.0313990675625888 0.101595947305253 0.0924115666898653
"LOC728613" 267.247306248883 -0.187214806733338 0.0870075148200454 -2.15170847162509 0.0314203224959962 0.101623262893217 0.0924358888255806
"ARL8B" 2677.08951957421 -0.116878898027688 0.0543304110147985 -2.15126106805732 0.0314555993249092 0.101719178946311 0.0925226090762539
"MAGOHB" 1910.34956452053 -0.271699246875907 0.126328095717881 -2.1507428361991 0.0314965032789322 0.101833254124631 0.0926258457718128
"AK8" 17.2384950359054 0.682042828638077 0.317258646466023 2.14980060034745 0.0315709906925765 0.102037622356289 0.0928277894414607
"IGHMBP2" 719.886959847746 0.164184779096914 0.0763842155833617 2.14945951651139 0.0315979919185524 0.102106653885379 0.0928900613725051
"TMEM86B" 120.57910094249 0.3302842419346 0.153668433148317 2.1493304458686 0.0316082147043473 0.102121452113885 0.0929029950982234
"SMARCA1" 7632.4737704424 -0.231998798846164 0.107946029800775 -2.14921103883432 0.0316176746288309 0.102133780807448 0.092913682267152
"MTMR4" 2303.03098693255 -0.208851128145489 0.0971844129749789 -2.14901877525627 0.0316329116557014 0.102146532712629 0.0929232651545011
"STXBP5L" 540.699699542877 -0.402342392194178 0.187217959665803 -2.14905873834106 0.0316297440341526 0.102146532712629 0.0929232651545011
"MYO1C" 2326.42926894938 0.245708264024 0.11434001856675 2.14892622114242 0.031640248880936 0.102146637088222 0.0929232651545011
"SEPT3" 2811.42270495645 -0.130124366758614 0.0605546196067587 -2.14887596691452 0.031644233395036 0.102146637088222 0.0929232651545011
"MAP4K3" 4168.51132873765 -0.184656275071198 0.0859532663821467 -2.14833342400531 0.0316872774790704 0.102267339622125 0.0930325404676277
"C1orf61" 32.6421593144591 -0.702812658400552 0.327200196241889 -2.14795915917173 0.031717000030986 0.102328947988802 0.0930875288372963
"LINC01108" 449.81491154584 -1.53000661402956 0.712309947881167 -2.14795064786152 0.0317176762416662 0.102328947988802 0.0930875288372963
"CDV3" 10139.7131898378 -0.10043437775687 0.0467648520323238 -2.14764664897153 0.0317418365997486 0.102370392997514 0.0931241745333559
"OSGIN1" 20.0502989572603 0.550986940433215 0.256551977447044 2.14766202902079 0.0317406138891036 0.102370392997514 0.0931241745333559
"CAPNS1" 7762.9900167427 0.200128944037007 0.0932232884919604 2.14676983910802 0.0318116096131096 0.102540592725121 0.0932774158734701
"KPNA6" 5823.00859367676 -0.121905147115451 0.0567847120113911 -2.14679519887318 0.0318095897395307 0.102540592725121 0.0932774158734701
"STARD8" 91.3875767361923 0.43844944744027 0.204224602386468 2.14689827923163 0.0318013806497385 0.102540592725121 0.0932774158734701
"NAT1" 242.999129038263 0.178455972200503 0.0831422355641772 2.14639371902326 0.0318415800203131 0.102618919331716 0.0933481381190877
"ANO7" 92.5294354080935 0.274697666965371 0.127988781965543 2.14626362363011 0.0318519520553124 0.102634067733784 0.0933613895077079
"IL12A" 11.3985665846512 -0.92259963453962 0.429941763016581 -2.14587117117078 0.0318832584205961 0.102698370306 0.0934188254990248
"TRIM13" 3183.91792760046 -0.208557766903062 0.097187536073639 -2.14593121020207 0.0318784673324304 0.102698370306 0.0934188254990248
"RGS16" 741.85608915972 0.320835200060187 0.149561188364823 2.14517685749847 0.0319387092076412 0.102840370430868 0.0935641143405633
"NABP2" 1443.53438907676 0.168869071071238 0.0787346631753293 2.14478686084164 0.0319698922130806 0.102904156792584 0.0936382706751401
"RNF13" 1663.70106364932 0.151441809948586 0.0706142924843003 2.14463396319174 0.0319821245867632 0.102925222571949 0.0936569044892107
"STX10" 690.355407793618 0.29033268038447 0.135390484682894 2.14440978673262 0.0320000667803819 0.102964652997473 0.0936922491125367
"A2ML1" 314.293381190707 0.430500865279332 0.200771159939747 2.14423657963887 0.0320139354962578 0.102987468267039 0.0937119398622675
"MFSD12" 940.76228414303 0.248619295805111 0.115950806968145 2.14417909030519 0.0320185398137909 0.102987468267039 0.0937119398622675
"NFKBIZ" 755.470561850522 -0.44204264533657 0.206170684589586 -2.14406158769139 0.0320279523572829 0.102999435908547 0.0937222949207798
"IL27RA" 538.547705049436 0.23084319123524 0.107683917365556 2.14371093551133 0.0320560554408722 0.103071495959137 0.0937873296357372
"MMS19" 5268.72962861018 0.13403989178186 0.0625494278794131 2.14294353003949 0.0321176330447065 0.103196144811259 0.0938986105177291
"PES1" 6255.21747283184 0.190900529814576 0.0890804114889387 2.14301356071172 0.0321120094929703 0.103196144811259 0.0938986105177291
"RPS6KA1" 2892.5687009821 0.177676787015191 0.0829065649231694 2.14309671592167 0.0321053331201682 0.103196144811259 0.0938986105177291
"TMEM242" 864.520382473401 -0.129745930522756 0.0605453296851245 -2.14295522375582 0.0321166939657681 0.103196144811259 0.0938986105177291
"SLC6A16" 230.715261503949 -0.389882108615313 0.181946396901233 -2.14284050278256 0.032125907798234 0.10320440751231 0.0939055941760765
"DHRS4-AS1" 344.698988771751 0.229795204413321 0.107247440815797 2.14266375649938 0.0321401076366207 0.103231698223693 0.0939298914150296
"GNG11" 120.194706555111 0.370588027559632 0.17296805715352 2.14252292393336 0.0321514260086564 0.103249725830106 0.0939452525999013
"VPS54" 1070.3700450489 -0.200286522071235 0.0934847258163581 -2.14245183180703 0.0321571408078263 0.10324975515586 0.0939452525999013
"NECAP1" 1421.99783038253 0.101510157680628 0.0473955064651351 2.14176754826538 0.0322121920331669 0.103408165164482 0.0940888523795578
"DMXL2" 817.607810839326 -0.228002967632447 0.10646171582641 -2.14164280429422 0.0322222364960396 0.103422063077746 0.0941009630345627
"SCUBE1" 168.472620990621 0.373232965228712 0.174346306629671 2.14075636268852 0.0322936906606174 0.103633024684258 0.0942923756953679
"HSD17B12" 4588.43836930969 -0.233410701823049 0.109055210656644 -2.14029848200407 0.0323306525916364 0.103733242783378 0.0943830249674231
"DNPH1" 375.383300785983 0.276325962036305 0.129118837192983 2.14009023039222 0.032347475469434 0.103754289494721 0.0944011030151477
"GCFC2" 672.070075311897 -0.154960387591194 0.0724088471724713 -2.14007533115521 0.0323486793395896 0.103754289494721 0.0944011030151477
"NAGLU" 367.155727012186 0.219149455270232 0.102428057609743 2.13954516354497 0.032391542295068 0.103873356259357 0.0945089001052515
"LCOR" 1174.00972038185 -0.294235029105595 0.137544451538823 -2.1391995519539 0.0324195104684274 0.103926211060525 0.0945559177355193
"SPATA41" 9.80133657896014 -0.927595331791894 0.433608919055641 -2.13924412305012 0.0324159024482495 0.103926211060525 0.0945559177355193
"TOMM70A" 6712.47927908885 -0.10749541745906 0.0502622541886913 -2.1386907370988 0.0324607233030668 0.104039895305047 0.094658815495728
"SIX5" 1440.09490323982 0.196107171389002 0.0917558737829098 2.13727103567215 0.0325759532508119 0.104372246817757 0.0949774777345491
"PTBP2" 4437.60309937945 -0.268702526226006 0.125737365313789 -2.1370141290573 0.0325968424470931 0.10442068701055 0.0950210167003332
"AZIN1" 29225.9220741802 -0.212296351736846 0.0993691661402658 -2.13644091002209 0.0326434925136427 0.104547658168637 0.095139619942027
"EXTL2" 2728.45378299462 -0.161782270344119 0.0757296231124033 -2.13631421490096 0.0326538110062521 0.104547658168637 0.0951523106472595
"NCOR2" 7221.31154643665 -0.220242510763898 0.103102842710188 -2.13614392168582 0.0326676846801727 0.104569849850251 0.0951714196835897
"NEK4" 2155.33403782978 -0.180738467929953 0.0846119298075163 -2.1360872910134 0.0326722994613903 0.104569849850251 0.0951714196835897
"RBMXL1" 3338.11510085125 -0.132056517993471 0.0618239116973612 -2.13601039416448 0.0326785666083364 0.104571413146677 0.0951722985887913
"NUP62" 5863.44372486665 0.139167918803986 0.065172580435185 2.13537530468646 0.0327303662189897 0.104700142672589 0.095305760660296
"MBOAT1" 526.178665404736 -0.255609074851282 0.119736950269253 -2.13475518022209 0.0327810130730028 0.104843621875054 0.0954358179866217
"DCTPP1" 2178.32501226486 0.201608405459303 0.0944777398616959 2.13392494099068 0.0328489254901704 0.105023702415216 0.0956160841580329
"ARL14EP" 1447.15106143168 -0.168923299530034 0.0791664339224636 -2.13377426720369 0.032861263302663 0.105044589423245 0.09563454847331
"FAM157B" 51.1664049651552 -0.424284330172672 0.198898443653362 -2.13317068942032 0.0329107266141531 0.105184123774234 0.0957610308958961
"MIR3064" 90.1583095193171 -0.418077374691616 0.196037964266572 -2.13263474886484 0.0329547004552302 0.105287475183235 0.0958714972762113
"SPC24" 224.779442272948 -0.242872495288552 0.113890413288342 -2.13251043943145 0.0329649072086661 0.105296183213681 0.0958837064005577
"CXorf40A" 244.915190884224 -0.213181187259704 0.099979094906666 -2.13225762304326 0.0329856737129004 0.105298022869696 0.0959091376737038
"GDI2" 24362.038031025 -0.104319576634648 0.0489228041472174 -2.1323302793669 0.0329797045283332 0.105298022869696 0.0959091376737038
"ZFAS1" 4589.44024498873 0.314671936836289 0.147582983963707 2.13216949803421 0.0329929149906708 0.105298022869696 0.0959127124200368
"ROBO2" 261.409810296886 0.300313281252604 0.140930407008132 2.13093318630149 0.0330946469116804 0.105585460245728 0.0961909267314537
"CD40" 293.011349753076 0.242488125163436 0.113826962481304 2.13032237597717 0.033145007445422 0.105727490698459 0.0963197538769149
"ZKSCAN5" 1998.21454252121 0.100197779097564 0.0470357230096243 2.1302485150927 0.0331511016240529 0.10572829308933 0.0963199190147769
"EFCAB4A" 581.761605632997 0.234966801146974 0.110312988997829 2.13000121999775 0.0331715126454724 0.105774747635677 0.0963616738430201
"C5orf49" 17.1226085862607 0.57066359780668 0.267997962157116 2.12935797426745 0.0332246546642038 0.105925537491796 0.0964984781563276
"RAB29" 754.849999453429 -0.312772531110802 0.146891906855305 -2.12927000409149 0.0332319280176982 0.105930063309541 0.0965020348733813
"SLC4A10" 26.8888049813744 0.63924168370475 0.300246499786688 2.1290562393197 0.0332496077173298 0.105949093370805 0.0965358037347188
"SOX1" 8.31242076619177 -1.56196370312968 0.733816835882345 -2.12854710706054 0.0332917485946608 0.106064697635384 0.0966405671541518
"FAM86B1" 181.829136665355 -0.233051777371264 0.109509232290945 -2.12814730316153 0.0333248723905302 0.106138637442419 0.0967191220881424
"LHX4-AS1" 204.390403787696 -0.5011178354783 0.235480201627776 -2.12806780363819 0.0333314622946217 0.106138637442419 0.0967206528643861
"ST6GALNAC5" 91.2702381333002 -0.388692009032796 0.182677977905045 -2.12774420589895 0.0333582975864114 0.1062019270098 0.0967809201115853
"FLRT2" 352.478016899977 -0.24913002754808 0.117112304500487 -2.12727457298941 0.0333972761531667 0.106307319132402 0.0968763897722948
"HTR3A" 214.080244897163 0.337419087005066 0.15862664075019 2.12712748255474 0.0334094923678747 0.106310744758581 0.0968783655033579
"TNFAIP8" 582.106435679248 -0.208965160513169 0.0982385320997298 -2.12712014366249 0.0334101019806616 0.106310744758581 0.0968783655033579
"MRPS15" 3977.5819315028 0.150444978465651 0.0707387067866037 2.12677026906211 0.0334391757251469 0.106384550619244 0.0969450498853341
"IRAK3" 147.90312664506 -0.340237509011195 0.159994715200627 -2.12655467141244 0.0334571021515706 0.106422872303537 0.0969793982060606
"TULP4" 1150.79391162459 -0.197885678588319 0.09306044421546 -2.1264209542151 0.033468224545456 0.106439541542104 0.0969940153311907
"SAMD9L" 3.73861407931398 -1.98572649454974 0.934144104223541 -2.12571752641984 0.0335267867050604 0.106607051873972 0.0971460870128103
"PRICKLE2" 402.963200853139 -0.204579558213604 0.0962566168247491 -2.1253557933173 0.0335569360222076 0.106648116953635 0.0971817873457191
"RNF19A" 746.445131209526 -0.214076325537295 0.100723660646233 -2.1253826972114 0.0335546928691947 0.106648116953635 0.0971817873457191
"TEX15" 874.670484157723 -0.246441908186232 0.115953539945207 -2.12535044900472 0.0335573816276524 0.106648116953635 0.0971817873457191
"ANO5" 727.799880634057 -0.302041013187958 0.142128795225877 -2.12512188475208 0.0335764439100003 0.106689961193216 0.097219344127068
"CCDC66" 1242.69813934517 -0.189655701481081 0.0892577694359699 -2.12480888419615 0.0336025632147306 0.106754210662529 0.0972773169166779
"ITPRIPL1" 478.664118954412 0.151422774011495 0.0712808291004679 2.12431274891696 0.0336440003713672 0.106867093333379 0.0973796048484746
"C15orf62" 18.6726119321057 0.579533150338572 0.272887257358081 2.12370909491795 0.0336944764072624 0.107008642517694 0.0975080131691392
"CBLC" 362.728938243712 0.350724111247801 0.165166403713818 2.1234591500551 0.033715395122806 0.107052303666926 0.0975466493639863
"ENGASE" 701.907874833585 -0.214238116740203 0.100893739121228 -2.12340347980152 0.0337200558632559 0.107052303666926 0.0975466493639863
"SIL1" 191.403605740015 0.29934928265708 0.140993638450249 2.12314034836904 0.0337420928112188 0.107103475094162 0.0975927028118537
"LOC101926996" 82.6117589769804 0.310587350694511 0.146320335650875 2.12265335035578 0.0337829108131962 0.107214232563241 0.0976930504103194
"C11orf95" 2690.30989452818 -0.203446562912238 0.095849821137425 -2.12255547791316 0.033791119138533 0.107221478507959 0.0976990784226451
"C11orf83" 619.143035803046 0.264161108790332 0.124492785916469 2.12189892647736 0.0338462266262747 0.107339873296366 0.0978052344857067
"DHX57" 2900.96368103517 -0.203971204497044 0.096121540123033 -2.12201348663335 0.033836605516273 0.107339873296366 0.0978052344857067
"ITFG2" 779.220153375408 0.15631546160369 0.0736674028748877 2.1219081371603 0.0338454529986705 0.107339873296366 0.0978052344857067
"IBTK" 3538.13824384328 -0.235817461837202 0.11116694308624 -2.12129123362024 0.0338973016417912 0.107483015684222 0.0979350869962218
"TET3" 3743.67301162541 0.166339507146395 0.0784218691943178 2.1210857233488 0.0339145891537413 0.107518991823073 0.097967292297445
"WHAMM" 210.240753957367 0.205565683724231 0.0969589235219832 2.12013166253464 0.0339949434517315 0.107754860168599 0.0981816306714201
"ACOT7" 3654.8022295664 0.189762852912349 0.0895143734442553 2.11991488752947 0.0340132236659371 0.1077939221469 0.0982166462201557
"FAM104A" 1947.31158237033 0.100977780771491 0.0476457675777303 2.11934419162738 0.0340613895272811 0.107927666763383 0.0983379313279484
"AIF1L" 11923.0868857571 0.125813127393423 0.0593675276802199 2.11922463861236 0.0340714870018177 0.107940761341893 0.0983492859828116
"CASP8AP2" 2943.22367454613 -0.195398717901668 0.092210782701141 -2.11904413104228 0.0340867375599009 0.107970173793798 0.0983755085077169
"FANCB" 534.722655849467 -0.232013007024277 0.109495073031958 -2.11893558860461 0.0340959108027742 0.107980329346693 0.0983841853766431
"TTC26" 508.887950903502 -0.189743271218249 0.0895499128458185 -2.11885489542505 0.03410273178976 0.107983033152668 0.0983860728704939
"MICALL1" 1221.13472422611 0.184796977225553 0.0872289478190218 2.11852810157656 0.0341303675713994 0.108051632535347 0.0984479993191296
"SMEK2" 3952.14158213357 -0.151481835101602 0.0715395011959935 -2.11745724486664 0.034221060247258 0.108319801685216 0.0986917561794566
"MAST4" 238.448891509021 0.282316677899211 0.133351430434569 2.11708773561101 0.0342524023728224 0.108400047803182 0.0987642919674695
"ATF5" 2346.71425663608 0.820779417331646 0.38773422326904 2.11686090129353 0.034271654824151 0.108442011837356 0.0988019481504346
"PGK1" 28907.5796185502 0.353108984032081 0.166823791946494 2.11665842091237 0.0342888480579137 0.108477446583218 0.0988336552693686
"C19orf12" 463.144726844917 -0.142418197100695 0.0672883398434803 -2.11653605114906 0.0342992424249427 0.108491363559127 0.0988457575230376
"HOMER1" 2753.54746053258 -0.234583010135644 0.110843899952644 -2.1163366701809 0.0343161840671342 0.108525981628602 0.0988767203552572
"SLC16A14" 126.902255042326 -0.425285852551812 0.200980398486156 -2.11605637044802 0.0343400135671032 0.108570681125835 0.098916290761376
"ZFP90" 861.233886869929 -0.242459318009999 0.114582213271469 -2.11602927790863 0.0343423175709704 0.108570681125835 0.098916290761376
"EIF4EBP3" 47.867344931598 0.386688381850236 0.18284511326674 2.11484121692727 0.0344434826408967 0.108852473257015 0.099189769323622
"CCBE1" 310.448069455839 0.420525765642411 0.19885818906963 2.11470177622489 0.0344553728922115 0.108871036818135 0.0992061034330161
"DKFZP434I0714" 175.349970913703 -0.331849433929384 0.15695111529435 -2.11434900164312 0.0344854700014795 0.10890908641305 0.0992390310973312
"KRBA1" 525.452698503359 0.216510227077265 0.102394073465692 2.11448006460851 0.0344742856892738 0.10890908641305 0.0992390310973312
"ZNF621" 1958.83124221605 -0.171288439516171 0.0810097385045859 -2.11441787960437 0.034479591885833 0.10890908641305 0.0992390310973312
"RAET1K" 31.752850212231 0.495037386130573 0.234152752503239 2.11416428309432 0.0345012382981782 0.108939872316146 0.0992665024002047
"C17orf96" 182.855971821917 -0.369136896459321 0.174707280263313 -2.11288788826069 0.0346103647667821 0.109247253755609 0.0995448427492194
"FBXW2" 5087.71169244076 -0.13402630183991 0.0634349765335421 -2.112813926384 0.0346166972278218 0.109247253755609 0.0995448427492194
"TUBA1C" 18101.951574209 -0.191595236289014 0.0906795572422283 -2.11288235315502 0.0346108386366854 0.109247253755609 0.0995448427492194
"GRWD1" 3870.39245883716 0.195983354041392 0.0927692020662299 2.11259070549594 0.0346358149339354 0.109281193188635 0.0995746039896346
"KNSTRN" 1932.19434816136 -0.171293692094458 0.081083954087374 -2.11254734703584 0.0346395294059466 0.109281193188635 0.0995746039896346
"PRKAR2A-AS1" 17.8582388190675 0.549093015500137 0.25994160539458 2.11237064057767 0.0346546711748714 0.109309905801024 0.0996001844575569
"THAP9" 842.380824446974 -0.221304175378235 0.104781036273707 -2.11206324396477 0.0346810251011268 0.109373968321713 0.0996579745070924
"PHGDH" 27937.4634053132 0.197265066604479 0.0934078504021851 2.11186817548115 0.0346977577154481 0.109407670956395 0.0996881013132107
"C19orf84" 75.7226889757852 0.356387116417112 0.168832444417654 2.11089235630262 0.0347815652380775 0.109637523326248 0.0998957858376417
"MGAT4A" 207.411224674935 -0.29450968569291 0.139524629435122 -2.11080786872726 0.0347888295169824 0.109637523326248 0.0998957858376417
"ZNF276" 401.520989714033 0.259145808948884 0.122767497639317 2.11086658873049 0.0347837806079628 0.109637523326248 0.0998957858376417
"CYGB" 63.7097497638599 0.342991291898177 0.162511478268436 2.11056656153005 0.0348095843512164 0.109683830475294 0.0999373958501541
"CCDC82" 1225.98880338795 -0.229460799965542 0.108741421779291 -2.11015081659749 0.0348453673792347 0.109733609854991 0.0999798408928135
"CDIP1" 3858.02228158591 0.172831243104537 0.081909345808393 2.11003080782544 0.0348557023345762 0.109733609854991 0.0999798408928135
"ELOVL6" 8118.28269725846 -0.259657497935694 0.12305680608065 -2.11006206162637 0.0348530105573143 0.109733609854991 0.0999798408928135
"FSTL4" 135.855480593451 0.241230167057723 0.114310266328017 2.11031060294711 0.0348316109068145 0.109733609854991 0.0999798408928135
"RND1" 867.67642671479 -0.249015792044731 0.118004107312436 -2.11022987009612 0.034838560853446 0.109733609854991 0.0999798408928135
"XRCC5" 47131.9648149281 -0.108044570930943 0.0512218712081164 -2.10934447302704 0.0349148586466658 0.10989790226857 0.100128365364338
"ZNF826P" 329.742537269746 -0.207432647042789 0.0983426605674931 -2.10928447375518 0.0349200341536404 0.10989790226857 0.100128365364338
"PEX5L" 191.239227632806 0.867299886356014 0.41124231584264 2.10897529982757 0.0349467137265359 0.109928955669792 0.100172906360338
"SNORA64" 28.2197147660634 0.483525487479117 0.229272119783043 2.10895894335809 0.0349481256613789 0.109928955669792 0.100172906360338
"GUSBP3" 10.6543588792673 -0.774566878982073 0.367407961807144 -2.10819296123106 0.0350143018887249 0.110117971320536 0.100344561223768
"ZNF507" 3231.56220554153 -0.159799910574355 0.0758106705735124 -2.1078815075168 0.0350412401844702 0.110183541681698 0.100403725916494
"LIPG" 1191.03213735543 -0.417199159857844 0.19802117355224 -2.1068411643757 0.0351313499715629 0.110447690946039 0.100643842242111
"IFI6" 90.531715050242 -0.443009461340187 0.210325308878952 -2.10630600616472 0.0351777799333003 0.110574449482891 0.10075876141039
"DCTN3" 359.439694008109 0.191354777005562 0.0908529184178394 2.10620396502297 0.0351866388961603 0.110583087437464 0.100766045045655
"IPCEF1" 57.6154013318757 -0.411195830007758 0.195252066265633 -2.10597428171819 0.0352065864073161 0.110607358962985 0.100786987177879
"MAP1B" 13476.0522034413 -0.303474573628602 0.14410151695665 -2.10597764713258 0.0352062940585048 0.110607358962985 0.100786987177879
"ATRX" 6603.25857088961 -0.241102459541429 0.114493896165194 -2.10581059442296 0.0352208081937122 0.110632831986359 0.100809381181866
"RNASEK-C17orf49" 16.604029432356 -0.763610350774404 0.362632984958048 -2.10573881155004 0.0352270465142849 0.110633223485335 0.100809381181866
"FAM122C" 99.0631416127392 -0.260911211142161 0.123914067270968 -2.10558185110344 0.0352406905130839 0.110644943622009 0.100818300832821
"GMFB" 8353.25069572276 -0.285520923919667 0.135606951183323 -2.10550360013389 0.0352474942688842 0.110644943622009 0.100818300832821
"NDUFB6" 1575.20640030988 -0.183885040656824 0.0873361958763005 -2.10548488873126 0.0352491213517285 0.110644943622009 0.100818300832821
"BEND5" 165.639792455047 -0.248003254624591 0.117817167338907 -2.10498402080231 0.0352926990311726 0.110747415451901 0.100924846808268
"AP5Z1" 1267.23732139904 0.223111292597619 0.106020447706668 2.10441756683496 0.0353420383742416 0.110878905412669 0.101047827996891
"THRB" 438.091970903058 -0.431574836864709 0.205162598146449 -2.10357463184709 0.0354155687642927 0.11109033322216 0.101239918305953
"RARG" 3270.11474430178 0.307309916598471 0.146117641905875 2.103167780359 0.0354511056673882 0.111182531742991 0.101323350021052
"SPRYD4" 656.395092893244 0.306856253159367 0.145926885093394 2.10280821771106 0.0354825373954261 0.111261825802743 0.101395020886016
"SPSB3" 671.078369523713 0.202620926107234 0.0963807993660896 2.10229555513028 0.0355273937094162 0.11138318027817 0.101505021353873
"OSBPL1A" 3076.52016147947 -0.145518010172989 0.0692232107169974 -2.10215632395187 0.0355395843367522 0.111402099109279 0.101521670279059
"ING2" 869.92775760741 -0.166366941444083 0.0791544447520582 -2.10180163558986 0.0355706558181001 0.111480184912424 0.101592238260288
"ABCA7" 785.599381918995 0.202826610444472 0.0965234021729044 2.10132056971162 0.0356128352778993 0.111585151333272 0.101686709469949
"ENY2" 4510.5957146672 -0.168719854869561 0.0802938846177913 -2.10127901611298 0.0356164806642894 0.111585151333272 0.101686709469949
"ZNF44" 390.864449750792 -0.265160863398651 0.126212572082225 -2.10090689876683 0.035649139717907 0.11164881141143 0.101761741824922
"MRPL27" 1885.59577804281 0.204786341313173 0.0975214273822118 2.09991123807655 0.0357366499905452 0.111903515872799 0.101993294087506
"HIF1AN" 4907.89555573503 -0.110492750333961 0.0526450533627425 -2.09882492800658 0.0358323365282016 0.112183730417705 0.102248094611148
"USP24" 5111.68228601993 -0.152908478992135 0.0728627098450927 -2.09858347729889 0.0358536341269985 0.112230991724989 0.102290572042585
"LOC100288778" 147.403947198738 -0.242003538486719 0.115380981512395 -2.09743005575596 0.0359555227920958 0.112511362024318 0.102544911011719
"TFPI" 53.4554810507084 -0.638401956418819 0.304373605976401 -2.09742876479348 0.0359556369687573 0.112511362024318 0.102544911011719
"CCND1" 13346.9784948919 -0.340422967860842 0.16234543834622 -2.09690503982533 0.0360019823137217 0.112617436810563 0.102658735627009
"BBS4" 1846.82437737911 0.115837423367432 0.0552637522375859 2.09608321326848 0.0360748098626507 0.112825744776102 0.102848019397557
"MFAP3L" 371.900100156827 -0.1978022328527 0.0943769680274059 -2.09587399327409 0.0360933702909574 0.112864286985513 0.102882549512584
"ARHGAP44" 855.171728792064 -0.12874246191452 0.0614407844550389 -2.09539092080979 0.0361362559574124 0.112943745047239 0.102952566263556
"CWF19L2" 1556.87409930806 -0.155507366680787 0.0742100819694575 -2.0955018853744 0.0361264010282993 0.112943745047239 0.102952566263556
"GTSE1-AS1" 19.9253167435779 0.646656834125191 0.308619384272939 2.09532150953064 0.0361424216421063 0.112943745047239 0.102952566263556
"MST1L" 68.0762808499802 -0.37420436152038 0.178591696899817 -2.09530660168537 0.0361437459973784 0.112943745047239 0.102952566263556
"SLFN5" 298.513266785941 -0.291092599598875 0.138942277325411 -2.09506138234023 0.0361655362724351 0.112992324652277 0.102996245214286
"DAPK2" 51.2195647258213 0.381920606887606 0.182312235595455 2.09487095388965 0.0361824655337966 0.113009631357139 0.103010814855709
"RBFOX3" 243.896533010184 0.265161316267538 0.126577191685899 2.0948585818331 0.0361835656544687 0.113009631357139 0.103010814855709
"CAPN3" 108.638669979571 -0.349454640880822 0.166833087021986 -2.0946363045765 0.0362033353598572 0.113019843663548 0.103016510455702
"DYX1C1" 52.9967769496425 0.487265029047221 0.232650891021104 2.09440431071902 0.036223979094997 0.113019843663548 0.103016510455702
"MEIS1" 11.8810521003738 -0.707250816944974 0.33767255347297 -2.09448712864248 0.036216608475813 0.113019843663548 0.103016510455702
"SNAPC2" 540.253441730518 0.28832126390549 0.137653322155149 2.0945463530515 0.0362113384132686 0.113019843663548 0.103016510455702
"SNHG1" 6365.02882803992 -0.216430652067675 0.103323041687025 -2.09469880613139 0.0361977754383058 0.113019843663548 0.103016510455702
"SVOPL" 132.020582968054 0.308876152797466 0.147477112048923 2.09440060566823 0.0362243088665219 0.113019843663548 0.103016510455702
"CCNT2" 4252.33690722582 -0.234065528086158 0.11177760443198 -2.09402884661563 0.036257410642756 0.113103620581161 0.103092270432103
"LINC00277" 33.9128514863342 -0.419979132555613 0.200570451528352 -2.09392325417509 0.0362668173933712 0.113113465624 0.103100642318932
"LOC100288069" 565.814624710898 -0.296279531043987 0.141503645476748 -2.09379433332459 0.0362783051862139 0.113129796768866 0.103114926232114
"TOX" 1329.46615733319 -0.298621598160154 0.142629083581317 -2.09369359082996 0.0362872842395938 0.113138300413454 0.103122075660577
"CAPN12" 152.183605797841 0.31004418842147 0.148111395097047 2.09331758855096 0.0363208135852386 0.113223332065199 0.103198977727319
"IQCE" 424.225481503262 -0.196268425950762 0.0937671089373295 -2.09314788709057 0.0363359550619757 0.113251023562093 0.103223615929266
"GREB1" 1221.96612826211 -0.166123604240836 0.0793931650754182 -2.09241694902867 0.0364012339269478 0.113434945607379 0.103390650893809
"CAB39" 3638.20635818313 -0.140959688219632 0.0673907483547969 -2.0916771465055 0.0364674062033214 0.11359403084074 0.10353384132268
"DPY19L4" 1802.37406573997 -0.330757394767376 0.158131212099674 -2.09166419693849 0.0364685654007569 0.11359403084074 0.10353384132268
"LINC-ROR" 370.435548896457 0.909699146325885 0.434922364930268 2.09163570255059 0.0364711162237346 0.11359403084074 0.10353384132268
"CECR6" 387.269214728737 -0.186843228768328 0.0893332712352504 -2.09153013412321 0.0364805680543648 0.113595416631609 0.103542249197534
"RBM38" 3389.05725545414 0.215228010093796 0.10292221330561 2.09117160602359 0.0365126836408506 0.113664807012701 0.103614968837803
"DROSHA" 5980.60204348266 -0.136718611516664 0.0653942465866029 -2.0906825699965 0.0365565284703741 0.113774251458821 0.103713524719023
"RBP5" 26.2885100091543 0.485272636715759 0.232116869668694 2.09063924310371 0.0365604151322417 0.113774251458821 0.103713524719023
"RNF187" 1815.90012335843 0.209457574878362 0.100192922833968 2.09054261472599 0.0365690845002663 0.11378166319065 0.103719675398622
"GSAP" 43.6031609635353 -0.621355903646642 0.297385023593312 -2.08939877381443 0.0366718415209075 0.114047711144812 0.103960376171451
"HSP90AB1" 165361.234968375 -0.108808287469008 0.0520768214669722 -2.0893803501048 0.03667349862686 0.114047711144812 0.103960376171451
"SNTA1" 175.910256959745 0.30904426719184 0.147908699481222 2.08942589770439 0.0366694020002194 0.114047711144812 0.103960376171451
"KIF18A" 1664.29183418282 -0.179406021798739 0.0858915083003305 -2.0887515582032 0.0367300930689595 0.114183322687998 0.104083819684224
"TMPRSS13" 30.1295700023792 0.476033403219813 0.22789896517994 2.08879142054882 0.0367265030494405 0.114183322687998 0.104083819684224
"SNAPC5" 431.05983937191 0.221269625305237 0.105953003339442 2.08837520722612 0.0367640021319356 0.114250623832991 0.104161408277908
"SCYL3" 296.91127697162 -0.179567007407997 0.0859957626995242 -2.08809134044684 0.0367895960461371 0.114301117721475 0.104205613558635
"TRAPPC9" 664.422966965648 -0.161084729977925 0.0771484181562762 -2.08798487159675 0.0367991993725305 0.114301117721475 0.104205613558635
"VPS9D1" 132.093960711806 0.319165876092528 0.152855473370413 2.08802386368657 0.0367956820982823 0.114301117721475 0.104205613558635
"POPDC3" 87.5886557401159 -0.283621948605401 0.135841059947953 -2.08789557968754 0.0368072550114808 0.114306519081475 0.104209928385655
"DPP10" 722.462699103676 -0.278408542997746 0.133352257047978 -2.08776776007307 0.036818789114383 0.114322719254268 0.104224088277301
"URI1" 3465.80412295121 -0.116368724436185 0.0557433428047819 -2.08758066131266 0.0368356779612483 0.114355537551338 0.104253398295859
"HLA-F" 86.6227865254796 0.528921828112428 0.253575510432662 2.08585532258205 0.0369917303459437 0.114791518028024 0.104667588903266
"PTCHD4" 63.8793996462909 -0.489701966790501 0.234776979583543 -2.08581764557648 0.0369951444042572 0.114791518028024 0.104667588903266
"RBM28" 2474.32885891499 -0.112059900926545 0.0537286699959244 -2.08566303493172 0.0370091570789397 0.114815310560688 0.104688668800958
"DEAF1" 1368.44497204931 0.194162914213824 0.0931033520941298 2.08545567744457 0.0370279574016305 0.114853945344516 0.104723281756003
"SLC22A3" 82.161700161173 -0.499440242885714 0.239566199178941 -2.08476923955647 0.0370902521717598 0.115027455578435 0.104880872589198
"KLK13" 165.497642024457 0.276682043602395 0.132720617556445 2.08469526963076 0.0370969703227252 0.11502857692941 0.104881280263824
"VPS37A" 1912.24522877497 0.156641346832149 0.0751517193630334 2.08433483837497 0.0371297205010642 0.1151104029788 0.104955273010981
"DHRS3" 562.522564832074 0.206833887264133 0.0992473944700795 2.0840233476002 0.0371580435843884 0.115178478366408 0.105016727607676
"RMST" 445.896847528481 -0.436628877723522 0.209556494250066 -2.08358552325507 0.0371978849616888 0.11524636111222 0.105076776161403
"THOP1" 3196.43739874704 0.206127383452645 0.0989297757758422 2.08357273466073 0.0371990492515737 0.11524636111222 0.105076776161403
"UIMC1" 2011.27997051307 0.104205543356207 0.0500100361646299 2.08369262148039 0.0371881358208311 0.11524636111222 0.105076776161403
"SNORD81" 16.6890867306125 -0.820915440070812 0.394045793076432 -2.08329959231815 0.0372239238862061 0.115303684807392 0.105128426567628
"GPX3" 1846.55280133327 0.296144892774969 0.142172620492284 2.08299524725326 0.0372516567800901 0.115337453476822 0.105157371232057
"HMMR" 4699.3449752966 -0.253118531337183 0.12151808031086 -2.08297012831072 0.0372539464838652 0.115337453476822 0.105157371232057
"SIRT6" 520.928124962934 0.25429885493815 0.122078851331617 2.08307050864501 0.0372447970853633 0.115337453476822 0.105157371232057
"OSTC" 5767.69085978606 -0.129391414120615 0.0621236030795317 -2.08280601424496 0.0372689091623753 0.115364040404096 0.105180997130114
"ANO1" 346.030848555287 -0.462546772479134 0.222107674377703 -2.08253395014418 0.0372937251779354 0.115421113531712 0.105232418020655
"STX8" 908.460874162695 0.232587236660235 0.111712565250482 2.08201500107644 0.0373410995274087 0.115547971451434 0.105347462751597
"TMEM158" 309.751498005503 -0.444964104240262 0.213796789287366 -2.08124783222157 0.0374112274457045 0.115745182399978 0.105526648279485
"WWP1" 3259.83301770041 -0.145645342344965 0.0699825969102506 -2.08116515784271 0.037418791506261 0.115748795059367 0.105529326443502
"FZR1" 1450.52114902512 0.222595910049081 0.1069687171695 2.08094399876144 0.037439032234876 0.115791612941774 0.105567748369603
"PACS1" 1421.52414252747 0.177904216412818 0.0855030530256915 2.08067677255176 0.0374635015099932 0.115847492024067 0.105618077944943
"SEPT11" 10036.2139100959 0.132551032693144 0.0637085291964728 2.08058535277695 0.0374718757275619 0.115853590153077 0.105623022147972
"EPM2A" 230.83286372162 -0.268391361205466 0.129008834815766 -2.08041070666787 0.0374878780572701 0.11588326636904 0.105649462378676
"ZNF347" 815.785203855705 -0.156197967095498 0.075085868781542 -2.08025783852814 0.0375018897058585 0.115906779866305 0.105670284063452
"ZDHHC24" 78.9697841085268 0.32059585064763 0.154129542441377 2.08004153888647 0.0375217229983855 0.115948275167142 0.105707499331846
"ZNRF3" 1160.28675194585 0.194718616961444 0.0936206552404312 2.07986812804694 0.0375376301082572 0.115977625821926 0.105733642434169
"GUCY1B3" 91.5208079591504 -0.373094765379075 0.17940471568143 -2.07962630169421 0.0375598226069365 0.116026382706576 0.10577747747062
"VPS26B" 2124.0206135161 0.103972642295177 0.0500030267124953 2.07932697540477 0.037587307358494 0.116091468503039 0.105836198658209
"SLC52A1" 18.6791522327875 0.591764459224361 0.284637428270299 2.07901140345607 0.0376163023498896 0.116141376441495 0.105880467129523
"WIPI1" 455.327951001266 0.209706968128521 0.100867186146588 2.0790405298286 0.03761362539959 0.116141376441495 0.105880467129523
"TAZ" 490.517866191345 0.286282161586861 0.137734912641744 2.07850105754593 0.0376632335969141 0.116266440663555 0.105993866432381
"KLC1" 4288.49039315548 -0.111509854786071 0.0536564030027155 -2.07822083750988 0.0376890237223003 0.116326210690559 0.106047739764652
"PDCD4" 1340.18480690525 -0.254301231123682 0.122387702521081 -2.07783319635303 0.0377247251466156 0.116416546086827 0.1061294771626
"GALNT8" 126.779262576505 -0.256474397237697 0.123446664955276 -2.07761301069264 0.0377450168704078 0.116459305249258 0.106167841881256
"DDX26B" 587.370326160094 -0.231430756272759 0.111399189780737 -2.07749048021153 0.0377563129739423 0.116466632223218 0.106173289828433
"ERP44" 2431.94821491746 -0.104317520301191 0.0502142718788883 -2.07744763386781 0.0377602636634405 0.116466632223218 0.106173289828433
"SCN4B" 105.526280219491 -0.429163503815356 0.206628214160445 -2.07698404382527 0.0378030319341513 0.116578675167076 0.10627481435726
"CEACAM19" 129.137910533716 0.283823739360945 0.136668840554623 2.07672603505777 0.0378268522493416 0.116632257335847 0.10632304453594
"DNAH17-AS1" 15.3238469440443 0.685218189171258 0.329983392366901 2.07652325850805 0.0378455822831915 0.116670128960244 0.106356952571083
"MYCBP2" 3197.6866837625 -0.207148214531467 0.0997842294180768 -2.0759614594362 0.0378975156654517 0.116790436560289 0.106484143171296
"DHX16" 2362.86740863122 0.122490070410172 0.0590192006493289 2.07542747211987 0.037946934272566 0.116922820125379 0.106604224226892
"PPL" 2003.77943197059 -0.179201875643471 0.0863712369991981 -2.07478648991833 0.0380063272445407 0.11706595707527 0.106752279024543
"FCHO1" 656.643214290473 0.338622038912127 0.163230631255978 2.07450057814884 0.038032845119355 0.117127700013589 0.106807958288011
"CD47" 713.060632984151 -0.202117701546649 0.0974414142802552 -2.07424843984027 0.0380562436127344 0.117159881663158 0.106836056765364
"GPR64" 1531.2895455549 -0.170655685963808 0.082271581463517 -2.07429689484557 0.0380517460270423 0.117159881663158 0.106836056765364
"PKD2" 2455.30510953553 -0.201038283497052 0.0969358613674656 -2.07393095456132 0.0380857237309385 0.117230695124181 0.106900006404538
"MCM6" 10066.2608937301 -0.181375096340248 0.0874789502140628 -2.07335702927869 0.0381390648878685 0.117374918063073 0.107030895553396
"ENDOV" 274.578855447486 0.24930225739907 0.120268264782164 2.07288479509219 0.0381830024041491 0.117490156691971 0.107135353562398
"ATMIN" 5390.36499611192 -0.0974958321525612 0.0470411230279937 -2.07256599921185 0.0382126880730204 0.117541527004824 0.107180946820845
"COQ6" 275.462359653331 0.160526187062698 0.0774507888087351 2.07262171931028 0.0382074981082428 0.117541527004824 0.107180946820845
"BMPR1A" 5905.60109506253 -0.149206654720137 0.0719975488711774 -2.07238520004489 0.0382295324676199 0.11757335478145 0.107209344522483
"ISG15" 320.510810181683 0.292076865828331 0.140944552838832 2.07228204244484 0.0382391461107244 0.117582937641405 0.107217458181107
"GRM3" 59.9799097991897 -0.513398564211234 0.247760478980308 -2.07215681178934 0.038250819586651 0.117598850023792 0.107231343469589
"TACC2" 3032.30672085458 -0.15483858169587 0.0747342118400038 -2.0718567558772 0.0382788018661466 0.117664888494953 0.107290935518711
"ZNF329" 1130.59054482769 -0.167773697274895 0.0809899431331817 -2.07153741297242 0.0383086019056339 0.117736491182804 0.107355600703053
"CCDC181" 200.957382375642 -0.271111059120981 0.130900957346209 -2.07111593847204 0.0383479627235062 0.11783744836892 0.107447031487674
"TRIM39" 1356.89459827471 0.0955094669480748 0.0461242605682339 2.07069914555666 0.0383869201390336 0.117937131890654 0.107537300069911
"IFT57" 1194.42567120765 0.150460443384377 0.0726681179129063 2.07051520949953 0.0384041232423309 0.11796995657668 0.107566605022498
"PRRC2A" 25853.2176886056 0.139304966475214 0.0672861105327167 2.07033762796379 0.038420738239538 0.118000963880292 0.107591996050932
"CACYBP" 7625.08401652992 -0.130971512017906 0.0632678100442603 -2.07011293620377 0.0384417697498144 0.118001913469108 0.107591996050932
"CDCP1" 1249.88314347053 -0.190152664225229 0.0918574816536316 -2.07008357732079 0.0384445185112093 0.118001913469108 0.107591996050932
"CTDNEP1" 3858.4999199728 0.150430322240931 0.072670777805089 2.07002493690658 0.0384500092919418 0.118001913469108 0.107591996050932
"GPR87" 14.3596311418702 0.590800583510044 0.285412834838847 2.06998603914792 0.0384536518416959 0.118001913469108 0.107591996050932
"TTC5" 755.334625824997 0.139987255909604 0.0676205060056985 2.0701894170654 0.038434609919827 0.118001913469108 0.107591996050932
"SNAPIN" 775.606526976248 0.139486117412068 0.0674062353762976 2.0693355241304 0.038514612286836 0.118168942682703 0.107743665513621
"TAF11" 2612.57093717401 -0.117128198040872 0.0566113038287737 -2.06898958545695 0.0385470640033718 0.118248460790815 0.107815543322194
"ERMAP" 251.00532601213 -0.246581554857172 0.119224249935971 -2.06821644916698 0.0386196741631205 0.11845112265353 0.107999698790258
"PIK3CB" 2153.72215227656 0.148322673135687 0.0717213918347461 2.06803952546597 0.0386363065288126 0.11846319532362 0.108009455198652
"SHF" 752.439868694712 0.198450233553748 0.0959607569449314 2.06803530809612 0.0386367030725026 0.11846319532362 0.108009455198652
"LY6E" 1794.19598106611 0.247395193870997 0.11964579238861 2.06772999645033 0.0386654195869253 0.118531159214806 0.108070796091417
"RAD23B" 18327.7126079881 -0.138784325094129 0.0671427104651491 -2.06700510200829 0.0387336732070175 0.11872028291907 0.108242603318402
"LGI4" 267.732824636547 0.455565633460135 0.220444201878311 2.06658024832794 0.0387737235612811 0.118822913050795 0.108335549158788
"SNORD19" 13.4586416681318 -0.858914628073735 0.415655725975677 -2.06640874742574 0.0387899006736046 0.118832240153978 0.108342800305793
"TMEM129" 830.559802614179 0.296823814039696 0.143638577953185 2.06646305100875 0.038784777776114 0.118832240153978 0.108342800305793
"ACER2" 469.19601593505 0.192528498449338 0.0932044920783966 2.06565686005131 0.0388608914171519 0.118969157686479 0.108465126254241
"KIF24" 552.311410574566 -0.305280999721073 0.14778774160069 -2.06567199968396 0.0388594608945081 0.118969157686479 0.108465126254241
"PPRC1" 7621.14842287361 0.189628317437641 0.0917937651198685 2.06580825168263 0.0388465886472431 0.118969157686479 0.108465126254241
"TMEM159" 725.231274238703 -0.151509968322809 0.0733435235756283 -2.0657579692988 0.0388513385944874 0.118969157686479 0.108465126254241
"PURG" 212.068289473975 -0.259131311655389 0.12549121119631 -2.06493593603158 0.038929062322235 0.119157698204189 0.108636393263764
"TPCN2" 619.193509185617 0.233774238145296 0.113233244608883 2.06453713264838 0.0389668169747051 0.119253089797778 0.108722734874859
"NCAM2" 73.2901692423942 -0.285424032395049 0.13825574070242 -2.0644642381208 0.0389737212489587 0.1192540513563 0.108722984578753
"TTYH3" 7122.58988306124 0.203212798867622 0.0984505206517111 2.06411096175437 0.0390071968777409 0.119336303414979 0.108797345976832
"SOX6" 13.570935213321 -0.780965485556654 0.378419788675341 -2.06375435145827 0.0390410131879653 0.119419569751423 0.108872631428212
"CABP7" 45.6696468953933 -0.555872491935736 0.269431161769509 -2.06313363415353 0.039099933382682 0.119566569770466 0.109010360113616
"RRP36" 2709.9759930976 -0.194250984123736 0.0941553560430784 -2.06309011284351 0.0391040673768475 0.119566569770466 0.109010360113616
"CACNB3" 493.394392121473 -0.180656635510124 0.0875767746870803 -2.0628372779841 0.0391280909508351 0.119566569770466 0.109021920835674
"MIR4697HG" 1912.13493148772 -0.170517799837578 0.0826617509004945 -2.06283798709807 0.0391280235555305 0.119566569770466 0.109021920835674
"SLC39A7" 6813.90545756059 0.180457929878177 0.0874807267546716 2.06283071223503 0.0391287149746188 0.119566569770466 0.109021920835674
"CD63" 9314.79454383319 0.125653799078533 0.0609194939717783 2.06262053221821 0.0391486954295748 0.119607427400572 0.109058533329505
"ANKS3" 639.119427806359 0.171161598304415 0.0829854825754739 2.06254868914869 0.0391555270722955 0.119608105655007 0.109058533329505
"BCAS2" 3286.48708402845 -0.129850718858756 0.062963579363502 -2.06231475674374 0.0391777789980311 0.119635688280184 0.109082423409178
"WDR62" 2639.48757540814 0.22072564984704 0.107027883450498 2.06231911471116 0.0391773643648964 0.119635688280184 0.109082423409178
"C14orf164" 18.3821884155836 0.551479950713645 0.267465580739578 2.06187259380713 0.039219867389267 0.119671952678283 0.109123432913911
"L1CAM" 1427.09112923167 0.338215171763566 0.164024449463863 2.06198022836882 0.0392096183887734 0.119671952678283 0.109123432913911
"NTS" 606.216979546789 0.391005196101913 0.189617564619917 2.06207266128363 0.0392008187096724 0.119671952678283 0.109123432913911
"SLC6A12" 18.9937448264259 0.530204001336352 0.257144800515039 2.06188886679567 0.0392183177236714 0.119671952678283 0.109123432913911
"CCDC124" 2026.67469825126 0.195076728978208 0.0946212532603588 2.06165868931621 0.0392402422023344 0.119685053580557 0.109161085282658
"ZNF267" 1368.07173456118 -0.211724367983521 0.102722933669338 -2.06112072952526 0.0392915236344114 0.119821269243059 0.109284687598222
"LINC01351" 18.3845697009633 -0.713002483690728 0.345955059836836 -2.06096850853115 0.0393060445427218 0.119829150495345 0.109289969509148
"OLFML2B" 207.665587051352 0.279395947790428 0.135570831132811 2.06088540916829 0.0393139736124482 0.119829150495345 0.109289969509148
"ZMYND10" 15.9523078480067 0.610269958752718 0.296114146199934 2.06092807987859 0.0393099019430526 0.119829150495345 0.109289969509148
"PEPD" 3011.02806170338 0.218318893966037 0.105943516830075 2.06071027749817 0.0393306885514017 0.119859909064696 0.109317387656631
"LOC101928336" 26.91489799538 0.591601074207133 0.287110295785147 2.06053590864553 0.0393473366795054 0.119870270126655 0.109344610587847
"EHBP1" 2675.75055757193 -0.124626857365623 0.0604884437592121 -2.0603416061046 0.0393658950541343 0.119906621258982 0.109377131608091
"ALG6" 1816.27825935871 -0.180725365203244 0.0877534800718334 -2.05946664514393 0.0394495571080453 0.120140598254819 0.10959049871178
"SLC7A14" 31.0611622628733 0.483286969660154 0.234697005311993 2.05919529743339 0.0394755334888831 0.120179887956734 0.109643569164631
"VSIG10L" 363.36036123773 0.229411115446537 0.111438439600393 2.05863538891233 0.0395291799717338 0.120322967328595 0.109773461665629
"BCL6B" 180.626166838948 -0.392780064160411 0.190817958720141 -2.05840198058336 0.0395515617794108 0.120370847958328 0.109816501327657
"DPP10-AS1" 52.0702354669427 -0.324478050759836 0.157643673537464 -2.05830049172715 0.0395612970238174 0.12038023052682 0.109824418430134
"FAM217B" 1696.88377753868 -0.208084518819978 0.101131863834827 -2.05755645085144 0.0396327307347114 0.120577319330084 0.110003581444256
"SLX4" 1044.21573334066 0.170572879148681 0.0829063092098215 2.05741735188079 0.0396460974565626 0.120597710467971 0.110021540932684
"RHOH" 246.05705266437 -0.384837214078587 0.187114663613669 -2.05669190562825 0.0397158712740393 0.120789648163868 0.110196001792352
"ASB6" 1080.45238672472 0.152274313438102 0.0740438416603426 2.05654258373873 0.039730246060231 0.120810361108513 0.11021361000004
"STAM-AS1" 36.673631838011 -0.564746205147842 0.274617562889348 -2.05648247404845 0.0397360338924551 0.120810361108513 0.11021361000004
"CDH7" 37.1755035112214 -0.391314806321752 0.190314487201383 -2.0561482842222 0.0397682253578232 0.120887923076629 0.110283724553922
"TRIM9" 281.415866766846 -0.315032919439581 0.1532468687182 -2.05572173888187 0.0398093452893179 0.120992595289805 0.110378570515429
"ACACA" 11366.2479938907 -0.305478743325897 0.148622272198175 -2.05540353277985 0.0398400445655396 0.121045239499329 0.110425307678704
"HEPH" 4207.41272794887 0.131658745892907 0.064053963782 2.05543479465208 0.0398370276532315 0.121045239499329 0.110425307678704
"CCDC122" 104.490471318293 -0.415757208147184 0.202345042006375 -2.05469431830252 0.0399085390798714 0.121232990295342 0.110595941024886
"RGL3" 1360.34867249746 0.247873544965627 0.120641943887041 2.0546216098583 0.0399155667589269 0.121233987255714 0.110596205639444
"SUV39H2" 2412.11897217695 -0.15599175209659 0.0759302740824395 -2.05440786276138 0.0399362326957079 0.121276399876075 0.110634251854024
"C4orf27" 1821.730887954 -0.147566710985094 0.0718324595753889 -2.05431794842304 0.0399449286908865 0.121282454629242 0.110639130613612
"FBXO11" 4081.24767707061 -0.170852364573897 0.0831722840285681 -2.05419830138623 0.0399565027519147 0.121297244388299 0.110651977938561
"NKRF" 1052.98212431102 -0.138692309381857 0.0675263896824002 -2.05389789138993 0.0399855754657169 0.121365141500774 0.110713271603618
"TIE1" 78.0344512330736 0.419010718341388 0.204018221616947 2.05379066154247 0.0399959571708018 0.121376293973307 0.110722800746655
"LRP6" 6693.90492250262 -0.134326349922698 0.0654083140950422 -2.05365864846347 0.0400087414620557 0.121394732645433 0.11073897662832
"SLC35A3" 1416.83450111609 -0.366811883979452 0.178667662958981 -2.05304014114554 0.0400686845665275 0.121556230664859 0.110885653698938
"ARHGAP27" 560.969867890115 0.173489692852623 0.0845156009139807 2.05275346772011 0.0400964935660163 0.121599823625043 0.110924130111362
"NAPB" 831.945046740162 -0.236032944592782 0.114983340669918 -2.05275775792914 0.0400960772700025 0.121599823625043 0.110924130111362
"AP3B1" 4170.18639081783 -0.133973986495226 0.0652809626944887 -2.05226732213213 0.04014368995387 0.121702163411833 0.111035442011796
"MRPS12" 1422.64102025586 0.246956421278964 0.12039021230548 2.05129982371269 0.0402377576456796 0.121966911617457 0.111276336536518
"STAT2" 1439.08271376469 -0.195622245809003 0.0953696469681462 -2.05120027207757 0.040247447425707 0.12197585138429 0.111283843367371
"PBX3" 1482.67299630707 -0.161716171171796 0.0788543665907868 -2.05082074923028 0.0402844061380845 0.122067416857799 0.111366732893259
"RBM15" 1294.07998274935 -0.274893710449868 0.134051405377985 -2.05065892203628 0.0403001739521246 0.122094751019194 0.111391021349999
"SIK2" 734.995809069443 -0.241365313873128 0.1177071496705 -2.0505578000044 0.0403100295474529 0.122104167172867 0.111398962653744
"GET4" 2281.56327724324 0.235089791714522 0.114656933532973 2.05037571187892 0.0403277814459721 0.122137495070512 0.111428719291486
"SF3B1" 22462.9875983366 -0.139068539165274 0.0678290360856847 -2.05028033996527 0.0403370819655812 0.122145220088547 0.111435117866473
"LOC101926987" 35.4030737120967 0.539566163447267 0.263181996527766 2.05016365315985 0.0403484635540178 0.122159243177766 0.111447262385873
"ZNF648" 29.2024115745006 -0.46444317386165 0.226600543144714 -2.04961191803076 0.0404023164840814 0.122301826546661 0.111576693298777
"HSD17B7" 759.826742186418 -0.294836530078001 0.143879400472992 -2.04919209496808 0.0404433347600178 0.122405516945523 0.111670640837889
"SLC29A3" 453.060346344701 -0.209489527301168 0.102247355284702 -2.04885032691413 0.0404767528377697 0.122486173804729 0.111743574108631
"ALDH1A1" 108.105046328846 0.299362404029404 0.146171062860448 2.04802782555675 0.040557272994389 0.122661045119403 0.111939219987283
"COBL" 3741.88494724284 0.287452529968229 0.140358838050265 2.04798311215206 0.0405616541774153 0.122661045119403 0.111939219987283
"PNPT1" 3526.5432686025 -0.135914294260156 0.0663835274067694 -2.04740994595439 0.0406178506436459 0.122810463700487 0.112074920298984
"THUMPD2" 987.765872485738 -0.149000676250783 0.0727870955382252 -2.04707544859422 0.0406506771503132 0.122889183714011 0.112146101202853
"FAM131A" 391.249936207461 0.188247910122402 0.0919876368624935 2.04644794173593 0.0407123193429693 0.123034423986368 0.112277328054923
"RRP9" 2290.42861327432 0.181209900282084 0.0885467746333894 2.04648787075924 0.0407083946164871 0.123034423986368 0.112277328054923
"ZNF428" 716.54446476061 -0.243782867108791 0.119129211161356 -2.04637355298689 0.0407196320599329 0.123035976249215 0.112278086741128
"FAXC" 292.139249181114 -0.203544752489108 0.0994715728785809 -2.04626052045606 0.040730745749052 0.123049010863914 0.112289323946842
"ATL3" 1398.11755802172 -0.171589153033784 0.0838625401556877 -2.04607626617599 0.0407488676801092 0.123055354315678 0.11229314086773
"LRP12" 947.498395569947 -0.170214520691063 0.0831906890115689 -2.04607658276988 0.0407488365363421 0.123055354315678 0.11229314086773
"MIR302B" 161.32259069544 -0.45807104019088 0.223882663487806 -2.04603176081041 0.0407532459335687 0.123055354315678 0.11229314086773
"PIK3R1" 861.430970666269 -0.176805522328813 0.0864283039554879 -2.04569006028246 0.0407868742994808 0.123136349236471 0.11236639484958
"E2F8" 1027.31272992818 0.158991398626333 0.0777294770849377 2.04544536498808 0.0408109703696076 0.123188543754532 0.112413366933135
"CNTN4" 59.8683965121495 -0.340777121300645 0.166671633809426 -2.04460179282992 0.0408941326152931 0.123377829911028 0.112584122820429
"GANC" 587.538843255593 -0.132684722653478 0.0648914797897214 -2.0447171660045 0.0408827502605483 0.123377829911028 0.112584122820429
"IL15" 18.7126634418035 0.633933271705899 0.310044945757034 2.04464959155528 0.0408894166175216 0.123377829911028 0.112584122820429
"KDM7A" 1233.98064600119 -0.219229900806958 0.107235588857557 -2.04437634131114 0.0409163827046106 0.123383246362712 0.11258709376843
"KIAA1191" 5696.46265660675 0.123237863852859 0.0602787528613451 2.04446605151792 0.0409075278647651 0.123383246362712 0.11258709376843
"TYMP" 10.7614997352438 -1.0133722924928 0.495675986753512 -2.0444248250354 0.0409115969202384 0.123383246362712 0.11258709376843
"INTS12" 716.091509520421 0.143851045521623 0.0703738308605174 2.04409854860309 0.0409438125172101 0.123445390088543 0.11264314276592
"NAP1L4" 8820.91682467771 -0.0969023573113156 0.0474084164930759 -2.04399059237653 0.0409544765363864 0.123456972747368 0.112653054941639
"SLC1A5" 17430.7420019887 0.22809802580203 0.111608725399225 2.04372933196864 0.0409802938290382 0.123514223372797 0.112704638467243
"MBTD1" 6234.39529945014 -0.157343542044819 0.0770035920631831 -2.04332730239019 0.0410200486192105 0.123592873761777 0.112794528726454
"RTCB" 6610.10023897485 0.09599780095484 0.0469881226885161 2.04302269301561 0.0410501917433083 0.123663104675696 0.112857962962733
"TTC30B" 178.118108974627 -0.327636250655657 0.160413054796412 -2.04245378327516 0.0411065394041573 0.123812239856463 0.11299340621191
"SHISA6" 281.839606080219 -0.235822272766437 0.115499056062541 -2.04176796595414 0.0411745532699936 0.123976725408793 0.113142195482202
"SNRNP48" 2085.28577367431 -0.204929424563206 0.10036876373137 -2.04176495699086 0.0411748518847726 0.123976725408793 0.113142195482202
"AZI2" 1526.0397104059 -0.165774035219828 0.0812172421227617 -2.04111874384084 0.0412390257273454 0.1241090824651 0.11328050102745
"IFT20" 454.918756352198 0.144429881969517 0.0707602819804 2.04111512740329 0.0412393851051417 0.1241090824651 0.11328050102745
"DPYSL4" 851.764542205481 -0.166075553930266 0.0813833930047299 -2.04065654918829 0.0412849770949341 0.124225631112392 0.113386215281904
"RNF157-AS1" 50.6938293818378 0.363247494700027 0.178078523120217 2.03981641545177 0.0413686142096721 0.124456598958974 0.113596363356473
"EIF2S3" 16631.7852192982 -0.123099314260879 0.0603535414573582 -2.03963696724993 0.0413864972493754 0.124489452830365 0.113625017752985
"SHROOM1" 97.6171805963238 0.25893202943112 0.126954300808185 2.03956878800302 0.0413932934173467 0.124489452830365 0.113625017752985
"FBXO25" 420.414642858466 -0.238759665799559 0.117077270795262 -2.03933405841931 0.0414166986998466 0.124539145841214 0.113669707733933
"IDH3G" 1052.73233659935 0.183978281715812 0.0902415975775963 2.03873032674997 0.0414769492918006 0.12467888278811 0.113815488304332
"C1orf174" 905.495006718792 0.210011340178093 0.10303105747263 2.03833043481945 0.0415168981443084 0.124757520561176 0.113905519001599
"CSTF1" 2699.24065410018 0.118023545568604 0.0579110629121613 2.03801380312463 0.0415485524797396 0.124822984353911 0.113963941549705
"FADS2" 23652.5269997706 0.266624439298391 0.130828150080366 2.03797454244066 0.0415524788764345 0.124822984353911 0.113963941549705
"CENPH" 4186.99208024695 -0.256190959749538 0.125735940811325 -2.03753165639386 0.041596792950797 0.124922638574754 0.114053579256103
"GTPBP3" 1410.78628767635 0.145394814398219 0.0713592423485394 2.03750501845393 0.0415994595519156 0.124922638574754 0.114053579256103
"ZNF274" 1441.84994134548 0.164587097744907 0.0807840940814743 2.03737009885775 0.0416129679525914 0.124942470228985 0.114071012150454
"SEC14L6" 27.5230078494605 0.499070598081668 0.245020936620042 2.03684878919382 0.041665197348129 0.125078535370229 0.114194564248763
"PNMA3" 512.174873461118 -0.22556830716644 0.110762697918902 -2.03650065775389 0.0417001071207584 0.125141814006177 0.114250989009888
"TMEM190" 25.5173533366799 0.698803628928269 0.34313484763664 2.03652772005326 0.041697392491968 0.125141814006177 0.114250989009888
"RPL38" 14969.0859164998 0.19426479659919 0.095405501322628 2.03620120334837 0.0417301554864613 0.125211224288344 0.114313684861093
"CDC42BPB" 7298.78617756099 -0.0792088934680012 0.038904063059644 -2.03600568266008 0.0417497846468077 0.12523155758512 0.114330901355742
"MC1R" 94.2023683848415 0.294963991041096 0.144874554820952 2.03599584071638 0.0417507729283284 0.12523155758512 0.114330901355742
"FAM222A" 109.83007595366 0.41331292886253 0.203041780888145 2.03560531755887 0.0417900034060679 0.125307688754964 0.114418691323221
"BOP1" 3426.179622286 0.266468942666233 0.130923976518728 2.03529521292929 0.0418211775653691 0.12535633008843 0.114461075779696
"GH2" 24.0208104417578 0.486975294886423 0.239272004314245 2.03523724508472 0.0418270071327333 0.12535633008843 0.114461075779696
"GRID2" 1967.21624455374 0.237152808912852 0.116518967684443 2.03531505321185 0.0418191824746969 0.12535633008843 0.114461075779696
"SH2D5" 687.282528212707 -0.285857237216387 0.14049943774687 -2.03457922537312 0.0418932294701227 0.125534009023239 0.114622634705254
"CCDC169-SOHLH2" 64.9727348623932 0.423009615031541 0.207932920241308 2.03435614976519 0.0419156996711134 0.12556544898186 0.114649987923096
"PAFAH1B3" 2239.14001771573 0.186605336052099 0.0917278253085158 2.03433729541144 0.0419175993202595 0.12556544898186 0.114649987923096
"C7orf63" 193.506708645744 -0.233208469784043 0.114646615854012 -2.0341504897188 0.0419364246547982 0.125601049412981 0.114681816753968
"LOC101928254" 213.813365363891 -0.950035219236976 0.467101266299364 -2.03389561917415 0.0419621207620353 0.125657212859472 0.114732420674809
"SOCS2" 2538.36462646514 0.200145915553248 0.0984181906943255 2.03362726078633 0.0419891911169502 0.125717472278678 0.114786764064397
"HELZ" 4092.87695237351 -0.195646376485276 0.0962502256607229 -2.03268486013653 0.0420843718447894 0.12598160345795 0.115027251740923
"KCNK6" 325.94036170664 0.268961534606034 0.132326110940876 2.0325658533576 0.0420964042829884 0.125996780004128 0.115040430615073
"TMEM230" 3502.73966126882 0.107669957374089 0.0529817102952502 2.03220992252004 0.0421324088155795 0.126083689420659 0.115119104340427
"BMP1" 239.078217533705 -0.301650306669827 0.148469937627269 -2.0317264995902 0.0421813516598629 0.126146709574761 0.11517393194959
"CSDE1" 44943.0494501165 -0.0908167857099528 0.0446962655180266 -2.03186518286019 0.0421673061300891 0.126146709574761 0.11517393194959
"PACSIN3" 1889.39877116172 0.165008022410705 0.0812141621980585 2.03176413995747 0.0421775391367762 0.126146709574761 0.11517393194959
"ZXDA" 173.597844874386 -0.237515030970628 0.116895564117042 -2.0318566642342 0.0421681687632959 0.126146709574761 0.11517393194959
"ELAVL3" 59.6290837218006 0.473624564919453 0.23313936433997 2.03150834806601 0.042203453566138 0.126191952368281 0.115214561634867
"DHX34" 1907.97967494675 0.179151249921847 0.0882126501602842 2.03090202591493 0.042264934240454 0.126354906660376 0.115362662253585
"PPIP5K1" 1234.16685902049 0.177909833974889 0.0876078159734081 2.03075298702676 0.0422800582835587 0.126358370718295 0.115364468933794
"SSC5D" 59.0433884615786 -0.47971540507941 0.236220179459091 -2.03079773361398 0.0422755170460935 0.126358370718295 0.115364468933794
"SNORD89" 22.323015049207 -0.517221159543997 0.254757384353887 -2.03024992133503 0.0423311417741188 0.126490148867975 0.115484103259968
"ZNF570" 251.358628576257 -0.195934527947822 0.0965221149430601 -2.02994441287789 0.0423621899129862 0.126562025534984 0.115549047336601
"UBE2D1" 3046.61259951161 -0.304920459261747 0.150223097899005 -2.02978412458745 0.0423784873553466 0.1265898163061 0.115573741413197
"TBKBP1" 1331.05780462736 0.167359427476176 0.0824736719870751 2.02924670920926 0.0424331682067755 0.126711322090728 0.115703087603982
"NME6" 442.140974282446 0.187578794298301 0.0924480281207032 2.02901887808134 0.0424563675366724 0.126759681066429 0.115746563171577
"PRSS21" 68.9487582861287 0.722407653963428 0.356069334897817 2.02883984427005 0.0424746055152168 0.126793213692406 0.115776500322872
"EDARADD" 274.444889266018 0.164909835331821 0.081292644953017 2.02859478157133 0.0424995805265473 0.126821070132837 0.115799891049857
"GOLGA4" 5483.1405869777 -0.185143504543927 0.0912681348316886 -2.02856675974981 0.042502437098314 0.126821070132837 0.115799891049857
"KIF22" 6045.98360810871 0.130180228359895 0.0641742831808301 2.02854199388677 0.0425049618896804 0.126821070132837 0.115799891049857
"ATP10D" 299.168609427235 -0.332230608961748 0.163808257395419 -2.02816765311026 0.0425431400476129 0.126914055770129 0.115884114106132
"RABL6" 4635.06147102387 0.123985260625616 0.0611547794398531 2.02740099402302 0.0426214203745569 0.127126623223666 0.116077524864404
"METTL1" 1198.71319324866 0.125515056663908 0.0619180656654119 2.02711527427482 0.0426506251522552 0.127192767428347 0.116137237357754
"MADCAM1" 19.0783919643056 0.876486254186734 0.432416435377606 2.02694944613135 0.0426675829967362 0.127204895713658 0.1161469463354
"USH1G" 88.7595336578956 0.412062275592825 0.203292981872887 2.02693802706123 0.0426687509384342 0.127204895713658 0.1161469463354
"NAP1L2" 1971.32398988725 -0.257186857400963 0.126889046057392 -2.02686414148497 0.042676308603397 0.127206470184001 0.116147701715898
"CPEB1" 158.622914644283 0.244516529735846 0.120679886916644 2.02615809463543 0.0427485863761059 0.12740092540547 0.116324568828994
"SGSM1" 262.046814358147 -0.244902048222027 0.120894696470515 -2.02574683068712 0.0427907350067872 0.127505539384624 0.116419225692775
"SMARCA4" 14193.869825545 -0.160156822009782 0.0790633832985033 -2.02567630334147 0.0427979665719021 0.127506092045627 0.116419225692775
"PER2" 584.079007291792 0.329941658414953 0.162902802923143 2.02538969553899 0.0428273647126176 0.127572673553832 0.11647933457639
"SMG5" 8754.94579767266 0.151626543824874 0.07486912624397 2.02522122845111 0.0428446528047839 0.12760316608877 0.116506492389215
"CCDC171" 193.570349791023 -0.222979776306447 0.110137825826725 -2.02455218843026 0.0429133679407285 0.127786787272573 0.116673461507563
"RPGR" 528.892862048042 -0.2279461731162 0.112594963533538 -2.02447930140591 0.0429208595773273 0.127788067606337 0.116673946787644
"RPS6" 88817.2099290546 0.199217101499955 0.0984099466335552 2.02435940994634 0.0429331849334673 0.12780373656128 0.116687569408609
"ROCK1P1" 40.6721263073833 0.51879441028397 0.256289860364552 2.02424867509789 0.0429445716084615 0.127805229953758 0.116698636593663
"COG3" 1303.80987166712 -0.129027963792678 0.0637537835627131 -2.02384794411074 0.0429857994269883 0.127855198295658 0.116751011926825
"EML5" 52.9340646978372 -0.505757076599428 0.249893430413503 -2.02389104732583 0.0429813632970096 0.127855198295658 0.116751011926825
"MYO5C" 1906.02791365557 -0.219562566679941 0.108487663522365 -2.02384823814257 0.042985769164283 0.127855198295658 0.116751011926825
"MICB" 648.354915861919 0.19666998246175 0.097209735316515 2.02315109511812 0.0430575719913432 0.12802506778967 0.116923963646313
"RAB1A" 7785.11944210773 -0.112837951294032 0.0557751237191299 -2.02308742266996 0.0430641350373408 0.12802506778967 0.116923963646313
"ATP11C" 3721.69076598551 -0.194683143234028 0.0962540409113951 -2.02259709193135 0.0431147042739643 0.128154350943111 0.11704134626286
"TMEM139" 34.0735558290328 0.483907053542305 0.239361481010778 2.02165800236052 0.0432116954219679 0.128421553679739 0.117284686757754
"CPLX3" 20.8715077822565 0.757436972239747 0.374754562359442 2.02115477252885 0.0432637458894215 0.128555130642853 0.117405987739383
"CEP131" 865.905930763224 -0.294310558605768 0.145636044595972 -2.02086344367737 0.0432939030518168 0.128560300233948 0.117407943105335
"DPH6" 842.373258147938 0.296745503220519 0.146836097885743 2.02093019014592 0.0432869921643217 0.128560300233948 0.117407943105335
"HSD11B2" 745.181840690513 0.280466706006409 0.138777001518268 2.02098836938402 0.0432809690828541 0.128560300233948 0.117407943105335
"KANK2" 2099.55260800858 -0.109155305871672 0.0540102487248625 -2.02101098307709 0.0432786281619227 0.128560300233948 0.117407943105335
"GRAMD1A" 3982.18026586952 0.276010654900532 0.136594735598436 2.02065367813261 0.0433156281138329 0.128603708998838 0.11744689512714
"KIAA1522" 5374.60050656301 0.229475519448123 0.113581525694259 2.02035954390883 0.043346106609734 0.128673088124959 0.117509564120934
"KIAA1731" 1123.24525497793 -0.201879001226734 0.0999259643101204 -2.02028574475601 0.0433537565979432 0.128674689092403 0.117510335162009
"ERICH5" 50.5818419879337 -0.423976811383211 0.209867817620371 -2.02020879709218 0.0433617341741396 0.128677261662058 0.117511993717381
"TSEN34" 823.905081871399 0.193640465843535 0.0958680709908904 2.01986400521123 0.0433974958253134 0.12874685295894 0.117588934850042
"FXN" 1259.31391973578 -0.108591213289797 0.0537670821013643 -2.01965978151977 0.0434186895582047 0.128769382253295 0.117626383632467
"GATA3" 11.5206015488658 0.832950310412962 0.412448860971139 2.01952384703336 0.043432801285202 0.128769382253295 0.1176319007482
"TRIM24" 10549.2171405429 -0.141052692074725 0.0698454188334744 -2.0194981207146 0.0434354724399928 0.128769382253295 0.1176319007482
"PAGR1" 3260.17592506539 0.114955908541616 0.0569412942393027 2.01884959022006 0.043502854997775 0.128948020317729 0.117794390467499
"PAH" 353.592759361422 0.282178119868324 0.139776669193755 2.01877839482049 0.0435102576021686 0.128948840741704 0.117794442522484
"ACTG2" 171.458789037913 0.558022866181531 0.276471405638534 2.01837461234998 0.0435522613736505 0.1290521895886 0.117888153708045
"ERBB4" 39.3839456245565 -0.948699174174069 0.470099196659008 -2.01808295125043 0.0435826229374775 0.129078747082912 0.117910321577839
"NOP9" 4264.98180144689 -0.149461983899137 0.0740564897709581 -2.0182158830562 0.0435687826825063 0.129078747082912 0.117910321577839
"NR2C2AP" 615.935449509125 0.157239146459678 0.0779140681917932 2.01810982417987 0.0435798247508576 0.129078747082912 0.117910321577839
"UBE2V1" 1427.95599735282 0.183098566171912 0.0907371715833681 2.01790030454811 0.043601645337722 0.129113954186126 0.117941785303156
"ERI2" 838.565318324557 -0.253274096460846 0.125522326686513 -2.017761326982 0.0436161243558308 0.129131666359229 0.117956571139858
"NUDT17" 96.9971881462817 0.267342189851009 0.132498095000547 2.01770591380883 0.0436218985662006 0.129131666359229 0.117956571139858
"NPPA-AS1" 43.5643832960706 -0.769513770657888 0.381395790497127 -2.01762523297615 0.0436303068929879 0.129134825038558 0.117958063666071
"TOP3B" 1249.67133330835 0.197229121449454 0.0977563218814286 2.0175587384382 0.0436372377934782 0.129134825038558 0.117958063666071
"COBLL1" 436.2503907649 -0.290994472934584 0.144246147376186 -2.01734658587231 0.0436593572298833 0.129163266950073 0.117982651735877
"KATNA1" 943.699996572037 0.104249802161018 0.0516771280124371 2.01732964215675 0.0436611242226788 0.129163266950073 0.117982651735877
"CPPED1" 720.144696174884 0.206109780714583 0.102194490651359 2.01683847535125 0.0437123723165383 0.129293738058202 0.118101132589001
"LOC101927604" 34.8346919102891 -0.48454239328704 0.240273857125392 -2.01662552507397 0.04373460722198 0.129338364485856 0.118141199393747
"MYH11" 100.826776704423 0.387100015341766 0.191966850478291 2.01649406851909 0.0437483378417466 0.129345151585908 0.118146006680668
"NIF3L1" 2574.47788233383 0.0955533599144127 0.0473865302323462 2.01646669308545 0.0437511976601094 0.129345151585908 0.118146006680668
"BAG2" 2049.65284694809 0.208098705540266 0.10320627873347 2.01633765013155 0.0437646804643771 0.129363877439296 0.118162415320473
"BAI2" 839.8597087279 0.191987872336572 0.0952199563351544 2.01625667271696 0.0437731430250699 0.129367760277914 0.118165266298133
"COL26A1" 2708.41860869581 0.174499340589526 0.086553395915665 2.01608889799717 0.0437906807527291 0.129398458344446 0.118192610510749
"CDC25B" 1233.27640288155 0.201918105639253 0.100171633019895 2.01572141285897 0.0438291152239248 0.129474696667078 0.118260855355222
"RPL9" 61832.3702198151 0.20641432028161 0.102403020072098 2.01570539751936 0.043830790880997 0.129474696667078 0.118260855355222
"PPM1N" 199.392342136771 0.367592631663932 0.182382547656113 2.01550332741835 0.0438519377710332 0.129516021854842 0.118297905850366
"FGD3" 75.1592791612704 0.358911988887846 0.178112172472652 2.01508961406304 0.0438952602693744 0.129622818184497 0.118394756101031
"STARD4" 2826.09449839686 -0.341793087748598 0.169627905022079 -2.01495790273487 0.0439090601631695 0.129642413560567 0.118411958391347
"XXYLT1" 246.282233833687 -0.322922692317551 0.160277605497742 -2.01477112984509 0.0439286353449436 0.129679051419592 0.118444726769179
"APOBEC3C" 651.36788927419 0.204131275936701 0.101327222001198 2.01457487835093 0.0439492118926367 0.129718632916189 0.118477512804246
"POLR2B" 10063.0674942112 -0.102954387890135 0.0511108393299516 -2.01433569160353 0.0439743011114306 0.129718752769559 0.118477512804246
"RNASE1" 25.4694269892743 0.579198216672932 0.287540670870922 2.01431753956273 0.0439762056424337 0.129718752769559 0.118477512804246
"SYCE2" 38.2636023912321 0.562767450139405 0.279385955706962 2.01430114379003 0.0439779259638176 0.129718752769559 0.118477512804246
"ZNF486" 1164.06372402486 -0.1592978836057 0.0790830256550636 -2.01431194982991 0.043976792137039 0.129718752769559 0.118477512804246
"MESDC1" 735.302628543257 -0.312088703446276 0.154955114139401 -2.0140587497197 0.0440033657165158 0.129772637875826 0.118526033537277
"CCDC130" 518.896614782536 0.23602854434254 0.117199096919063 2.01391094767173 0.0440188839398073 0.129797250085506 0.118547818091777
"HIST2H2AC" 21.1103974182867 -0.566435509070504 0.281298041529286 -2.01364896104878 0.0440464021300343 0.129836079645724 0.118581893280892
"LMF1" 174.324237288751 0.345930238491729 0.171792161971518 2.01365553888937 0.0440457110381773 0.129836079645724 0.118581893280892
"SLC35F6" 585.085451542209 0.169048829015307 0.0839581141773426 2.01349006789539 0.0440630988040832 0.129864142664282 0.118606829478715
"FAM229B" 372.354941009037 0.231348007700346 0.114934144767034 2.01287448711849 0.0441278351904425 0.130030910624011 0.118761046327314
"CRLF1" 154.071763901496 0.820687916027048 0.407828133375915 2.01233767085553 0.0441843539692222 0.130030910624011 0.118772903660484
"FAM66C" 18.5601826239721 -0.598022116270403 0.297156916892991 -2.01247920635062 0.0441694464560991 0.130030910624011 0.118772903660484
"LINC01160" 15.0950605921148 0.605427032487532 0.300849260548278 2.01239328753603 0.0441784955230973 0.130030910624011 0.118772903660484
"MAGEA4" 3241.90157469229 -0.809715360397973 0.402347053193971 -2.01247990750814 0.0441693726158306 0.130030910624011 0.118772903660484
"PIK3C2A" 9387.35562878303 -0.214685269681925 0.106675303138213 -2.01251145641245 0.0441660502468654 0.130030910624011 0.118772903660484
"RBP1" 671.785850481894 0.179761216106838 0.0893268022776062 2.01239954328806 0.0441778366073837 0.130030910624011 0.118772903660484
"RIOK3" 1695.30785401676 -0.233918969060208 0.116242156118969 -2.0123419667199 0.0441839014361096 0.130030910624011 0.118772903660484
"TAF7" 9137.94371830751 -0.129784270884521 0.0645049324087901 -2.01200537754281 0.0442193701264804 0.130112800294112 0.118847006569722
"ZNF763" 49.6365773678162 -0.379708175047401 0.18873150648088 -2.01189606403035 0.0442308944030022 0.130125551148875 0.118857956763601
"C18orf32" 153.182109712159 0.255948828235932 0.12723070745259 2.01169067877191 0.0442525538106411 0.130167326564448 0.11889472183453
"GLS2" 658.322405306239 0.300026946283812 0.149146557751235 2.011625013728 0.0442594805675866 0.130167326564448 0.11889472183453
"ZNF160" 1727.85316546215 -0.186553573419937 0.0927440738809323 -2.0114878030853 0.044273957352713 0.130174074124882 0.118913588485721
"ATP5J" 3505.86202389765 0.146969753716925 0.0730684325210546 2.01139874835245 0.0442833554549499 0.130174074124882 0.118918810457544
"HIATL2" 109.944799183898 -0.287387667048668 0.142908031940077 -2.01099730468035 0.0443257414137388 0.130235203218545 0.119012601567618
"MPHOSPH9" 1656.28111717032 -0.194211239275721 0.0965899369145188 -2.01067777327151 0.0443595032287827 0.130313241952606 0.119083209576308
"HYAL1" 81.4634943723309 0.341168479586113 0.169708051062605 2.01032583575104 0.0443967141973308 0.130401386157263 0.119163051531665
"PYCRL" 329.661987112537 0.307802259552066 0.153126019571201 2.01012382098095 0.0444180854681761 0.130442985172365 0.119200359219391
"PLA2G10" 13.4047283522131 0.602110436246164 0.299577638429056 2.00986441913204 0.0444455404839166 0.130500181716109 0.119251213768753
"PODXL2" 1394.90029152824 0.141226377843858 0.0702687473480388 2.00980354956904 0.044451984974475 0.130500181716109 0.119251213768753
"TCHP" 552.502520216762 -0.209562427733677 0.104284795471437 -2.00952043666879 0.0444819695695746 0.130545851659264 0.119291535134139
"TMPO-AS1" 168.45887072446 -0.237897004992314 0.118384691483129 -2.00952506622207 0.0444814791146095 0.130545851659264 0.119291535134139
"C7orf43" 676.883493457348 0.179681903901423 0.089432543305078 2.00913333403122 0.0445229953750875 0.130635067631641 0.119371647930194
"TTN-AS1" 461.518996747169 -0.213124297022838 0.106079624885703 -2.0090973855957 0.0445268068717928 0.130635067631641 0.119371647930194
"MYO1H" 9.72883743264265 -0.766622965039195 0.381693742981396 -2.00847663640261 0.0445926663393727 0.130807082197648 0.11952812479475
"TRMT13" 1272.67221602278 -0.281039023845091 0.139979884001567 -2.00771007812769 0.0446741090616128 0.131024745150558 0.119726312106328
"FRRS1" 194.188849920533 -0.250508216935663 0.124778882098965 -2.00761709611229 0.0446839964317654 0.13103250679456 0.119732697190525
"ZNF674-AS1" 164.741544266781 -0.30470277238069 0.151778880423577 -2.00754394504914 0.0446917763477241 0.131034086971551 0.119733434064079
"CSTB" 2496.01780840464 0.174429112310814 0.0868919418004404 2.00742564496275 0.0447043604658076 0.131049750038758 0.119747039434435
"TUT1" 1361.14774726294 0.146251673946305 0.0729096001918913 2.00593164084543 0.0448635418705964 0.131473790071306 0.120153256169799
"TM9SF3" 13187.399566258 -0.18005891718563 0.0897775599110888 -2.00561161791378 0.0448977013934306 0.131552591388523 0.120224559924604
"NOS1AP" 392.145860258035 -0.367869031471683 0.183478844139395 -2.00496702056941 0.0449665728571216 0.131733058511004 0.120388773848384
"ANK1" 533.100639284962 0.249775071850729 0.124614836235091 2.00437668095569 0.0450297253336315 0.1318795194867 0.120521195121585
"MT2A" 846.644329809594 0.725490762833592 0.361955694811935 2.00436344346107 0.0450311422915738 0.1318795194867 0.120521195121585
"DAP" 2016.11952172334 0.133301597873706 0.0665085203208465 2.00427850793613 0.0450402347906836 0.131884804008448 0.120525311279867
"PCNXL3" 3357.58171883911 0.179670365461863 0.0896482511568406 2.0041703339815 0.0450518172463001 0.131897376620134 0.120536087933502
"CITED4" 61.1079585482869 -0.661113411433097 0.329883856623361 -2.00407930900332 0.045061565463848 0.131904575967938 0.120541954294137
"CRNKL1" 2660.65656063715 -0.129310469700911 0.0645269075962885 -2.00397748037051 0.0450724727942293 0.131911739626149 0.120546363609144
"DDTL" 32.0720462302098 -0.526464890955476 0.262726391240286 -2.00385232891955 0.045085881387474 0.131911739626149 0.120546363609144
"PSMG4" 497.347333227862 0.20657141011366 0.103084390647938 2.00390581750791 0.0450801502655656 0.131911739626149 0.120546363609144
"KBTBD8" 1838.11416712591 -0.202673820802994 0.101156451557904 -2.00356791565568 0.0451163656285898 0.131979591402354 0.120607657043988
"INHBB" 29.8074123455395 0.642802348614467 0.320910262679403 2.00305949472436 0.0451709029622562 0.132112447412348 0.120727640278007
"ISL1" 33.2502900195158 0.569561628563591 0.284353085089221 2.00300843715088 0.0451763828795099 0.132112447412348 0.120727640278007
"CBLB" 1440.24322977074 -0.205160175010343 0.102435668237379 -2.00281970665644 0.0451966438480688 0.132150342070553 0.120761556850124
"PLXNC1" 121.325972423419 0.330787200909585 0.16518521141818 2.0025230955583 0.0452285017081167 0.132222127126023 0.120826442774832
"PPP1R14A" 111.376928573925 0.404293125559874 0.20197351991599 2.00171352030721 0.0453155514410985 0.132455212223892 0.121038725546842
"SCUBE2" 31.3535878240069 -0.423190395524094 0.211456196402621 -2.00131470594659 0.0453584859257808 0.132537891379449 0.121133124281873
"ARHGAP35" 4100.26947910589 -0.222963689107401 0.111447305508459 -2.00061982737194 0.0454333752108819 0.132734321908856 0.121311216423788
"WDR96" 24.7354248284453 -0.70677222429432 0.353288096403942 -2.00055487713408 0.0454403804280153 0.132734321908856 0.121311216423788
"MSTO2P" 145.376506995323 -0.289224144922782 0.14459997289789 -2.00016735222363 0.0454821959037262 0.132813589974799 0.121382227073946
"PAPD7" 1401.07542544542 0.122922569670174 0.0614546458492779 2.00021606131538 0.0454769382181927 0.132813589974799 0.121382227073946
"SLCO1A2" 639.773323385379 -0.317144376579335 0.1585663952633 -2.0000730675167 0.0454923745011431 0.132821879472844 0.121389085598133
"RWDD2A" 285.998074276763 0.162072291000705 0.0810450161303799 1.99978109375626 0.0455239069907632 0.132892502162422 0.121452911727531
"NUS1" 7686.64527862815 -0.168262925093326 0.0841475186181224 -1.99961838277056 0.0455414873910633 0.132922379972368 0.121479500056349
"SPTAN1" 11595.7464207192 -0.202125303413692 0.101089463345369 -1.99946954632786 0.045557573701391 0.132947888034248 0.121502094756267
"ZNF577" 1124.98633109909 -0.213633865264723 0.106868004997675 -1.99904419727281 0.0456035720174349 0.133060664177282 0.121603255666671
"SLC2A10" 437.093018733347 -0.197125879689956 0.0986168127086466 -1.99890743044338 0.0456183706383997 0.133060934086473 0.121603255666671
"ZNF92" 2677.82632097422 -0.25969218389331 0.129916293284958 -1.99891928353976 0.0456170879342396 0.133060934086473 0.121603255666671
"FAM83F" 510.950103878068 -0.237168708551019 0.118689122054433 -1.99823458498791 0.0456912336653453 0.133251984594374 0.121777136969081
"DNHD1" 426.043574032658 0.401143373225707 0.200769325484726 1.99803118458066 0.0457132793665397 0.133273320995151 0.121795200236101
"PPP1R15A" 701.928282924871 -0.230895005557833 0.115557671097663 -1.99809327554458 0.0457065486421076 0.133273320995151 0.121795200236101
"RHOT1" 2052.19195452085 -0.160593751961528 0.0803837752000362 -1.99783789156317 0.0457342378752102 0.133312945971296 0.121830694783955
"CRHBP" 83.1644852270083 -1.81007256544022 0.906049757534862 -1.99776287161643 0.0457423743702329 0.133315188694433 0.121832026828497
"LSM14B" 3335.88800192247 -0.0801822089238106 0.0401385962036628 -1.99763361222119 0.0457563964150053 0.133334581244112 0.121849031614921
"MZT1" 1965.40778098059 -0.40085405825232 0.2007028559178 -1.99725139146248 0.0457978808682123 0.13343398038821 0.121939150762927
"ZNF644" 6209.20622307141 -0.188045118506319 0.0941593682197823 -1.997094097609 0.0458149620076659 0.13344077780311 0.121964275633289
"CYLD" 2002.40265946369 -0.191517614095028 0.0959057060560657 -1.99693659502458 0.0458320711912461 0.133469127820533 0.121989466764288
"CANT1" 1399.17183511422 -0.183785651775329 0.0920640227982284 -1.99628091614161 0.0459033541007906 0.133655204474321 0.122158817568643
"IPO7" 22308.9367845697 -0.124896688517515 0.0625693235608201 -1.99613295157507 0.045919453153277 0.133659067759643 0.122160906387757
"MKLN1" 4423.30592311462 -0.178955740324215 0.0896506913852291 -1.99614456463299 0.0459181894407679 0.133659067759643 0.122160906387757
"ARHGAP24" 17.3382804237824 -1.04050511852254 0.521291984914802 -1.99601211726399 0.0459326038684795 0.133674481127877 0.12217355243552
"SLU7" 2273.54071197942 -0.135130212763684 0.0677022522498286 -1.99594855818148 0.0459395224433172 0.133674481127877 0.12217355243552
"RINT1" 1308.60757924787 -0.180886016491392 0.0906311271119014 -1.99584869189648 0.0459503949266124 0.133684621638582 0.122182100109862
"ANLN" 5894.39433058512 -0.142942822692419 0.0716261840325535 -1.99567832103763 0.0459689482744231 0.133710188459977 0.122211064950866
"PELO" 1803.5762706396 0.103369741556456 0.0518052642236554 1.99535207677321 0.0460044938106171 0.133777489956119 0.122285187313326
"RASSF8-AS1" 58.1353416830287 0.306467186255295 0.153608069119003 1.99512426666772 0.0460293282999046 0.133828201303836 0.122330706590108
"AFF4" 6613.8571350009 -0.144258759667173 0.0723081857976371 -1.99505433687546 0.0460369538903728 0.133828870297219 0.122330706590108
"LBH" 1307.45406336138 -0.258085819527702 0.129398344748237 -1.99450634418736 0.0460967473524478 0.133953212479679 0.122448802407751
"LOC728323" 51.6119081125831 -0.327447931870209 0.164171374846101 -1.99454948938064 0.0460920372537726 0.133953212479679 0.122448802407751
"PDCL" 1672.45587137933 -0.191319400325101 0.0959285657514437 -1.99439446244636 0.0461089632095808 0.133953212479679 0.122460862168412
"HIST1H3G" 30.9916623626233 0.797369773925479 0.39982762978557 1.99428382263905 0.0461210461465172 0.133965722482725 0.122472564950322
"GRPR" 409.459060438598 0.57665042398371 0.289176892291722 1.99410962409121 0.0461400757166781 0.133999488070776 0.122502707269742
"MIPEPP3" 143.438773188024 0.243858185514351 0.122293901652876 1.99403389881638 0.0461483500598196 0.134002012625561 0.12250428899407
"ACADSB" 1759.13095486674 -0.207933956500643 0.104300382545401 -1.99360684425227 0.0461950368202931 0.134116057484361 0.122607821898346
"SNORD58C" 37.452262916881 -0.61810175697404 0.310156002324879 -1.99287375495187 0.0462752728603402 0.13432745230682 0.122800349835973
"LRRC55" 132.422342377581 -0.383799656170502 0.192623691410945 -1.99248417138732 0.0463179601976631 0.134429800759729 0.122893187592469
"CCDC134" 298.763088841976 -0.226845237801762 0.113875101834753 -1.99205299619352 0.0463652434474195 0.134545453082826 0.122998186558053
"USP42" 1341.95902074144 -0.116703336355374 0.0585869238971389 -1.99196900250762 0.0463744590351202 0.134550618999444 0.123002181121581
"SNORD52" 49.759802442847 -0.51953258085924 0.26082779796957 -1.99186047232532 0.0463863689924481 0.134563599436893 0.123013319631901
"TMEM97" 6158.94926751239 -0.122313224403692 0.0614155639437582 -1.99156722741651 0.046418562176483 0.13463540649874 0.123078235160979
"PWP2" 3346.33185407869 0.141380937032744 0.0710130225439585 1.99091563727239 0.0464901627604442 0.134799869462105 0.123247599980081
"ELOVL4" 1391.60479176665 -0.260871364610772 0.131050286968459 -1.99062032327757 0.0465226442138495 0.134854259480777 0.123295865154087
"PAX6" 34.6325264760212 -0.980229895846119 0.492426993920274 -1.99060958872783 0.0465238252618529 0.134854259480777 0.123295865154087
"PCCA" 2377.29208564375 -0.174667277814861 0.0877510142650662 -1.99048728128942 0.0465372836824252 0.134867669771792 0.12330666322018
"STMN4" 10.0812631241517 -1.07598365561114 0.540577927420803 -1.99043209319489 0.0465433575223719 0.134867669771792 0.12330666322018
"ELN" 242.076742521699 -0.536946490016066 0.269902594601796 -1.98940840419951 0.0466561427672317 0.135172840140222 0.123584941342921
"CALM2" 20111.2467526112 -0.126886870652712 0.0637838323939997 -1.98932654075907 0.0466651720205621 0.135177357593099 0.123588339046489
"COX18" 686.521734264879 -0.192975974807613 0.0970184156745981 -1.98906541057997 0.046693983600699 0.135223451210634 0.123629016230835
"TNFRSF11A" 875.924645320976 -0.190950106994545 0.0960008079415477 -1.98904687459307 0.0466960293222398 0.135223451210634 0.123629016230835
"SNTB2" 826.808863712211 -0.231717215601059 0.116516377571803 -1.98870940231783 0.0467332875908409 0.135290107249999 0.123707129620753
"SYTL4" 10.7486443168619 -0.752706139183491 0.378669706786123 -1.98776433840436 0.0468377595173462 0.135568793382261 0.123963108052379
"UTP14C" 2507.74047023261 -0.114907228887205 0.0578188913444483 -1.98736479056059 0.0468819865294125 0.135675104467655 0.124059580874149
"LGR4" 7836.17426275412 0.166272098709141 0.0837161764602074 1.98614062108026 0.0470177119111199 0.136014539254202 0.124388361293245
"ROBO1" 8120.4599404354 -0.149356252541333 0.0752006367062696 -1.98610356352051 0.0470218256838134 0.136014539254202 0.124388361293245
"HNRNPC" 69189.502843347 0.0992826935031744 0.0500104697793885 1.98523816995003 0.0471179794596862 0.136270889612032 0.124622056415755
"IER2" 4394.75705731705 -0.244424349226002 0.123147678858463 -1.98480679044649 0.0471659717206516 0.136366100696103 0.124728313083255
"HDAC10" 454.274403896544 0.241270790256126 0.121579901970959 1.98446277998939 0.0472042733754685 0.13641145496686 0.124767557560011
"MUSTN1" 29.1375934987286 -0.512205561967343 0.258100705649249 -1.98451825491487 0.0471980951044228 0.13641145496686 0.124767557560011
"SNORD102" 31.8695075959711 -0.53643921391975 0.270313930050364 -1.98450451228985 0.0471996255642784 0.13641145496686 0.124767557560011
"RPP25L" 367.679726402974 0.219686823728094 0.110727302653755 1.98403481763713 0.0472519586314732 0.1365261484318 0.124872908399292
"NUCKS1" 38787.0341550161 -0.166187294829815 0.0837681639470183 -1.98389563527888 0.047267475607358 0.1365261484318 0.124887739364794
"UTY" 1397.94114972297 -0.159190805886186 0.0802436084052758 -1.98384405998023 0.0472732266531271 0.1365261484318 0.124887739364794
"PFKL" 3764.63949356844 0.197095759791198 0.0993542281304989 1.98376821500056 0.0472816850255355 0.1365261484318 0.124889404453211
"POLR2D" 2894.99092150214 -0.119085923330416 0.0600514928525826 -1.98306349556962 0.0473603375112589 0.136731440268625 0.125076448378518
"ZNF28" 1283.32192490824 -0.141412867004111 0.0713214007287528 -1.98275504349568 0.0473947979014053 0.136809102380576 0.125146740436779
"WWOX" 248.490425179983 -0.162454343230785 0.0819452464155399 -1.98247427809281 0.0474261834535984 0.136877865355074 0.125208891414647
"LRRC16B" 627.018679059546 0.201831711048524 0.101834127990491 1.98196532961297 0.0474831211598031 0.136998494978922 0.125317736142845
"SPTB" 128.825298191331 -0.474461482717563 0.239383173736262 -1.98201684484431 0.0474773553718055 0.136998494978922 0.125317736142845
"TTC37" 5226.07775575754 -0.128679630012858 0.0649310399301667 -1.98178914354757 0.0475028450497186 0.137033553964564 0.125349055561232
"CEP135" 1554.97501928782 -0.217678792927725 0.109847382733041 -1.98164751414009 0.0475187053432236 0.137057458063592 0.125370171166825
"CRLS1" 1863.0847107188 -0.126300638041891 0.06374779163408 -1.98125511181425 0.0475626715657018 0.137140552047951 0.125444678816202
"DPEP3" 774.254957804739 0.277566906179145 0.140094050556748 1.98128974839449 0.0475587893782057 0.137140552047951 0.125444678816202
"ZNF564" 521.977495863174 -0.207842071240251 0.104913388642095 -1.98108243314197 0.047582029962729 0.137174512379408 0.125474992731468
"LOC100129973" 15.5219953959768 0.586271357152407 0.296011015346393 1.9805727718151 0.0476392049275027 0.137317466130629 0.125605003373554
"GIPC2" 93.4898708029641 -0.38567057024599 0.194742157365646 -1.98041644122212 0.0476567540185751 0.137325503835409 0.125610854795989
"SLC10A5" 12.6615218455593 -0.723016706472181 0.365083851512683 -1.98041272840868 0.0476571708712625 0.137325503835409 0.125610854795989
"LINC00869" 41.5926233744203 -0.421865778256716 0.213043685905061 -1.98018437610356 0.0476828148067368 0.137333792255723 0.125616186827391
"UNC13B" 6113.89842026196 -0.0981251614879157 0.0495520827032864 -1.98024293096782 0.047676237997191 0.137333792255723 0.125616186827391
"ZNF846" 141.129964742341 -0.273997399158224 0.138368442512657 -1.98020151258955 0.0476808899790065 0.137333792255723 0.125616186827391
"PGM2" 1761.38115069205 -0.156837230317771 0.0792117236207791 -1.97997497275301 0.0477063409714347 0.137379685903737 0.125657415198658
"EIF1AX" 13918.975084224 -0.25029498164018 0.126422198770988 -1.97983411199472 0.0477221719632148 0.137403408726545 0.125678364394376
"PHKA1" 661.679206149521 0.175755737008377 0.0887896500855572 1.97946198502888 0.0477640156347739 0.137502008737968 0.125767800864364
"KCNQ4" 116.539509666331 -0.244342573852874 0.123463053983652 -1.9790744353791 0.0478076262814651 0.137605663303546 0.12586185968556
"PAIP1" 5569.07939484629 -0.142922064293263 0.072222009274466 -1.9789267250945 0.0478242568057726 0.137631639815086 0.125884869341577
"ECT2" 7545.22347078505 -0.145930502399871 0.0737617453673366 -1.97840359759834 0.047883194212811 0.137730104491265 0.12597193077555
"INPP5D" 1121.83762560088 -0.255673563963915 0.129224810297779 -1.97851761882841 0.04787034297519 0.137730104491265 0.12597193077555
"SNORD36A" 113.254265356586 -0.265304255032856 0.134103608442626 -1.97835284310312 0.0478889156420779 0.137730104491265 0.12597193077555
"ZNF620" 1028.29372806012 -0.15571918077279 0.078710724387064 -1.97837311224622 0.0478866306825843 0.137730104491265 0.12597193077555
"HPN" 937.870354203359 0.420591507497602 0.212626751411243 1.97807427666584 0.0479203279817024 0.13779854682296 0.126033780517653
"MIR4458HG" 2.81557836594189 -6.24876667098939 3.15926986018488 -1.97791481814843 0.0479383169958266 0.137806478849321 0.126039536808078
"TXNL1" 5085.91603168657 -0.110698368645093 0.0559662204698184 -1.97794969386562 0.0479343820723009 0.137806478849321 0.126039536808078
"TMEM68" 777.39476391942 -0.185810169235308 0.0939717395992501 -1.97729838808678 0.0480079117801791 0.13798462064392 0.126201717670288
"ZNF221" 112.764887993676 -0.320873652782181 0.162286929120667 -1.97719960887052 0.048019071814903 0.137994779031679 0.12621025893492
"XDH" 128.875691237029 0.266618768016033 0.134858595656903 1.97702465102294 0.0480388438295807 0.138029678936185 0.126241428834975
"PRKD1" 384.90942267185 -0.347832457925781 0.175962754448126 -1.97673910604941 0.0480711280060817 0.13810051316051 0.126305463802541
"GPRASP1" 403.625418794452 -0.341843828825614 0.173010493516055 -1.97585604132094 0.0481710841166161 0.138343745147482 0.126547254404165
"KIAA0226L" 200.115799912939 0.220192898263081 0.111446895186644 1.9757652099174 0.048181375427276 0.138351343975244 0.126553451361008
"KANSL1L" 536.711253305067 -0.213372306881631 0.108003861184172 -1.9755988771344 0.0482002259261798 0.138383513939418 0.126582124185395
"HIST1H1C" 1020.37377134952 0.649173605336785 0.328714382173454 1.97488652928558 0.0482810264286537 0.138593504799003 0.126773452212433
"UG0898H09" 43.7088246576497 0.337033613181318 0.170696599760127 1.97446002823101 0.0483294582096285 0.138710527480006 0.126879739390557
"CDC7" 3614.73396840077 -0.142284220023936 0.0720709659716851 -1.97422385152762 0.0483562950577843 0.138765543191511 0.126929307560364
"TNC" 421.517175125569 -0.431198085645616 0.218506390542083 -1.97338889986638 0.0484512712982109 0.13901604652171 0.127157687496571
"LIMD1-AS1" 106.987786384903 0.270913931437336 0.137317875623616 1.97289631963068 0.0485073760302966 0.139154958250515 0.127283992958446
"IGF2BP3" 16730.5778399099 -0.202922877777347 0.102883435074896 -1.97235714019099 0.0485688509328117 0.139287151581642 0.127403394900046
"MLLT1" 2553.88524303508 0.195342759900778 0.0990397773314111 1.97236671127716 0.0485677591089542 0.139287151581642 0.127403394900046
"PTPN12" 7910.79471525958 -0.11413909962505 0.057882481630504 -1.97191095491832 0.0486197725023016 0.139389005576941 0.127495044461164
"USP14" 8121.03253394239 -0.147395374736896 0.0747465528985519 -1.97193541402431 0.0486169799088841 0.139389005576941 0.127495044461164
"DVL1" 2034.45813508293 0.187567490498512 0.0951247463387972 1.97180542096239 0.0486318232782316 0.139401469038948 0.127505687523567
"SGCD" 10.7017452049524 -1.08913167204295 0.552410863778893 -1.97159712716817 0.0486556154176786 0.139447579442241 0.127547106206645
"SAP30BP" 2986.40691134418 0.0800408420104463 0.0406054487989291 1.97118476406441 0.0487027459869028 0.139560552870783 0.127649681201749
"ITGB1" 27585.2322611557 0.139186257111917 0.0706585970061695 1.96984178867525 0.0488565056030704 0.139956834793915 0.128031650852724
"TMEM170B" 104.474839757855 -0.350313737611581 0.177879667370627 -1.9693860618801 0.0489087750839667 0.14008439283309 0.128147577219511
"POFUT2" 2209.17666638092 0.130428512516898 0.0662332949953615 1.96922880744544 0.0489268222354671 0.140113906499923 0.128173813127199
"CLDN11" 130.430914467402 -0.224360885889249 0.113962750694278 -1.96872122270136 0.0489851128476072 0.140243366764502 0.128290714808049
"H3F3A" 66.2251418892408 -0.40026047584809 0.203312051620679 -1.96870019586866 0.048987528808489 0.140243366764502 0.128290714808049
"DIS3L" 1558.17843669579 -0.18441165559519 0.0936756412794895 -1.9686190889794 0.0489968488413961 0.140247860903813 0.128294063091356
"SETD6" 1473.69895295433 -0.183591158920219 0.0932706500501333 -1.96837010165082 0.0490254693966497 0.140285403890223 0.128347938751912
"C2orf43" 1417.23362396756 -0.153078826441399 0.0777831360139308 -1.96802075984675 0.0490656491354798 0.140378179724212 0.128432053536906
"CACNA1D" 76.8826797994393 -0.379297576536721 0.192758086328785 -1.96773885734557 0.0490980924519173 0.140403887911571 0.128473575136661
"MAML1" 5043.7093770429 0.107506592236676 0.0546364107360061 1.9676730368715 0.0491056701255708 0.140403887911571 0.128473575136661
"TCTN2" 226.125408880066 0.19230580862337 0.0977322762336554 1.96767962472921 0.049104911645087 0.140403887911571 0.128473575136661
"ZNF362" 508.243829224335 -0.2466665563912 0.125364898113402 -1.9675886959049 0.0491153814312826 0.140409469570377 0.128477913650546
"MYL9" 3888.98448228082 0.369207496231303 0.187667376041966 1.96735044746798 0.0491428228739882 0.140465727804089 0.128528622316657
"ZNF862" 79.1708237158017 -0.363532879739852 0.184840841339388 -1.96673460857261 0.049213814784565 0.140646429618049 0.128693198012285
"FMN1" 235.805783976002 0.254937723041836 0.129646133890342 1.966412074096 0.0492510298379794 0.140730559916007 0.128769408396448
"MLLT6" 716.361333827017 -0.397228436909662 0.202035716163285 -1.96612977375061 0.0492836219254236 0.14080145600923 0.128833508798658
"IDH2" 1513.96783484997 0.233368184459664 0.118706081891787 1.96593283798553 0.0493063692312722 0.140844207988809 0.128871856932457
"ANKRD46" 1013.39952809508 -0.242668956568792 0.123442035821012 -1.96585348706218 0.0493155372460163 0.140848163195062 0.128874706179024
"CCNI2" 18.0716797612693 0.585350233305265 0.297802332284904 1.9655663164695 0.0493487282006166 0.1409156650984 0.128934930285122
"GRAMD3" 576.725395625429 -0.215798333523832 0.109792300772679 -1.9655142665298 0.049354746098235 0.1409156650984 0.128934930285122
"ADNP2" 4795.6600386039 -0.0996100086551972 0.0506826014722554 -1.96536889902397 0.0493715564252554 0.140941423737407 0.128957729405456
"ZNF35" 953.576151786795 -0.157175866567741 0.0799851177600185 -1.96506388900145 0.0494068434581928 0.14101991154881 0.129028774027174
"RPS20" 39991.6336803503 0.168644968508799 0.0858312370152368 1.96484373723824 0.0494323262667509 0.141070395225221 0.129074195296194
"KCNT2" 719.368194269102 -0.2911692863082 0.148247659429604 -1.96407341221102 0.0495215790416237 0.141302821560584 0.129286086079212
"TACR3" 87.7913462868901 -0.314708953367477 0.160318842241289 -1.96301912468793 0.0496439518619967 0.141589870552823 0.129567600340619
"ZNF526" 871.960636887966 0.130645534461997 0.0665538643772115 1.96300448793671 0.0496456525562368 0.141589870552823 0.129567600340619
"GAS5" 10518.8152971265 0.285278728333277 0.145344853283968 1.96277144933308 0.0496727366926902 0.141644790921986 0.129617082302123
"TM9SF1" 1457.26429977315 0.118834357250165 0.0605463260194164 1.96270137368957 0.0496808834243018 0.141645701346489 0.129617140498988
"RBAK" 1873.27541261056 -0.174403247293941 0.0888699350817949 -1.96245498698094 0.0497095363164474 0.141705067609079 0.129670690384663
"PJA1" 2327.75662483003 -0.12509948800713 0.0637554289001172 -1.96217781238862 0.0497417861678344 0.141774667269354 0.12973360413955
"FGF5" 32.3616919428142 -0.499901730442626 0.254785414813318 -1.96205002868357 0.0497566599809985 0.141794727404118 0.129751185573202
"CREB3L2" 3147.37941811238 0.132452385266855 0.0675118947932474 1.96191183305528 0.0497727499227475 0.141818246355226 0.129771932058754
"C17orf89" 465.851716723844 -0.391430314177842 0.199555329085002 -1.96151270914499 0.0498192439133444 0.141928374977311 0.12987193094665
"ZNF497" 101.431482192398 -0.252021776852426 0.128491564376954 -1.9613877228008 0.0498338110730393 0.14194752796753 0.129888681891728
"HSF1" 2469.23961867035 0.201781680617361 0.102886146538202 1.9612133159486 0.0498541441626305 0.141983096123223 0.129920453441785
"LYPD5" 22.5346517099823 0.534304006575769 0.272471302247641 1.96095516176656 0.0498842536395658 0.142046491559651 0.129977687827149
"PCNXL2" 3263.94344151623 0.088720521598449 0.0452502510306522 1.96066363340947 0.0499182740003363 0.142121001622103 0.130045091998917
"MRPL52" 2078.85019004234 0.113332971944725 0.0578109386917562 1.96040705287641 0.0499482321627964 0.142147420708645 0.130088173608055
"OSBPL3" 1101.15912715277 -0.161034560644584 0.0821444662732043 -1.96038233554284 0.0499511189371282 0.142147420708645 0.130088173608055
"AMBP" 84.9680877753704 0.287979623766768 0.14692220443029 1.96008237749663 0.0499861626363238 0.142214160827698 0.130158191398712
"FRS2" 2580.13160422539 -0.157265753412675 0.0802384551600062 -1.95997982636962 0.049998148275078 0.142214160827698 0.13016815561041
"ADARB2" 67.2853943964921 0.374439972849371 0.191051657383043 1.95988863943038 0.0500088077507013 0.142222125578609 0.130174664521894
"DHPS" 1578.28109621736 0.180141823289889 0.091929913508014 1.95955610546925 0.050047696102475 0.142310356484976 0.130254640068334
"TFPT" 505.485758295998 0.178394448004228 0.0910518395394913 1.95926242573994 0.0500820617050835 0.142385701274971 0.130322820493052
"MROH1" 716.421411441557 0.178194772792374 0.0909586389741732 1.95907474872145 0.0501040335174014 0.142425791789333 0.13035873299684
"KIAA1024" 45.7365013388846 -0.449476318932854 0.229497877454438 -1.95852059251436 0.0501689571136185 0.142587945331874 0.130506365855319
"RXRB" 960.026694725639 0.10677691118789 0.0545306902593014 1.95810672265747 0.050217491087539 0.142703473417102 0.130611322597098
"DGCR6L" 1174.32880338046 0.192109661685665 0.0981226743652264 1.95785187193947 0.0502473966693263 0.142743624823882 0.130646506920214
"LOC100506844" 51.4137870370384 0.34773422408284 0.177605024818338 1.95790757856383 0.050240858473842 0.142743624823882 0.130646506920214
"WDR90" 1043.33621464373 0.250720424138092 0.12807635167441 1.95758561873672 0.0502786562233696 0.142810008321786 0.13070648222057
"SLC16A4" 14.2999508556208 0.670037968678954 0.342313467893166 1.95738126461349 0.0503026595475233 0.142837043267775 0.13074757745539
"TAC3" 280.983496475165 0.211442246871316 0.108027344839548 1.9573030068023 0.0503118542102561 0.142837043267775 0.130750174632746
"SLC34A2" 103.863929625519 0.424018031539017 0.216650235837699 1.95715471944681 0.0503292806437727 0.142864103926229 0.13077416016136
"NFYB" 4335.10865890238 -0.204323640622471 0.104412309487732 -1.95689226322955 0.0503601363734283 0.142929270359717 0.130833026494329
"HIST1H4H" 199.333793772024 0.730595201148011 0.373377337412786 1.95672079674269 0.0503803034335944 0.142964085139458 0.130864109570102
"IL11RA" 138.916108348994 0.314982010855954 0.161053574124826 1.95575920973864 0.0504935260944413 0.143240452767677 0.131136857449246
"RPS4X" 54295.5125805051 0.106169510345301 0.0542898739922859 1.95560428746596 0.0505117874411416 0.143269797105783 0.13116293242773
"SNHG21" 78.2914627174038 -0.361651413698237 0.18495146337236 -1.95538552171458 0.050537583714061 0.143320500687925 0.131208561525489
"ICA1L" 254.477264994557 -0.403512392254575 0.206375792119074 -1.95523122218597 0.0505557849397933 0.14334965281581 0.131234460287905
"SEPT10" 3992.53162902934 -0.133660138726272 0.0683833237658623 -1.95457212907508 0.0506335936384958 0.143547784816265 0.131415056598107
"TNPO1" 22393.6659472037 -0.174764421425991 0.0894267211412993 -1.95427517855489 0.0506686826589745 0.143624762123559 0.131484737010618
"SLC38A3" 72.0666159399419 0.498184296426849 0.254954486784087 1.95401266598907 0.0506997192967895 0.143690230288912 0.131543880575863
"STPG1" 561.749579388665 0.166234084743372 0.0850775833519214 1.95391169088276 0.050711661738262 0.143701570750953 0.131553471767843
"IFIH1" 64.8330906123905 -0.37697133754245 0.192939978584121 -1.95382698966193 0.0507216812660129 0.143707459556876 0.131558072332624
"PCAT6" 60.9768247051926 0.57723557746375 0.29545350886963 1.95372727056851 0.0507334794223754 0.143718385038714 0.131567283924671
"CDCA3" 1047.67285823282 0.186678206098679 0.0955604151790235 1.95350978487227 0.0507592189811637 0.143768794284417 0.131612640927269
"GRAMD4" 360.579396539095 -0.264310030861828 0.135320070082639 -1.95322120880086 0.0507933890132544 0.143815083234753 0.131652646035372
"RRP15" 3732.02272063133 -0.183804061320027 0.0941027310357914 -1.95322770441294 0.0507926196617778 0.143815083234753 0.131652646035372
"SH3PXD2B" 3914.66117802031 -0.250807628792855 0.128410519187027 -1.95317042856558 0.050799403848173 0.143815083234753 0.131652646035372
"SCYL1" 2130.45761467556 0.177590383160044 0.0909344034435174 1.95295043938295 0.0508254680944022 0.143849033156492 0.131682145756837
"SOS2" 852.282083770504 -0.230230397669795 0.117889430134202 -1.95293502910063 0.0508272943193307 0.143849033156492 0.131682145756837
"SLC4A3" 409.658097243305 0.204269843667504 0.104609192743085 1.9526949621835 0.0508557510057465 0.143907063362 0.131734478250638
"GABPB1-AS1" 408.875077979961 -0.277842636650438 0.142327673289982 -1.95213362396752 0.0509223421435566 0.144072968015916 0.131885559506218
"ETS1" 3893.1950985561 0.308171867193464 0.157893617916397 1.95176899016043 0.0509656374958562 0.144172921076288 0.131974722590132
"SETD1A" 3244.13080466093 0.19693865134645 0.100909584765481 1.95163474118089 0.0509815855160452 0.144172960071629 0.131974722590132
"SOCS1" 259.649667096259 -0.653376466482176 0.334779082337536 -1.95166454821517 0.0509780442479043 0.144172960071629 0.131974722590132
"MAP7D1" 2116.97949690156 -0.244457989135991 0.125267941552922 -1.95148085061105 0.0509998719870876 0.14420213804349 0.132000642063919
"ART5" 202.76495340958 0.272199967709329 0.139514912020258 1.95104568943716 0.0510516109417134 0.144325879019098 0.132113122621913
"BSCL2" 569.613137899742 -0.289523543723525 0.148452743593937 -1.95027411898469 0.0511434556936262 0.144562945053399 0.132329337031481
"PCID2" 2846.65810073939 0.089928546215235 0.0461127471298829 1.95018843622435 0.0511536635664973 0.144569216913843 0.132334287099059
"C1orf167" 20.1924898037494 0.634970986302694 0.325676985657868 1.94969560105714 0.0512124109437422 0.144712646539344 0.132464786672578
"DDX19A" 3415.00428056996 -0.102162102364149 0.0524021866674111 -1.94957708563875 0.0512265467464534 0.144729071158185 0.132479871420476
"VPRBP" 3038.84510705045 0.0911594326563521 0.0467644525886728 1.94933175970572 0.0512558181205943 0.144767486297842 0.132534087892376
"CDKN2AIPNL" 1457.25413422461 0.112257111434306 0.0575910338853361 1.94921160224021 0.0512701599686504 0.1447853955669 0.132549689214041
"OCLN" 3084.2127935891 -0.227287218536108 0.11662754547639 -1.9488296491854 0.0513157717329606 0.144891590775418 0.13264611507253
"LINC00847" 93.3476923357018 -0.393880934086363 0.202180254138006 -1.94816717273242 0.0513949633687322 0.145092551812883 0.132829296223028
"EMILIN2" 237.839367635003 -0.243707056835886 0.12510331503564 -1.94804635485844 0.0514094168153371 0.145110717000521 0.132845130526707
"HDGFRP2" 3948.25847530593 -0.187955644708816 0.0964928922633525 -1.94787035915391 0.0514304772755574 0.14512488956471 0.132856514646089
"XK" 138.938985021067 -0.319130109224022 0.163831444815112 -1.94791732188023 0.0514248567921784 0.14512488956471 0.132856514646089
"RSRC2" 4530.61576694504 -0.223767764759587 0.114904433609187 -1.94742498379711 0.0514838052141147 0.145252718920271 0.132972742170307
"FBXL4" 359.936557382254 -0.225562704560839 0.115843203021973 -1.94713801653132 0.0515181903436263 0.145327072869565 0.13304001436423
"CDIPT-AS1" 19.4805718779576 0.549287770019445 0.282165832555237 1.94668420710334 0.0515726061451243 0.14545789912752 0.133158983401734
"DTX2" 1014.41643957323 0.214951524015888 0.110434331482377 1.94641938906644 0.0516043824105583 0.145524840907194 0.133219468766674
"CHMP6" 623.910982398266 0.15786060099986 0.0811117755993123 1.94621064368857 0.0516294419056799 0.145550144995355 0.133241041113429
"GDF9" 7.2244912256412 -0.856234122563131 0.439944945776342 -1.94623016080385 0.0516270984807422 0.145550144995355 0.133241041113429
"MICAL1" 2683.9124112221 0.147956322507448 0.0760321040375337 1.94597169682965 0.0516581395319811 0.145585686492872 0.133271985461388
"RPL6" 60069.248815633 0.108886244959911 0.0559532942048446 1.94602027471839 0.0516523042247215 0.145585686492872 0.133271985461388
"UTP15" 2069.7919515683 0.0995080658988465 0.051139306887855 1.94582351530616 0.0516759429050138 0.145602663140935 0.133285935638063
"WDR33" 5354.5498333587 -0.097821753830878 0.0502736025835856 -1.9457876261849 0.0516802556009189 0.145602663140935 0.133285935638063
"GPLD1" 602.678811369765 -0.22990717937204 0.11816256238437 -1.94568545851415 0.0516925344549324 0.145614586472051 0.133296055389363
"AP3S1" 3034.85828788352 -0.123901610569871 0.0636856193932959 -1.94551943987081 0.0517124923398002 0.145632608250805 0.133310168922079
"STOML1" 70.5206921302414 0.293817072558067 0.151027030527883 1.94546017048135 0.0517196189545468 0.145632608250805 0.133310168922079
"ZRANB2" 6575.35601919118 -0.206973470001153 0.106389496524812 -1.94543142661534 0.0517230754436299 0.145632608250805 0.133310168922079
"CORO6" 55.4606969614112 0.45063434635873 0.231662274271027 1.94522111024224 0.0517483721560332 0.145681167164838 0.13335382480655
"PTPN13" 8420.5263640956 -0.197742754570783 0.10167292047103 -1.94489106494317 0.0517880906524146 0.145770304626862 0.133434625043382
"GANAB" 29020.6998197295 0.0963960355230145 0.0495735675746549 1.9445047076317 0.0518346182833075 0.14585589371089 0.133511381997399
"PKIB" 790.122484933933 -0.95684405681955 0.492061737645008 -1.94456098415409 0.0518278389274406 0.14585589371089 0.133511381997399
"ATP5I" 4217.96455711856 0.191577111048289 0.0985310859193794 1.94433167218965 0.0518554676597931 0.14589187543091 0.133543523978102
"CAPN13" 109.15349997199 0.271059408181541 0.139417781638456 1.94422407956873 0.051868435240953 0.145905674509605 0.133555360851221
"FGF11" 1587.54185074489 0.244918469078999 0.125990973918879 1.94393662864051 0.0519030935191656 0.145957790259957 0.133623035985924
"KRT7" 434.351761851545 -0.323201392757628 0.166287697474984 -1.94362780689925 0.0519403500861675 0.146039865624501 0.133697377424123
"LIPT1" 321.783411729587 -0.151863732504352 0.0781415564978873 -1.94344391525472 0.0519625455852734 0.146079575098821 0.133732933096863
"PSME1" 2061.55593564981 -0.15244555706207 0.0784491211886796 -1.9432411064927 0.0519870335575812 0.146125715945634 0.133774376351234
"FAM184B" 20.2472882435087 -0.619625830225343 0.31899915947004 -1.94240583973557 0.0520879889083625 0.146364013553684 0.133990934383105
"SFT2D3" 191.694800090795 -0.21734827070394 0.111893143541147 -1.94246281608858 0.0520810971971843 0.146364013553684 0.133990934383105
"CA7" 56.0199551077262 0.349417285227915 0.179941310325976 1.9418402844512 0.0521564383738462 0.146510852035567 0.134123761736999
"TMEM175" 140.009061937956 0.276549007170194 0.14241451374409 1.94185971569678 0.052154085352213 0.146510852035567 0.134123761736999
"PM20D2" 385.271415099908 -0.26075441939272 0.134294640750952 -1.94165916029581 0.0521783758276732 0.146549726676637 0.134158550838791
"LGR5" 12.9224620108845 -1.36717145958345 0.704282883539671 -1.9412248849669 0.0522310059612218 0.146652022323393 0.134250599179206
"LOC375196" 8.92278976227279 -0.846422333381149 0.436013645063984 -1.94127487284701 0.0522249456347015 0.146652022323393 0.134250599179206
"MACC1" 1536.41517928355 -0.372349711818116 0.191823253066095 -1.94110831646578 0.0522451405352634 0.146668951772592 0.134265298340785
"LHPP" 800.65431649543 0.444383561215211 0.228950451520043 1.94095953191998 0.0522631861293599 0.146696853760958 0.13429004211754
"PLTP" 5413.09352218995 0.148698015985904 0.0766220913091578 1.94066767749697 0.0522985993445054 0.146773488482967 0.134359396770087
"ABHD15" 44.5979067237647 0.325022291503485 0.167499063032425 1.94044244558291 0.052325942391691 0.146802441791263 0.134382708242905
"FAM173A" 169.438333128275 -0.414428012741699 0.213587392932876 -1.94032057347103 0.0523407425914732 0.146802441791263 0.134382708242905
"S100A14" 16.2710791816213 0.56839622611452 0.292935679622502 1.94034481169039 0.0523377988132441 0.146802441791263 0.134382708242905
"TMEM82" 19.597772526304 0.613250532664392 0.316057131299618 1.94031544278948 0.0523413657403418 0.146802441791263 0.134382708242905
"CSRNP3" 343.752809305135 -0.342151868320984 0.17641469279441 -1.93947489804447 0.0524435382116201 0.147020645620058 0.134601706664766
"VPS33A" 3001.87030151543 -0.107551164633053 0.0554534285772313 -1.93948629313811 0.0524421519660868 0.147020645620058 0.134601706664766
"PFN1" 35459.088020777 0.253719148010491 0.130838330520952 1.93918056734805 0.0524793549946352 0.147078714469042 0.13465326677093
"TMEM208" 1054.5255416747 0.172658793143299 0.0890374206974031 1.93917110121693 0.0524805072572172 0.147078714469042 0.13465326677093
"C11orf58" 12522.413719936 -0.168461185044496 0.0868824488493593 -1.93895530427073 0.0525067808275147 0.147129561141949 0.13469901613156
"TPRN" 557.363614462411 0.261600487796982 0.134939456975999 1.93865081170077 0.0525438719144071 0.14718791117076 0.134772497190105
"AGGF1" 1649.39992541461 -0.162403767176663 0.083804381933176 -1.93789111536149 0.052636508147338 0.147246090022707 0.134818531323761
"GBAP1" 159.84481985122 -0.246162693334002 0.127015275725324 -1.93805581201382 0.052616413702742 0.147246090022707 0.134818531323761
"IFI27L1" 353.524239934751 0.177971631118 0.0918253622255431 1.93815332501344 0.0526045192791129 0.147246090022707 0.134818531323761
"MAP3K13" 657.133135125238 0.134706865804948 0.0695103274223804 1.93794031477366 0.0526305047131881 0.147246090022707 0.134818531323761
"NT5C3A" 1155.61429610472 -0.132038627214955 0.0681205191645891 -1.93830917371505 0.0525855138603363 0.147246090022707 0.134818531323761
"OSER1" 1676.37634344834 -0.0843896035165532 0.0435368681458544 -1.93834805098604 0.0525807737541883 0.147246090022707 0.134818531323761
"SETDB2" 491.876056804755 -0.162476137776586 0.083842210988546 -1.93787992779416 0.0526378733618973 0.147246090022707 0.134818531323761
"SF3A3" 11545.3308193494 -0.123846053785183 0.0638970765197154 -1.93821158229314 0.0525974142554363 0.147246090022707 0.134818531323761
"TMEM47" 2760.54980173323 0.223563466192924 0.115350951338129 1.93811549535981 0.0526091333911159 0.147246090022707 0.134818531323761
"PGM1" 2873.9868853237 0.3023336558866 0.156023404923931 1.93774553269109 0.0526542758584586 0.147269208026997 0.13483889519195
"KLHDC2" 1772.39107603294 -0.129293219272646 0.0667342025662212 -1.9374355922564 0.0526921193948909 0.147352278252194 0.134914150670212
"CAPN10" 933.421817688496 0.201632595589128 0.104093428632313 1.93703481803208 0.0527410873831062 0.147466427268957 0.135017860736533
"PAPL" 11.7237043206636 0.628335076752245 0.32441033592397 1.93685282857173 0.0527633360421498 0.147505844124632 0.135053146673585
"ECHS1" 3692.41234680089 -0.153744744437755 0.0794021256273887 -1.93627995753205 0.0528334221513398 0.147631586717048 0.135164256830107
"MITF" 60.2542374256257 -0.463803206988004 0.239545273853816 -1.93618183121009 0.0528454349094222 0.147631586717048 0.135164256830107
"NELFB" 2954.66027348999 0.191104544450847 0.0987032832863654 1.93615184913758 0.0528491058108442 0.147631586717048 0.135164256830107
"SLC25A14" 272.652190823469 -0.231633715658349 0.11962068865014 -1.93640179029414 0.0528185103943606 0.147631586717048 0.135164256830107
"XRN2" 12560.9683637369 -0.10292245782077 0.0531570058905868 -1.93619742301918 0.0528435259863829 0.147631586717048 0.135164256830107
"THAP2" 175.017098931133 -0.316700128266739 0.163581142095355 -1.93604301944613 0.0528624323331481 0.14764602183989 0.135176670210458
"SLC43A2" 688.027969264058 -0.286274514435896 0.147878294098743 -1.93587920513028 0.0528824971826322 0.147679269910017 0.135206307700595
"CRY2" 1020.07817648861 0.166503990543551 0.0860179780459689 1.93568826338337 0.0529058927765404 0.14769901815555 0.135222783299732
"GRIN2B" 44.5305528557999 -0.582262274129516 0.300795948931921 -1.93573841734584 0.0528997467050036 0.14769901815555 0.135222783299732
"LOC100131691" 17.4063128631002 -0.676886060788803 0.349723760312532 -1.93548776950099 0.0529304680772343 0.147744832689439 0.135263925629376
"HAGH" 361.613502079997 0.18665044865046 0.0964424059647846 1.93535661811065 0.0529465489642128 0.147759492772625 0.135275743457707
"STK32B" 116.092470161863 -0.223921322962944 0.115702972627751 -1.93531175455069 0.0529520507642834 0.147759492772625 0.135275743457707
"DDX49" 1802.34718420597 0.195666957127575 0.101143713842957 1.93454392461188 0.0530462869379776 0.147976816468266 0.135473100977828
"GPHA2" 18.6551346634727 0.498813713500151 0.257837656394792 1.93460381417827 0.0530389316248545 0.147976816468266 0.135473100977828
"SNORD116-27" 23.3941803371076 -0.568713870117159 0.294022047414734 -1.93425586658458 0.0530816765779902 0.14804040056443 0.135529707537249
"UBQLN1" 9705.30586422053 -0.0867336210521385 0.0448415313069932 -1.93422522657276 0.0530854420458989 0.14804040056443 0.135529707537249
"DR1" 4060.18462147886 -0.263914658561864 0.136487963464402 -1.93361122741564 0.0531609458009973 0.148228116365924 0.135700756689458
"TOMM22" 3912.69834115886 0.14363838340415 0.0742937174121534 1.93338533065049 0.0531887469947137 0.148282786260413 0.135750003128085
"DNAJC10" 10536.326920363 -0.151602676783658 0.0784226651034822 -1.93314874703138 0.0532178764434525 0.148318295413633 0.135780905290075
"TMEM63B" 2312.34730393622 0.169753976531854 0.0878095032552412 1.93320734361086 0.0532106604758397 0.148318295413633 0.135780905290075
"COQ3" 951.709203898025 -0.115843045500501 0.0599351045143305 -1.93280793350086 0.0532598626657958 0.14841245377275 0.13586630140232
"PHYKPL" 379.082595320516 0.274069611379335 0.141826670067407 1.93242646992329 0.0533068895486721 0.148520627139764 0.13596452691599
"MED15P9" 59.7495464897132 -0.431696430121609 0.223482868923978 -1.93167571277447 0.0533995442997075 0.148732977319918 0.136179080843596
"IZUMO4" 28.6023463239549 0.41355095565618 0.214110829324073 1.93148079880742 0.0534236216033486 0.148777140125299 0.136218708496056
"C2orf80" 26.0229089251362 0.488450722177755 0.252942367360023 1.93107515864483 0.0534737585311319 0.148893850496902 0.136324759285024
"PCDHB5" 1578.61418324268 -0.182429603962265 0.0944790873779379 -1.93089930295902 0.0534955064158789 0.148931489861807 0.136358413382159
"UBE2K" 13257.1155253665 -0.186680903981321 0.0966847657067233 -1.93082025505016 0.053505284592381 0.148935799105326 0.136361551180007
"CCR10" 13.4729194309286 -0.674631059111845 0.349507803123884 -1.93023175185797 0.0535781289962615 0.149092699110618 0.136525390513713
"SLC46A3" 22.6991496552649 -0.60372977318136 0.312833774798267 -1.9298740155876 0.0536224497316438 0.149193088921253 0.136616506390713
"CDK5" 564.867679362427 0.274026566651979 0.142026128869728 1.92940953071619 0.0536800414612178 0.149330365915787 0.136741398925797
"RIIAD1" 10.9152934643647 -0.711982046372637 0.36906477617192 -1.92915198724079 0.0537119966660702 0.149396294446543 0.136800957025939
"RCN2" 11538.8389398546 -0.166074395869711 0.0861079918754304 -1.92867575067788 0.0537711284765392 0.149537780991464 0.136929702109291
"SERGEF" 524.316825322962 0.139788602003705 0.0724906821397021 1.92836648625141 0.0538095573260195 0.149621657862884 0.137005693836469
"SYNGR1" 645.009211000709 0.263165108270432 0.136506700317492 1.92785487934551 0.0538731793591151 0.149775549805277 0.137145795994147
"CYB5D1" 1276.72366987174 -0.109520205391766 0.0568178639510859 -1.92756639858992 0.0539090817137357 0.149818360542068 0.137182556333103
"SRSF8" 1465.41867138943 -0.222297048488883 0.115321592649214 -1.92762728455431 0.0539015025980062 0.149818360542068 0.137182556333103
"TTLL11" 32.2373852764534 -0.413695950478787 0.214624731972104 -1.92753158817017 0.0539134153321146 0.149818360542068 0.137182556333103
"SUOX" 1299.40382189746 0.178556721284104 0.092668824408316 1.92682622688025 0.0540012898243918 0.150039511847412 0.137384241406211
"GRIN1" 45.8725208782937 0.524477004838796 0.272245107333138 1.9264882663144 0.0540434355726185 0.150133560043307 0.137469542590171
"KLHL15" 730.962176767397 -0.26456767865401 0.137366691189412 -1.92599586088306 0.054104890674381 0.150281212838618 0.137603925684533
"STX5" 1033.03831868078 0.186698442296571 0.0969661704186048 1.92539770819648 0.0541796220992627 0.150465690839205 0.137772025975715
"ZNF574" 1946.51678884352 0.198041659081908 0.102861531148499 1.92532287698498 0.0541889773483341 0.15046857972924 0.137773855715589
"PRDM11" 677.575309400385 0.159348428529035 0.0827821863164787 1.92491205680219 0.054240361286831 0.150588152477216 0.137882524533158
"CBX4" 253.103469798428 0.327734308111639 0.170270057236107 1.92479120187986 0.0542554851310956 0.15060703465751 0.137898997894137
"MORF4L2-AS1" 64.7006281791315 -0.448120704895633 0.232842234312088 -1.92456796431097 0.0542834304426063 0.150649252722029 0.137948048627165
"TMEM126A" 786.108186435344 0.197578303155698 0.10266650247163 1.92446706958089 0.0542960645805238 0.150650350298859 0.137958180334078
"ZNF738" 4326.81389486695 -0.200377316688785 0.104158525658556 -1.92377259011562 0.0543830945673962 0.150868692210885 0.138157307440802
"AP1S3" 703.460824336883 -0.340920467267699 0.177237103860572 -1.92352763525121 0.0544138192935552 0.150907658840793 0.138191351959468
"WDFY3" 4168.0909601907 -0.178978921937602 0.0930468117198141 -1.92353632144377 0.0544127295354889 0.150907658840793 0.138191351959468
"CLSTN3" 2139.39257250315 0.146964043208474 0.0764148733775767 1.92323871927791 0.0544500766801788 0.150985073184878 0.138261423421228
"CCDC57" 186.739508180342 0.259621856786715 0.135007657397474 1.9230157888183 0.0544780670164604 0.151016406361806 0.138310483956176
"CCDC112" 1113.47464233037 -0.216031091944535 0.112362282556932 -1.92262997002643 0.0545265373804494 0.151106860165199 0.138391681521892
"IPO5" 36296.4515624115 -0.105719827382257 0.0549872859779536 -1.92262312100008 0.0545273981475878 0.151106860165199 0.138391681521892
"B3GALNT2" 2660.53810691122 -0.146058217952997 0.0759843840520337 -1.92221362027463 0.0545788836954965 0.151117686738366 0.138396665558002
"FLII" 9212.7886037656 0.108755068259843 0.0565716427831531 1.92243079587978 0.0545515736778019 0.151117686738366 0.138396665558002
"LOC100506127" 98.1859919710354 -0.317258962309763 0.165050478472451 -1.9221935328271 0.0545814102852542 0.151117686738366 0.138396665558002
"PHF14" 4611.79107332837 -0.162525387656981 0.0845442677307251 -1.92237028032022 0.0545591824152266 0.151117686738366 0.138396665558002
"RPA3OS" 628.402045347004 -0.182811282318777 0.095092986272349 -1.92244759035331 0.054549462233329 0.151117686738366 0.138396665558002
"SDHC" 5407.86760985881 -0.0909229679103784 0.0473015924366492 -1.92219676392822 0.0545810038722824 0.151117686738366 0.138396665558002
"FAM26E" 12.2054992927734 -0.795410711205226 0.413851237260614 -1.92197253406864 0.0546092138472754 0.151148414466243 0.13842316455663
"MGC12916" 816.359661522173 -0.201640668392986 0.104910213063817 -1.92203087291728 0.0546018731663873 0.151148414466243 0.13842316455663
"GLUD1P7" 17.3275924982126 -0.610908978816964 0.317903710210691 -1.92167929846457 0.054646123666753 0.151214180997312 0.138481752421958
"SNORA76A" 10.1493661623246 -0.901549754149421 0.469153741649287 -1.92165099436289 0.0546496874293998 0.151214180997312 0.138481752421958
"CTNNA3" 88.5246552302991 0.289609457637692 0.150732271744401 1.92135004857346 0.0546875914305389 0.151249679738198 0.138511800870427
"LPHN2" 8114.72360062306 0.0998051192703473 0.0519450096434909 1.92136106924092 0.0546862029952453 0.151249679738198 0.138511800870427
"PKLR" 252.67364760154 0.410665659056181 0.213732931825838 1.92139627500555 0.0546817678051211 0.151249679738198 0.138511800870427
"ANKRD6" 318.97458787266 0.235817451348279 0.122748353544576 1.92114553506122 0.0547133623360198 0.15127471426014 0.138555076620454
"AKAP5" 268.085725192168 -0.249015598029366 0.129644051821566 -1.9207637722716 0.0547614956588284 0.151343765287169 0.138615029164665
"EDNRA" 132.645471166354 -0.245608694982388 0.127875762285237 -1.92068215737817 0.0547717903882444 0.151343765287169 0.138615029164665
"KLHL9" 2402.00256017079 -0.163645089414691 0.085201392641541 -1.92068561723138 0.0547713539369478 0.151343765287169 0.138615029164665
"TRIM62" 440.201233124774 0.245664885198564 0.1278955735066 1.9208239852483 0.0547539015562139 0.151343765287169 0.138615029164665
"ATP5S" 407.196315251837 -0.169333286662076 0.088195735282528 -1.91997136958642 0.0548615159040211 0.151568548366285 0.138820083224862
"TEF" 1087.48840652176 0.366128906574406 0.190709850779355 1.91982168240489 0.0548804271160388 0.151597650601716 0.138845914083299
"METTL15" 1046.42330597211 -0.175144970294751 0.0912478767775418 -1.91944159667131 0.0549284708965759 0.151704257086118 0.138941905755769
"SUDS3" 5760.46155005896 -0.108784154074981 0.0566766048907706 -1.91938374369167 0.0549357867310639 0.151704257086118 0.138941905755769
"HERC5" 1534.80990668373 -0.206015353849777 0.107362512861023 -1.91887604304173 0.0550000231873526 0.151858471101363 0.139082322068636
"BPHL" 645.951440512472 0.203038078508588 0.105837279123421 1.91839850939306 0.0550604999256311 0.152002258833596 0.139213187926073
"FAM131C" 20.1092671346987 0.583096647258549 0.304072035306921 1.91762667905317 0.0551583647630763 0.152202770471581 0.139438528193649
"RPL13A" 20623.7285060367 0.178068125379651 0.0928813936863382 1.91715604506312 0.0552181103037616 0.152307525783834 0.139545340058009
"TRPC4" 420.617246252986 -0.45629146510733 0.237998800565985 -1.91720069186157 0.0552124402148374 0.152307525783834 0.139545340058009
"SMPD1" 104.258527707117 -0.428075567067051 0.223307886660094 -1.91697469117444 0.0552411470164377 0.152334434895145 0.139581447497663
"MIR3153" 13.0198235426251 -0.734161377612439 0.383007625954938 -1.91683227137314 0.0552592436913464 0.152334434895145 0.139605063159421
"JMJD1C" 14391.5335305194 -0.129604245814194 0.0676209373635954 -1.91662894463169 0.0552850881132096 0.152366578509997 0.139648241886977
"DDX47" 3600.85930306805 -0.11568108888178 0.0603673057692262 -1.91628709295076 0.0553285628476973 0.152463175467021 0.139735933460846
"IMP4" 2310.25216898775 0.151123934065872 0.0788688495559539 1.91614224014586 0.0553469929885416 0.152490740730915 0.139760355514276
"SPATA2" 1053.56311485453 0.153568843892962 0.0801622587318033 1.9157250097799 0.0554001072964836 0.15261384406107 0.139872339263823
"SNPH" 278.537685783777 -0.303078363525248 0.158241349051468 -1.9152918332785 0.0554552965185152 0.152719379972462 0.139989525420315
"KIAA1328" 183.209857646943 0.229480302910077 0.119824476069835 1.9151371275459 0.0554750180342715 0.152750445275133 0.140017155152471
"GLIPR1" 30.5102675218173 -1.1308985895027 0.590550470551912 -1.91499058233887 0.0554937046555242 0.152778651977235 0.140042164516646
"LEFTY2" 109.779540796691 0.884757122123352 0.462063561049451 1.914795272135 0.0555186176684361 0.152801096619513 0.140082876211012
"PDGFA" 1437.01875772015 -0.333081495283686 0.17396903803388 -1.91460215592397 0.0555432599863682 0.152845321276356 0.140122892128798
"WDR92" 975.437071485798 -0.125633715857487 0.0656237736563647 -1.9144543030299 0.0555621327027143 0.152874008421517 0.140148342314483
"COL5A2" 2518.24282624025 0.329664006461633 0.172211020521183 1.91430261236436 0.0555815008449283 0.152880808525585 0.140152878849373
"ITSN2" 740.029771949409 -0.150374567293759 0.0785506251900083 -1.91436499620485 0.0555735348809247 0.152880808525585 0.140152878849373
"MAZ" 10910.0734166967 0.192507269059649 0.100579420678264 1.91398267917495 0.0556223689452476 0.152969967846991 0.140233766458989
"CTTN" 7695.31973038625 -0.102145779385795 0.053396779697839 -1.91295767205093 0.0557534714569402 0.153283928818716 0.14051988682844
"XIST" 61.2940686299104 0.685608384486342 0.35838995107225 1.91302346071675 0.055745049099537 0.153283928818716 0.14051988682844
"RPS6KA5" 140.996819651138 0.240779398211366 0.125872772658157 1.9128791169578 0.0557635295788469 0.153288292762998 0.140523037577148
"GLRX2" 216.003734617281 -0.208897936665966 0.109215886061412 -1.91270651367057 0.0557856348544991 0.153325766756837 0.140556541135294
"VDAC2" 9421.68522699134 -0.112117933445415 0.0586230806190397 -1.91252203503275 0.0558092690740423 0.153367431004384 0.140593885805664
"AKAP1" 3219.04253569545 0.172293833540893 0.0901275276205433 1.91166714642709 0.0559189008260841 0.153613661659902 0.140847828193771
"PPP2R2B" 1838.97938978509 -0.206668027570915 0.108114928269071 -1.91155866150668 0.0559328258552771 0.153613661659902 0.140860663566707
"SIRT7" 526.947674737382 0.226743608026944 0.118621799579249 1.9114834611446 0.055942480202563 0.153616862176871 0.140862741343385
"SYNGAP1" 7649.01487592505 0.247128156001248 0.129342942719399 1.91064275178412 0.0560505063862453 0.153890147711348 0.141112478915284
"FBXL15" 320.407031133226 -0.353700029214956 0.185164227738156 -1.9101963350887 0.05610793887009 0.154001101439883 0.141234783328087
"ITGB8" 321.536553699931 -0.284396166539755 0.148892963067424 -1.91007123963924 0.0561240414603998 0.154018651829278 0.141249155421174
"TSNARE1" 519.425962044354 0.220143632784448 0.115257575752077 1.91001442940275 0.0561313554826528 0.154018651829278 0.141249155421174
"SNORD87" 33.4319431676577 -0.620937888502908 0.325159166532866 -1.90964288389559 0.0561792096050215 0.154126588388792 0.141347281192006
"PPAN-P2RY11" 48.897915769442 -0.408229982795005 0.213803675747731 -1.90936840242485 0.056214583938417 0.154200259352675 0.141413981733444
"PENK" 21.8032552631915 0.496479730058854 0.260036797691501 1.90926720551243 0.056227630565729 0.154212670918071 0.14142450229318
"ZNF175" 525.260196755284 -0.129849237488954 0.068032808966551 -1.90862672674291 0.0563102616065553 0.154415895443586 0.141610011612702
"MPHOSPH10" 3231.15505300624 -0.152847665616515 0.0800903716796511 -1.90843995864923 0.0563343764267564 0.15445861754827 0.141648328055551
"NDUFAF3" 379.592173772637 0.206807611654397 0.108373678706146 1.9082826579612 0.0563546931914589 0.154490914708778 0.141677084017733
"NCAPD2" 8830.00374270242 -0.136726121065532 0.0716549245413376 -1.90811897354877 0.0563758409460341 0.154525479818151 0.141707919718454
"PARPBP" 2371.97291150123 -0.180852092819617 0.0948015223054277 -1.90769186423985 0.0564310538722781 0.154653392529569 0.141824359401122
"FHL2" 1659.05747714609 0.265330094427798 0.139110492092113 1.90733344722918 0.0564774215927823 0.154750647864772 0.141911820918429
"ZNF131" 2568.85275992285 0.138061357504309 0.0723863141250876 1.90728536427109 0.0564836444046651 0.154750647864772 0.141911820918429
"RAP2C" 2328.53499026957 -0.268997431587253 0.141093813853097 -1.90651470990305 0.056583459040023 0.155000647106911 0.142140215009373
"KRT17" 20.6108776559006 -1.07040471891872 0.561636737472303 -1.90586663496439 0.0566675108664068 0.155207397705237 0.142328946530645
"EME1" 724.013418334225 0.102381779758719 0.0537228620533272 1.90573949051879 0.056684013001947 0.155229100981119 0.142347984170166
"MRPS23" 2659.96931919445 0.116136880994788 0.0609494397408207 1.90546265049596 0.0567199580288276 0.155304033967267 0.142415834181919
"PCDH20" 77.3049642085595 -0.316378592954418 0.166064985368021 -1.9051493140067 0.0567606646545658 0.1553684749038 0.142495616663878
"SNRNP40" 4080.12274358131 0.119544617606774 0.0627610426801164 1.90475831027975 0.0568114953921771 0.155484092652274 0.142600786262869
"PRKD3" 4699.95297645921 -0.127973535046597 0.0672000222152537 -1.9043674514969 0.0568623451370905 0.155599727446059 0.14270597047619
"AKR7A2" 884.164319733303 0.115306233049945 0.0605529913495664 1.9042202619569 0.0568815039391438 0.155605093769123 0.142709154559695
"ARMC2" 74.7349668880759 0.297923924835893 0.156451450544948 1.90425799056621 0.0568765925147671 0.155605093769123 0.142709154559695
"JMJD7" 194.53553630772 0.205224371269756 0.107778316898482 1.90413412619033 0.0568927182193826 0.155612247415047 0.142714846929564
"CHTOP" 5149.8572563917 0.10848411463904 0.0569866313593305 1.9036765650349 0.0569523203568266 0.155694358076235 0.142797001252996
"NHLRC3" 889.920844636331 -0.279363877086209 0.146748340809111 -1.90369359916378 0.0569501005523596 0.155694358076235 0.142797001252996
"RCC1" 6700.25430570714 0.173470382121957 0.0911217014045677 1.90372193942882 0.0569464075469582 0.155694358076235 0.142797001252996
"ELOF1" 2754.81701248135 0.177582573465188 0.0933000363574163 1.90334945620922 0.0569949615466774 0.155774176732922 0.142881460797563
"AURKB" 3205.20174861432 0.185851156379543 0.097694987834144 1.90236122138693 0.0571239470315541 0.156079562959837 0.14318231750847
"ZWILCH" 5875.01814174552 -0.128887061288502 0.0677684581615867 -1.90187389214588 0.0571876431119023 0.156230010530342 0.143319456205983
"PIEZO2" 319.511082331242 0.356039774175356 0.187217777259884 1.90174127364584 0.0572049871564497 0.156253803408772 0.143340406014449
"PAFAH1B2" 7913.96091435713 -0.156080714887311 0.0820761190806488 -1.90165807832537 0.0572158697971264 0.156259942627347 0.143345161234823
"PIGC" 920.792096554658 0.101957447637553 0.0536328751841832 1.90102520678626 0.0572987110476366 0.156462573580509 0.143530167381692
"RMRP" 50.9018386622333 -0.924796805121043 0.486527040617192 -1.90081275636371 0.0573265426129778 0.156514954001878 0.143577340792378
"ADAMTS10" 534.741935412419 0.247582284148074 0.130291664767625 1.90021583183879 0.0574048014750689 0.156704976239681 0.143750777387106
"KCNQ3" 85.2108945171703 -0.402836980374185 0.212004718662606 -1.90013214288536 0.0574157804826487 0.156711306729112 0.143755706500342
"CEP128" 636.844678798176 -0.143033613534679 0.0752872672984026 -1.89983802928804 0.0574543785833741 0.156769365929544 0.143807060961971
"ZNF256" 711.289207086466 -0.171542789189624 0.0902915835040178 -1.89987574181807 0.0574494281607304 0.156769365929544 0.143807060961971
"HEATR3" 1175.21184254332 -0.126008547804442 0.0663283237667329 -1.89976982152595 0.0574633329342211 0.15677016022579 0.143807060961971
"AEBP2" 3332.22469072775 -0.239795481835361 0.126228490597336 -1.89969380684665 0.0574733135484593 0.156773753689014 0.143809479979943
"ZNF624" 105.239047447073 -0.320525476076436 0.168739863412742 -1.89952433049222 0.0574955707308107 0.156810828627694 0.14384261179855
"NMD3" 3186.77268368103 -0.182236970634417 0.0959781384108973 -1.89873416646437 0.0575994369085498 0.157046769669597 0.144057284282647
"STIP1" 16068.0331358128 -0.100500016443805 0.052928251891309 -1.8987971990873 0.0575911456190533 0.157046769669597 0.144057284282647
"BMPR2" 1193.37558795791 -0.131496102960644 0.0692618131899599 -1.8985368257686 0.0576254014530211 0.157079611856762 0.144085654503787
"MICU2" 2624.5302974851 -0.206828219289629 0.108942352606953 -1.89851067413455 0.0576288430104467 0.157079611856762 0.144085654503787
"CA10" 29.3646705780827 0.58816461658548 0.309876287390227 1.89806268023601 0.0576878255893642 0.157216700582099 0.144210524828066
"LOC101927550" 144.759151446818 -0.333528695940348 0.175787834295839 -1.89733662330148 0.057783524331476 0.157430089777535 0.144427126301797
"TTC31" 1499.02513370837 0.123623225993021 0.0651865990161642 1.89645153848825 0.0579003623629901 0.157700926749047 0.144696488273675
"AIMP2" 2144.55715577773 0.148654003789963 0.0783929004439852 1.89626870479402 0.0579245222757093 0.157742987976108 0.144734193952493
"LOC652276" 639.52750249691 0.194655974725226 0.1026694919726 1.89594757883068 0.0579669766125532 0.1578348493501 0.14481759237029
"BCAS3" 1072.48878869841 0.261948998360278 0.138173280957074 1.89580066815998 0.0579864075016892 0.157864003332416 0.1448434547177
"TMEM229B" 20.9311576496981 0.507860019778832 0.267967725418578 1.89522831148987 0.0580621609100615 0.158046459661323 0.145009974195229
"BAP1" 3564.6647675512 0.16150065354666 0.0852280478070101 1.89492376866782 0.058102501726308 0.15808493027203 0.145042608753171
"IFITM1" 4089.7816684012 0.466974106926207 0.246419558656162 1.89503669868102 0.0580875399024557 0.15808493027203 0.145042608753171
"OTOF" 47.5630309086022 0.464491472340373 0.245118946102337 1.89496356657167 0.0580972286330846 0.15808493027203 0.145042608753171
"C10orf105" 55.4476708012632 0.313358442145152 0.165393702447997 1.89462136409745 0.0581425823443116 0.15814642568806 0.14509725617412
"HCN4" 1308.54660613675 0.158888968811432 0.0838621175352892 1.89464532355234 0.0581394059270452 0.15814642568806 0.14509725617412
"BAZ1A" 1948.19104510801 -0.157526878033802 0.0831555619004517 -1.89436370140079 0.0581767510104211 0.158168041809582 0.145137120503559
"YPEL2" 160.304459513183 -0.269963862539219 0.142503972380944 -1.89443043606916 0.058167899721365 0.158168041809582 0.145137120503559
"ADAMTS12" 620.758796173581 -0.24551694444738 0.129615027262514 -1.89420123293363 0.0581983045392125 0.158202872005647 0.145168191153627
"CLN5" 481.699531437382 -0.176193052883132 0.0930214245673036 -1.89411260580783 0.0582100648621369 0.158211074458581 0.145174828014778
"UBE2Q2" 2233.69770928872 -0.203065092377689 0.107220694315498 -1.8938983157502 0.0582385081104943 0.158264610717451 0.145223063206444
"FBXO30" 4515.68843055051 -0.232958436277569 0.12304018724404 -1.89335242001473 0.05831101837704 0.158356115924769 0.145302580686532
"GPR85" 7.34951433390808 -0.888288671136044 0.469170988914723 -1.89331542683578 0.058315934821102 0.158356115924769 0.145302580686532
"LOC101928371" 13.8623922555478 0.652046231260833 0.344366430680096 1.89346629975836 0.0582958857649216 0.158356115924769 0.145302580686532
"RAP2A" 2590.4062421129 -0.183019484829796 0.0966624578328803 -1.89338745292633 0.0583063627726427 0.158356115924769 0.145302580686532
"TRIM27" 4292.85539657219 0.115868647789191 0.0611941059793079 1.89346091318615 0.0582966014719749 0.158356115924769 0.145302580686532
"THSD7B" 96.0664893888457 -0.263413847636973 0.139160315883872 -1.89288049516063 0.0583737636645551 0.158489366432676 0.145423957761448
"RAB8B" 3350.33734813847 -0.202797913440417 0.107148312370861 -1.89268415855674 0.0583998843288391 0.158536499672168 0.145466316094036
"EIF2B4" 2312.9394863629 0.171981024988067 0.0908919151501853 1.89214876486972 0.0584711625613029 0.158687148853076 0.14562112511755
"VCPIP1" 1660.14962547748 -0.188075379160824 0.0994081580192647 -1.89195115278543 0.0584974893780255 0.158730029657332 0.145663952791793
"PSMB1" 8887.55425382956 -0.0994801271207276 0.0525869236813944 -1.89172745155131 0.058527303794936 0.158787119861044 0.145715450178591
"GNB1L" 367.849746848173 0.208424099139292 0.110189626464407 1.89150381779918 0.05855712183187 0.158844202768628 0.145766940506421
"LMX1B" 31.1776107295887 0.580016507890973 0.306723104227518 1.89101016485779 0.0586229873390125 0.158973866197216 0.145883248335638
"MIR302A" 68.4243221575834 -0.44915795523895 0.237520790902629 -1.89102584886171 0.0586208937591981 0.158973866197216 0.145883248335638
"PLAA" 5470.17025042028 -0.123380553430523 0.0652479861250211 -1.89094806993911 0.0586312766909935 0.158973866197216 0.145883248335638
"GPN3" 1867.37458748993 0.12079422129719 0.0638913156299505 1.89062034653995 0.0586750422049736 0.159044871740743 0.145946620414429
"TMEM127" 2681.25725084747 0.107395714107797 0.0568028018312756 1.89067635126169 0.0586675611856035 0.159044871740743 0.145946620414429
"PGAP3" 1130.37898261768 0.150996265256474 0.0798772840326898 1.8903530219515 0.0587107619033001 0.159103127130182 0.145998292049193
"UNC5A" 103.495452459351 0.512033201905604 0.270870042736265 1.89032791051076 0.0587141182015558 0.159103127130182 0.145998292049193
"RPL18A" 39975.0108806064 0.214210656206299 0.113335517554558 1.89005759913861 0.0587502570656781 0.159153390997083 0.146042630293834
"SCARNA15" 14.7186817177207 -0.741767858557886 0.392444663470781 -1.89012089500132 0.0587417931667476 0.159153390997083 0.146042630293834
"PGBD1" 769.987772964324 -0.119903515695755 0.0634533684305567 -1.88963200317691 0.0588071938969512 0.159236118623257 0.146161391405509
"LINC00707" 432.496120343147 0.941759261043131 0.498544263269958 1.88901834887462 0.0588893700886398 0.159420870623501 0.14632917308147
"TMUB1" 939.579088129303 0.27358295188962 0.144830209210256 1.88899093208136 0.0588930437731049 0.159420870623501 0.14632917308147
"C21orf90" 111.555760988375 -0.320908584259654 0.169924048097983 -1.88854130920075 0.0589533176703244 0.159560161017378 0.14645612427785
"MRPL45P2" 76.1546196287026 -0.266538958313558 0.141169097071173 -1.88808290088572 0.0590148220060085 0.159702739497642 0.146586092212963
"KCTD1" 553.591627999009 -0.186795258681675 0.0989514152310779 -1.88774721660583 0.0590598943165008 0.159765891358308 0.146641354484994
"NEIL1" 115.210690952381 0.274491993846777 0.145407782769841 1.88773935354793 0.0590609504312766 0.159765891358308 0.146641354484994
"SCCPDH" 927.127807491272 -0.148223324550666 0.078520100758861 -1.88771184853503 0.0590646448489767 0.159765891358308 0.146641354484994
"LYN" 3062.07303707419 0.170625375086696 0.0903945762329663 1.88756208831554 0.0590847637045951 0.159796425646145 0.146668479872897
"METTL6" 1039.641725622 -0.135199636484875 0.0716310912914256 -1.88744348365189 0.05910070114484 0.159815643741336 0.146685218740631
"ELK4" 1734.22332655576 -0.178196988170599 0.0944243018784339 -1.88719412932507 0.0591342196406282 0.159880838627602 0.146745580984069
"CFLAR" 663.036453918535 -0.17388382757096 0.0921429293704859 -1.88710982773092 0.0591455551262802 0.159880838627602 0.146750884367756
"CCDC114" 72.4867986256527 0.37294606669659 0.197788375636568 1.8855813214315 0.0593513963978992 0.160373729911361 0.147238715305875
"COPG2" 2610.09489051558 -0.143993227922218 0.0763859287028643 -1.8850753059813 0.059419671451483 0.160510281323487 0.147385173870796
"CALB1" 1390.31852452187 0.370544366843396 0.196600709285117 1.88475600210587 0.0594627876336821 0.160578809881974 0.147446271978204
"DHX58" 84.9535720211551 0.234858695524385 0.124606431427545 1.88480396102948 0.0594563099969337 0.160578809881974 0.147446271978204
"MAB21L2" 9.0549990025913 -1.22907496730547 0.652137732715105 -1.8846861723341 0.0594722203330422 0.160580319180354 0.147446744862992
"TTC27" 2142.15266231739 -0.116977414288007 0.062073450570984 -1.88449994662755 0.0594973820221755 0.16062429137301 0.14748620770382
"VPS39" 2975.35521304736 0.0865432740457867 0.0459262606426919 1.88439626555048 0.0595113946083351 0.160638155852093 0.147498025412673
"ZNF157" 99.7214773099575 -0.23802540368681 0.126321399631068 -1.88428409107232 0.0595265581685415 0.160655122538095 0.147512691677681
"ATXN7L2" 711.557598451302 0.211227624532303 0.112105561059668 1.88418507106778 0.0595399461924069 0.160667292916462 0.147522954116114
"ELF4" 101.907752318582 -0.283409223615747 0.150432628890421 -1.88396111738624 0.0595702351191623 0.160725059596893 0.147575082467564
"CXXC1" 2343.14566960273 0.190477481141237 0.101109239287908 1.88387809544143 0.0595814667847599 0.160731398768189 0.147579990852982
"MCPH1" 1153.97924002257 -0.139798665976115 0.074225536397944 -1.88343086167293 0.0596420012575684 0.160846744375105 0.14770699907843
"MAML3" 438.830392304852 0.337885503491626 0.179420040352797 1.88320938300558 0.0596719979638748 0.160879689385322 0.147735421402182
"PRRC1" 5043.87239216573 -0.154847522451882 0.082223102529166 -1.88326051546103 0.0596650715573332 0.160879689385322 0.147735421402182
"PWAR5" 6078.2599028542 -0.379216991431531 0.201394281063773 -1.88295809309227 0.0597060474103929 0.160947509896986 0.147796785164532
"PLXNB3" 80.0403341573496 0.37214628740047 0.197659039010861 1.88276887949467 0.0597316962343298 0.160968693232529 0.147814406967969
"TIMM10B" 2740.25316785121 0.0924432307902523 0.0490992574428035 1.882782665256 0.0597298271986562 0.160968693232529 0.147814406967969
"CCDC59" 1494.95661584563 0.141431569236847 0.0751267075191413 1.88257377312606 0.0597581534223405 0.160985945653562 0.147825677302772
"CCDC78" 72.9691864796598 0.320101310815148 0.170050138334129 1.88239371017849 0.0597825792877951 0.160985945653562 0.147825677302772
"GSKIP" 2074.77510621792 -0.144300734304539 0.076657038278317 -1.8824198996657 0.0597790261217969 0.160985945653562 0.147825677302772
"HAGHL" 202.756256407505 0.331967091593848 0.176346073837367 1.88247509213049 0.0597715386529942 0.160985945653562 0.147825677302772
"PIP5KL1" 160.676125041441 0.288161274551295 0.153061695830499 1.88264786292716 0.0597481054105036 0.160985945653562 0.147825677302772
"TXLNGY" 2116.08395010251 -0.295967465376424 0.157246950364516 -1.88218254592752 0.0598112346510518 0.161022398535057 0.147873615004321
"HNRNPH3" 20776.9420347092 -0.172564171312628 0.0916871697666421 -1.88209726346479 0.0598228108615821 0.161022398535057 0.14787931894727
"MRPS16" 4544.21793488681 -0.103905399060528 0.0552128108022932 -1.88190743326931 0.0598485850153045 0.161067815948387 0.147920112367803
"CTH" 1530.4202568952 0.328049780840308 0.174340328390697 1.8816632036229 0.0598817587890979 0.161130285401216 0.147975648878339
"TM2D2" 2485.24764729171 -0.0842194553796663 0.0447593597710639 -1.88160545214305 0.0598896054160356 0.161130285401216 0.147975648878339
"CALCOCO2" 1269.92940065836 0.241011350220064 0.128116416184689 1.88119022836721 0.0599460465005831 0.161234194036051 0.148092168762822
"CDKL3" 95.5145727910132 -0.231240115165633 0.122933569747127 -1.88101684219608 0.059969627816623 0.161273649126112 0.14812748756563
"HTRA2" 769.552422388404 0.166273623943742 0.0884053519200802 1.88080947965748 0.0599978401757253 0.161325544698354 0.148174232533053
"NPIPB6" 51.978472923835 -0.398336504904156 0.211822625131774 -1.88051915916136 0.0600373577300661 0.161407818375171 0.148248878691452
"ADCK2" 195.879787813113 0.181261041644777 0.0964058779930099 1.88018661743758 0.0600826488282032 0.161450792683125 0.148330556435549
"IRF7" 209.084054782354 -0.217091380833156 0.115465553705493 -1.88013978079445 0.0600890301017269 0.161450792683125 0.148330556435549
"MMP2" 3179.16506148764 -0.300972199809006 0.160144410988754 -1.8793799792997 0.0601926280280072 0.161699742823205 0.148557419676467
"SERPINE1" 311.78644315158 -0.958052952315063 0.509784527915313 -1.87932920646469 0.0601995561118441 0.161699742823205 0.148557419676467
"SACM1L" 4562.12581456339 -0.14865892532801 0.0791287121704973 -1.87869764653438 0.0602857893588769 0.161883312693016 0.148747213645457
"BRPF1" 1872.21041196373 0.166706916505942 0.0887673215118831 1.87802125451792 0.0603782575214457 0.162035436468646 0.148883264373593
"IL15RA" 14.8039534054597 0.598252554169996 0.318543767671606 1.87808588610262 0.0603694167931479 0.162035436468646 0.148883264373593
"LIPA" 1767.67698409093 0.131607978858938 0.0700711754074552 1.87820424152519 0.0603532301507066 0.162035436468646 0.148883264373593
"TNK1" 350.024702429493 0.197973571679145 0.105415065037133 1.87803869977605 0.0603758711398992 0.162035436468646 0.148883264373593
"RAB3IP" 2208.77738106707 -0.198821952667936 0.105888403162972 -1.87765559522067 0.0604282949904315 0.162145674102439 0.148983622048732
"TSIX" 48.5620151769877 0.499621653674033 0.266121969664682 1.87741603710345 0.060461095181182 0.162209633565407 0.149041457435194
"SNORA41" 13.7925120971308 -0.634493398897313 0.33800671221723 -1.87716212715189 0.0604958765264645 0.162278888470635 0.149104157902551
"ACSL4" 4104.40563538239 -0.254299737097767 0.135476989215471 -1.87706959366593 0.0605085561627055 0.162281586349081 0.149104772933733
"SCN2B" 14.046007462841 -0.861092099731768 0.458753934087257 -1.87702390268327 0.0605148178980769 0.162281586349081 0.149104772933733
"LASP1" 13996.2392841998 0.141319424451108 0.0752991512211156 1.87677313966162 0.0605491933595601 0.162349711517943 0.14916643466004
"CTPS1" 7307.38037964288 -0.0989700716321512 0.0527391763988643 -1.87659494118081 0.0605736312581139 0.16239117499953 0.149203599365748
"AHSA2" 717.700639434085 -0.381667602582263 0.203395368602122 -1.87648128472814 0.0605892222192101 0.162408912054336 0.149218964384884
"TMEM99" 199.945873520282 -0.269700853295764 0.143740384209284 -1.87630535968989 0.0606133615063758 0.16244955417941 0.149255374204772
"TTC14" 1550.77815689012 -0.236260975797246 0.125928334104268 -1.876154222779 0.0606341058923723 0.162481086958147 0.149283414414646
"SLC8A1" 116.703503009797 -0.240022601976141 0.127964338040892 -1.87569916471134 0.060696600684104 0.162600397628356 0.149391170520548
"SMARCAD1" 7706.45026829329 -0.151757986037637 0.0809047788512028 -1.87576047042591 0.0606881782359953 0.162600397628356 0.149391170520548
"APOBEC3B-AS1" 75.5337352398056 -0.536552792659835 0.286080204876714 -1.87553274750716 0.0607194686933186 0.162637582219404 0.149424402827889
"OGT" 6345.01708464528 -0.213521107995805 0.113851035070933 -1.87544283512903 0.0607318268590858 0.162646609270685 0.149431765223605
"ANG" 59.5005101450964 0.455416586608032 0.242926708808455 1.87470776203173 0.0608329384697408 0.162884028042853 0.149648029606066
"MRGPRX3" 15.8263222502374 0.809269964122776 0.431687200009432 1.87466750022955 0.0608384806333799 0.162884028042853 0.149648029606066
"SUSD3" 104.819841400226 0.238648635949932 0.12731651578334 1.87445151543457 0.0608682187612636 0.162915439536138 0.149698098060305
"ATP2B3" 9.94745555534408 -0.752314604750373 0.401429290582659 -1.87408996403431 0.0609180263559278 0.163015659743862 0.149788316389139
"CNN2" 17986.0042224243 0.153566273425529 0.0819435767883172 1.87404894250874 0.0609236796445481 0.163015659743862 0.149788316389139
"GPR63" 1014.50691933186 -0.19851153741318 0.105936760580703 -1.8738682995876 0.0609485797108293 0.163058175406145 0.149826446950165
"C12orf10" 1779.86934994112 0.170381411504511 0.0909349594035862 1.87366236947802 0.0609769756805743 0.16310700459282 0.149869443456345
"TSEN15" 2548.83694574353 0.491614426925574 0.262389548176344 1.8736052191956 0.0609848581495921 0.16310700459282 0.149869443456345
"C2CD4C" 321.450171205434 -0.278334343533742 0.148633405284627 -1.87262306882321 0.061120453471442 0.163427339978774 0.150161907978314
"FAM95C" 133.371387877239 0.30725534850763 0.164078939171164 1.87260686874082 0.0611226921406023 0.163427339978774 0.150161907978314
"MRPS14" 1091.83115006119 0.105330493200234 0.0562627858659537 1.87211656122369 0.0611904792640213 0.163584416126714 0.150305297333056
"SAR1B" 1077.79142593721 0.126987745807241 0.0678345698952 1.87202109489938 0.0612036851331276 0.163595551871356 0.150314592459039
"TBC1D7" 760.675380991071 0.132116333535256 0.0705786528482891 1.87190217159916 0.0612201391102767 0.163615365136548 0.150331860761175
"CCKBR" 280.4266355058 -0.57116780569618 0.305227303051794 -1.87128674265178 0.0613053471064287 0.163794708583779 0.150517929783928
"AGBL4" 73.4221012760004 0.322135593797067 0.172162104119183 1.87111789464459 0.0613287417838587 0.163833024995676 0.150552199787611
"LRCH1" 375.113377942358 -0.222919826679917 0.119142535077149 -1.87103477809642 0.0613402606835462 0.163839609937927 0.150557310606969
"TMED2" 9945.88823666464 0.0980195326479122 0.052401494894813 1.87054840409934 0.0614077018731244 0.16397134028273 0.15069965785015
"UQCRQ" 1752.88095452044 0.183016227773881 0.0978477273693397 1.87041878942227 0.0614256847538177 0.163995159531585 0.150720605131099
"ZBTB24" 2335.6723741629 -0.136200842189594 0.0728374429601099 -1.86992893564627 0.0614936869814894 0.164152494411717 0.150864259895845
"PLSCR1" 940.78034264159 -0.121891916038956 0.0652205521668687 -1.86891879920139 0.0616341124184367 0.164503082348677 0.151185521144486
"PCSK5" 1407.62067080562 0.236836835985956 0.126746433157278 1.86858777865621 0.0616801873802514 0.164601780096303 0.151275282008383
"ZNF582-AS1" 214.679561361192 0.185572115138608 0.0993151056128352 1.86851852992064 0.0616898297614318 0.164603237888952 0.151275675378709
"POLR2J3" 152.77065683107 -0.239538532091189 0.128225787350609 -1.86809952226082 0.0617482001407702 0.164734694050918 0.15139554096294
"SEC22B" 1566.58765881907 -0.0974330011182352 0.0521582128345528 -1.8680279830004 0.0617581705731559 0.16473700688264 0.151396719933025
"C5orf42" 729.888233608185 -0.257160334058098 0.137698176421391 -1.86756528475092 0.0618226890502547 0.164860504134013 0.151508322750809
"NSUN5P1" 702.33484960596 -0.263513534522541 0.141099519095697 -1.86757216616607 0.0618217290997025 0.164860504134013 0.151508322750809
"POLDIP3" 6343.33538091011 0.106165028158055 0.0568615719999871 1.86707866884297 0.0618906027726471 0.165017290080127 0.151651463160008
"LRRC25" 11.0499256582732 0.570031542884846 0.305343762619583 1.86685176731456 0.0619222909994523 0.165053141541625 0.151682516598382
"TSC22D1" 5844.58857732035 -0.0884713539257742 0.0473905606826141 -1.86685602895243 0.0619216957111972 0.165053141541625 0.151682516598382
"MAP2K4" 3353.82985782437 -0.114043166562675 0.061100757026745 -1.86647714549193 0.0619746386789484 0.165144023197504 0.151764142054327
"RMDN2" 91.6279176121096 -0.282745836032324 0.151482166012968 -1.86652886920113 0.0619674089020517 0.165144023197504 0.151764142054327
"SESTD1" 1874.58629206816 -0.184876707615152 0.0990701620197387 -1.86611895898906 0.0620247240143775 0.165253151614278 0.15186348172581
"VPS37C" 920.504120500492 0.188278553003715 0.100906165448449 1.86587759198819 0.0620584933267342 0.165318783341761 0.151922848325106
"HMGXB3" 2113.84643604461 0.113480262625196 0.0608394396820192 1.86524174480086 0.0621475266317996 0.165471789558326 0.152082988524225
"LOC645166" 29.4904295514641 -0.388540016009945 0.208309416498629 -1.8652062040244 0.0621525062791745 0.165471789558326 0.152082988524225
"OAZ2" 13404.8360149783 -0.0958529113391291 0.0513898697066838 -1.86521024252884 0.0621519404243768 0.165471789558326 0.152082988524225
"XKR6" 81.3191401188362 -0.337599987395144 0.181013581186901 -1.86505335777299 0.0621739254557702 0.165504465290912 0.152112069731844
"TM9SF2" 9962.4950227196 -0.0768984969139926 0.041234888299274 -1.86488917723943 0.0621969397698257 0.165541376978198 0.152145044018369
"CCDC77" 1427.68539079841 -0.166567542813588 0.0893284234697926 -1.86466453054457 0.0622284414605489 0.16560086421619 0.15219876668122
"LINC00997" 227.618403603791 -0.281624082228661 0.151044308249433 -1.86451303920429 0.0622496921947377 0.165633058367295 0.152227404855127
"CCDC150" 709.372771988219 -0.254760043810913 0.136697105411766 -1.86368279740462 0.0623662625708238 0.16591883085587 0.152489096253628
"ZFYVE26" 2501.41435468924 -0.189581547881722 0.101731621941514 -1.86354590896735 0.0623854997666613 0.165945612785169 0.152512758700171
"CHGA" 1758.61822298073 -0.429515763028833 0.23055144852874 -1.86299312266213 0.0624632338281587 0.166127965807519 0.152679398267879
"SLC25A40" 868.78229763147 -0.272140189690371 0.146129080822948 -1.86232738998817 0.0625569569831615 0.166303906797016 0.152885063068223
"B3GALT5" 1167.76919900246 -0.173528482366849 0.0931861025422934 -1.8621712640905 0.0625789535214398 0.166327826464469 0.152905133168506
"ZFYVE20" 1717.75350263206 -0.13106699576866 0.0703854084201063 -1.86213305727185 0.0625843374445497 0.166327826464469 0.152905133168506
"MIR3682" 18.8017370790501 -0.736373828088722 0.395519138078766 -1.86179063715009 0.0626326067619614 0.166343844582324 0.152915064497651
"PHOSPHO2" 254.261215090863 -0.194308698048813 0.104361910763948 -1.86187371069041 0.0626208934570276 0.166343844582324 0.152915064497651
"SNRNP27" 1434.24089046015 0.187668513771964 0.100799628520711 1.86179767253215 0.0626316147083145 0.166343844582324 0.152915064497651
"SPOPL" 1052.72738512046 -0.240783627345934 0.129330889162925 -1.86176426145657 0.0626363260932777 0.166343844582324 0.152915064497651
"ZNF860" 435.337072680247 0.205645086233556 0.11045368325149 1.86182189837279 0.0626281987411372 0.166343844582324 0.152915064497651
"ERCC3" 3163.91899277865 0.125294491172936 0.0673040275678158 1.86161951521681 0.0626567405322767 0.166373642945279 0.152941499151154
"SLC29A2" 1814.9961294691 0.252732964395188 0.135797885333373 1.86109646534442 0.0627305552921043 0.166520775790805 0.153098252888211
"MNS1" 306.882165559072 0.217941006858043 0.117121920991747 1.86080457878931 0.0627717786671187 0.166556907149587 0.153152004412787
"UHRF1" 3912.12677916805 -0.186748898938139 0.100355687155533 -1.86087011340684 0.0627625212104946 0.166556907149587 0.153152004412787
"RIMS4" 2620.81067515848 -0.217449742292661 0.116899761146663 -1.86013846529461 0.0628659383051907 0.166782292855993 0.153358284361011
"CCDC17" 53.1619595367915 -0.430660726369937 0.231578296971686 -1.85967654137552 0.0629313029105148 0.166931230939413 0.153494267945934
"ANGEL2" 3276.71991032479 -0.201656058649091 0.108465734539745 -1.85916833094602 0.0630032821954845 0.167073182094004 0.153646341202501
"FAM78A" 189.059985127111 0.263840444087911 0.14193940097552 1.8588245566389 0.063052010503202 0.167177902134204 0.153741674395244
"TNFRSF8" 1244.45833958528 -0.322115317948532 0.173390265687696 -1.85774741546745 0.0632048916972021 0.167534161440247 0.154090898859591
"OGFOD2" 447.548818556106 0.195528971531154 0.10525695658232 1.85763466738879 0.0632209119958476 0.167552083110261 0.154106406414324
"C1orf168" 19.7473996963647 0.530662450132711 0.285711929949254 1.85733388951229 0.0632636657400291 0.167616295055866 0.154163513550699
"CD99L2" 615.913823891537 -0.169383998570679 0.0911961726305734 -1.85735863342463 0.0632601476417826 0.167616295055866 0.154163513550699
"TMEM181" 2500.81425802107 -0.192519909355867 0.103674261797342 -1.85696918423396 0.0633155384232244 0.167729173372371 0.154266356139909
"WBP1" 377.961582627252 0.254194813431415 0.136894157192082 1.85687116707796 0.0633294855692799 0.167741564821676 0.154276777030431
"ILVBL" 1559.74501002629 0.169276575058674 0.0911667581666721 1.85677958131626 0.0633425198678249 0.167751535127786 0.154284971293325
"KLHDC8A" 55.8274210734406 0.519752398659206 0.279945662374089 1.8566188675739 0.063365397677471 0.167787567511196 0.154317135482579
"ACTR10" 1841.11020249517 -0.102844080816592 0.0553970481307324 -1.8564902695517 0.0633837086898506 0.167811498529852 0.154338169786001
"ZNF442" 91.4327470969258 -0.268587607117513 0.144710707296549 -1.85603133406784 0.0634490919476535 0.167960030410289 0.154473800233918
"IFRD2" 2040.8404327413 0.180489498871511 0.0972626254885612 1.85569223496581 0.063497438242086 0.168014277296211 0.154543497579321
"PALLD" 2225.74552342806 -0.200036244225465 0.107794488256836 -1.85571866855427 0.063493668438966 0.168014277296211 0.154543497579321
"ERVK13-1" 131.373215493168 -0.270345759453754 0.145689730708462 -1.85562673593474 0.063506780125989 0.168014428824546 0.154543497579321
"CSNK1D" 6414.44061289538 0.128204023506178 0.0690937174804248 1.85550912848915 0.0635235568897491 0.168034247255796 0.154560748302434
"SLC25A46" 1232.79405685708 -0.182111862528085 0.0981526542589442 -1.8553941704688 0.0635399592502623 0.168053069656935 0.154577082933621
"C9orf135" 740.688484892195 -0.225848286531868 0.121750808342576 -1.85500441111149 0.0635955966690507 0.168133443828568 0.154669688382912
"GTF2F1" 4116.79227285187 0.102043507960208 0.0550142503946345 1.85485591875229 0.06361680426029 0.168133443828568 0.154669688382912
"NPTN" 4055.98820603761 0.136148257640744 0.0733989714427054 1.85490688717648 0.0636095243215639 0.168133443828568 0.154669688382912
"TRAPPC12" 1257.28453309362 -0.167372823075083 0.0902297541995909 -1.85496264020458 0.0636015617748831 0.168133443828568 0.154669688382912
"ATG9B" 62.2177052010883 0.278348424058685 0.150078310162099 1.85468788766372 0.0636408094070824 0.168172325793015 0.154704475587474
"KGFLP1" 12.403428169592 -0.73420699019536 0.395961894029675 -1.85423648402979 0.063705334590192 0.168233733640315 0.154767002901161
"SCARNA22" 10.1460669250118 -0.696382131609176 0.375540455039949 -1.85434650851423 0.0636896023346343 0.168233733640315 0.154767002901161
"SLC25A36" 4120.46653830335 -0.229834627666077 0.123947833794663 -1.85428515069356 0.0636983754124157 0.168233733640315 0.154767002901161
"THAP5" 985.078423576131 -0.264034361674242 0.142393130508927 -1.85426333932372 0.0637014942911145 0.168233733640315 0.154767002901161
"RPS27" 42150.9826091553 0.200544036788348 0.108164386099109 1.85406716592089 0.0637295514336575 0.168234859627056 0.154802263028711
"NSG1" 1483.37538841877 -0.111455895132043 0.060126259108426 -1.85369748234384 0.0637824521176111 0.16831101264709 0.154869375347259
"PRKCQ" 549.950949329212 0.228883238950099 0.123475681481721 1.85367058681902 0.0637863022067719 0.16831101264709 0.154869375347259
"TOR1A" 2181.59279350882 0.0844205641837459 0.0455413764443602 1.85371130112604 0.0637804740362654 0.16831101264709 0.154869375347259
"SNAI2" 33.7564931014112 -0.799097539796292 0.431112942826704 -1.85356889207919 0.063800861524152 0.168324885572395 0.154881154101692
"C19orf82" 276.947317135413 0.215037930467618 0.116036387067371 1.85319394978032 0.0638545645560768 0.168417461041651 0.154987938981842
"DOCK3" 768.520714691207 0.237203199612258 0.128038583204971 1.85259156790676 0.0639409219546308 0.168620653408773 0.155173656392351
"PVRL3" 4352.02754629324 -0.223381032051711 0.120581953530639 -1.8525245736291 0.0639505322038179 0.168621423686476 0.155173656392351
"DNAJC30" 307.794768990252 0.172543302411466 0.0931555339061312 1.85220668248578 0.0639961495688067 0.168630354492313 0.155176926569082
"EMP1" 26.047406543952 -0.74044244729692 0.399744945102432 -1.852287205551 0.0639845919720908 0.168630354492313 0.155176926569082
"GTF2H4" 1507.96581557859 -0.182136619501518 0.0983365463869143 -1.85217628840538 0.0640005125250446 0.168630354492313 0.155176926569082
"SLC30A5" 2345.09648719876 -0.194579014442641 0.105043232260422 -1.85237078349077 0.0639725977276708 0.168630354492313 0.155176926569082
"SNORD49A" 20.0194887413299 -0.605115935432948 0.326700000528399 -1.85220671703166 0.0639961446100146 0.168630354492313 0.155176926569082
"CALCRL" 238.93121486052 0.431289179067396 0.232867456802147 1.85208008448271 0.0640143238564524 0.168642190203285 0.155186829175785
"SPHK2" 1692.59472388515 0.237142852254865 0.128048927874741 1.85197061928422 0.0640300420108174 0.168659045156878 0.155201350689848
"KIAA1432" 1854.40474593681 0.0999604645732565 0.0539981242272109 1.85118401803454 0.0641430841740627 0.168907632598056 0.155428123467952
"RNPEPL1" 308.360529220558 0.255758416621896 0.13815617077277 1.85122687746283 0.0641369206204675 0.168907632598056 0.155428123467952
"BLCAP" 2517.65981497765 0.163160267030432 0.0881635006219201 1.85065549665646 0.0642191302908813 0.169031614463769 0.155585486184201
"TSPEAR" 55.3886688358725 -0.688793002995277 0.372200401708972 -1.85059715097742 0.0642275298990315 0.169031614463769 0.155585486184201
"EXT2" 3141.9810438709 -0.0815226533825965 0.0440541069821336 -1.8505119946174 0.0642397908761977 0.169038445175131 0.155589781361719
"RNF180" 116.143751475361 -0.301571344171307 0.162971950374847 -1.85044937780809 0.0642488077981075 0.169038445175131 0.155589781361719
"NRXN2" 457.032928512003 -0.230078142272231 0.124364392691455 -1.85003229053712 0.0643088957032363 0.169171940201449 0.155711659136353
"ALG10" 490.990443456828 -0.33560274054071 0.181425418167944 -1.84981103491268 0.0643407898427286 0.169207784029079 0.15574166296141
"TMEM60" 551.521656147984 -0.190034090711316 0.102735391719064 -1.84974318520122 0.0643505730375841 0.169207784029079 0.15574166296141
"ULBP3" 36.8253212356028 0.348716666602717 0.188516810667086 1.84979082432356 0.06434370386278 0.169207784029079 0.15574166296141
"PTPRJ" 1798.86930979099 -0.0950043084602712 0.0513656460439261 -1.84956903645341 0.0643756890250136 0.169249232688747 0.155778817337338
"ACTR3B" 889.19743885109 -0.125095097651193 0.0676475456848101 -1.84921856934837 0.0644262584321381 0.169332980768042 0.155853908571089
"EIF2AK3" 2681.21448937356 -0.174191633744191 0.094196473979812 -1.84923730565035 0.0644235541145861 0.169332980768042 0.155853908571089
"NUDT13" 115.710574358526 -0.205599520512558 0.111211104223109 -1.84873194047321 0.064496529186042 0.169493057239416 0.156000246609174
"CDYL" 5354.73551649546 0.19319814307031 0.104507203168383 1.84865863034366 0.0645071208821828 0.169496276968779 0.156002214120713
"RUFY1" 1400.89470449096 -0.172418111887899 0.0932706115369136 -1.84857919388318 0.0645185993184707 0.169501825387202 0.156006325178369
"COQ2" 760.167102414927 0.139549481789439 0.0755007274824791 1.84831969760587 0.0645561078469886 0.169575747945871 0.156073366357154
"ARID4B" 3152.52949480605 -0.198820422127026 0.107590657247511 -1.84793389327145 0.0646119066641666 0.16969768693683 0.156184599836381
"SNORD69" 11.0299098963496 0.713329876916611 0.386044764257007 1.84779057498553 0.0646326449005322 0.169727520261215 0.156211061466913
"DCUN1D2" 1076.9106680986 -0.125360502002889 0.0678507563970656 -1.84759181267301 0.0646614150098962 0.169778433839101 0.156256924427126
"FAM160A1" 1506.34149147431 0.166932266812337 0.090358326414397 1.8474475284852 0.0646823062317565 0.169784017053941 0.15626007171736
"NPR3" 9.52839492079016 -1.22412285220827 0.662580785535741 -1.84750732126722 0.0646736480288739 0.169784017053941 0.15626007171736
"ARPC4" 4150.99593083617 0.1506767001833 0.0815676401657748 1.84726075042836 0.0647093585050642 0.169830391806765 0.156301757091566
"PIK3CD" 1016.17539982616 -0.210747668572696 0.114096914061109 -1.84709350210666 0.0647335900827731 0.169869351238089 0.156336617647678
"C17orf67" 50.8983405795213 -0.366389756368307 0.19842013621386 -1.84653515192333 0.064814540224723 0.170032461569526 0.156484741940864
"GLRX3" 5419.92617101544 0.103484881741581 0.056041453937035 1.84657738997727 0.0648084135926398 0.170032461569526 0.156484741940864
"AMACR" 134.460444582584 -0.20863052940431 0.112998452769292 -1.84631315112136 0.0648467493102821 0.170092299683848 0.156538816537485
"RPL23" 44595.6350093565 0.134496117825431 0.0728515661084186 1.84616645886887 0.0648680394664159 0.170123484374531 0.156566520672799
"TTC39C" 988.717017301461 0.40737729706775 0.220685087332453 1.84596658520044 0.0648970573802763 0.170174923975291 0.15661286544319
"ID1" 6329.13387763081 -0.330974138329921 0.179311442980379 -1.84580600562194 0.0649203782854955 0.170211411975417 0.15664544996473
"SLC30A3" 835.264430536956 0.22878398210491 0.123956512496848 1.84567940398233 0.0649387694625849 0.170234966274799 0.15666613155997
"EARS2" 4227.69274832126 0.0922941135833201 0.0500080296704896 1.84558588273643 0.0649523578744451 0.170245925274617 0.156675221882204
"SLC7A10" 58.7508596864456 0.328260514914388 0.177949288069712 1.84468574432167 0.0650832657962431 0.170539643476515 0.156967259639193
"STARD4-AS1" 43.4370724205869 -0.513621535606353 0.278486017779054 -1.84433509338286 0.0651343201369408 0.170624009438054 0.157042911208214
"TXNDC5" 499.690698161445 0.300363233036702 0.162853894406701 1.84437243045963 0.065128882334066 0.170624009438054 0.157042911208214
"TMEM70" 1204.26914393836 0.146823944893371 0.0796187097864031 1.84408847226063 0.0651702476486318 0.170693414596851 0.157105791929023
"PBK" 495.837990757712 -0.228043155833503 0.123681150667075 -1.84379878909237 0.0652124692681924 0.170779282760812 0.157183824551253
"CLPP" 1189.70379916236 0.185362748837915 0.1005417591716 1.84363940282313 0.0652357096002444 0.170798412993107 0.157198432670366
"GATSL3" 114.257482794544 0.330055502606949 0.179032135695798 1.84355451787585 0.0652480895789872 0.170798412993107 0.157198432670366
"ZSWIM1" 576.032899059371 0.192950815582683 0.104660012335959 1.84359633900397 0.0652419899671458 0.170798412993107 0.157198432670366
"KLC2" 2112.14316332725 0.128874493417404 0.0699084975051022 1.84347394117572 0.0652598430172767 0.170804471975794 0.15720301004041
"FUT10" 588.983387751622 -0.142248267420453 0.077176501117775 -1.84315517495896 0.0653063574361951 0.170876784870646 0.157291308354024
"EFHB" 47.4042366428922 0.3191724065865 0.173180492418013 1.84300438305777 0.0653283705390916 0.17090967085086 0.157320577144252
"GRIPAP1" 3163.46631570279 0.110766537063674 0.0601060367008619 1.84285211841436 0.0653506048462384 0.170943125946448 0.157350369712781
"ADM2" 840.144480163722 0.344899612588358 0.18717883379433 1.84262080063673 0.065384394756635 0.17100679397544 0.157407972528649
"EBF1" 13.494121561795 -0.671562084530496 0.364485228866655 -1.84249465093189 0.065402828235187 0.171030286090165 0.157428594095379
"TK1" 2677.23248284816 0.207961481080542 0.112876092595864 1.84238731424835 0.0654185160570027 0.171046592481942 0.157442601474343
"HMGN4" 3216.8326806489 -0.10720223099828 0.0581891982699859 -1.84230465765973 0.0654305988674727 0.17105346967723 0.157447929763448
"AMY2B" 107.608828654504 -0.472458050078298 0.256515582748557 -1.84182982186082 0.0655000464229109 0.171210290346526 0.157591274412776
"C2" 31.3076648399214 0.413893171804833 0.224782530936838 1.84130488290095 0.0655768925833553 0.171386402106932 0.157752373985955
"CLN3" 726.198267270245 0.189553021411891 0.102992293414806 1.84045830155911 0.0657009807692369 0.171661124458578 0.15800323292017
"MAML2" 311.772478723505 -0.400218732571633 0.217454234201854 -1.84047339450804 0.0656987668174544 0.171661124458578 0.15800323292017
"DHX15" 18897.7757396064 -0.0768633024983398 0.0417659143572432 -1.8403356823675 0.0657189697907245 0.17168333727919 0.158022674309151
"MRPS18C" 1564.24136767613 0.110587652868391 0.0601082516822887 1.83980817563815 0.0657964047187581 0.171814995047161 0.158140843381082
"ZMAT4" 501.669549814848 0.249394285846787 0.135552188416713 1.83983961277041 0.065791787823686 0.171814995047161 0.158140843381082
"ZNF234" 585.743341121489 -0.171422753741514 0.0931747525074047 -1.83979832656803 0.0657978512199839 0.171814995047161 0.158140843381082
"VPS13C" 1274.64447768173 -0.290444230034888 0.157877252660484 -1.83968383754112 0.0658146677781762 0.171834111688627 0.158157434814433
"BNIP1" 362.361229128698 0.132893760388034 0.0722575806428878 1.83916703556438 0.0658906215950593 0.172007600747864 0.158316110983069
"RHBDL1" 133.383270587436 0.505682409562464 0.274964864151751 1.83908009891541 0.0659034056742179 0.172016158817344 0.158322983605853
"SGOL1" 1576.08565392679 -0.142819286615052 0.0776807997221699 -1.83854037453083 0.0659828181707763 0.172198597868239 0.158489894775153
"DPY30" 2727.7706122088 0.12167703002445 0.0661921487634619 1.8382396144785 0.0660271047885195 0.172264487925757 0.158548529469603
"YBX2" 854.785589030321 0.339677712334931 0.184782473594818 1.83825719900124 0.0660245148110663 0.172264487925757 0.158548529469603
"APELA" 8049.13577860458 0.309481616837374 0.168387720331131 1.8379108418879 0.0660755442442956 0.172341171612103 0.158640968077275
"ZCCHC8" 2440.34067367121 0.199141013756713 0.108366514536335 1.83766188853423 0.0661122430728727 0.17241204073306 0.158705195002198
"ARFGAP2" 3356.2602245804 0.132787030250723 0.0722625646658951 1.83756320945238 0.0661267942471329 0.172425139581573 0.158716244233302
"TMEM191C" 10.6858373213199 -0.698774318785296 0.380384266840202 -1.83702213708762 0.0662066274523767 0.172583568190465 0.158860059313463
"WDR91" 496.820369647356 -0.175055850137164 0.0952931340811251 -1.837024795387 0.0662062350362187 0.172583568190465 0.158860059313463
"CDK16" 5363.47088793945 0.13339581436359 0.072627694086427 1.83670727869797 0.0662531201686344 0.172679888027021 0.158947711153443
"PTPRR" 24.0216708664521 0.441969682946625 0.240717000459104 1.83605512740556 0.0663495038885206 0.172881299116871 0.159155012033898
"ARHGEF1" 1460.25141641663 0.20550249753827 0.111940958141788 1.83581149339436 0.0663855410344648 0.172950295214465 0.159217516786508
"USP19" 3375.21943320491 0.121468953946495 0.0661721941354072 1.83564948289209 0.0664095137564341 0.172987845247795 0.159251072068262
"ASPSCR1" 1164.05641142845 0.160148997717673 0.0872502519773114 1.83551329753545 0.0664296706431689 0.173015446165628 0.159275468205758
"CNOT4" 1719.78861876944 -0.117832132334447 0.0642073212052088 -1.83518218986043 0.0664786991358626 0.173118224141973 0.159369070775891
"GARS" 19219.9865658856 0.234644657795878 0.127881958387084 1.83485349110494 0.0665274004062184 0.173220120539702 0.159461860889545
"CDC6" 8728.7063079131 0.0955701145736276 0.0520941899786247 1.83456378941379 0.0665703480806342 0.173307008900469 0.159540834201358
"EFNA4" 487.753089955731 0.176333900119512 0.0961366911010897 1.83419980550499 0.0666243403043573 0.173422621137464 0.159646248905935
"PLCD1" 470.807721870513 0.246475117659131 0.134389820634574 1.83403115277111 0.0666493699419513 0.173462821583425 0.159682241786138
"CCDC22" 481.039540519814 -0.149037296927319 0.0812730502879455 -1.83378495576687 0.0666859217745064 0.173532994022357 0.159745825223795
"ADAMTS19" 2457.47981935077 -0.123673553427881 0.0674447282006855 -1.83370230301593 0.066698196580969 0.173539980636839 0.159751242794292
"LINC00294" 618.905991277296 -0.146315869120006 0.0798001895749355 -1.83352783871032 0.0667241124816085 0.173582452482344 0.159789326108013
"RBM42" 2276.05634776565 0.177458571774635 0.0968171303429518 1.83292534230285 0.0668136744275811 0.173765486122666 0.159979793158882
"AFF1" 6921.04184509209 -0.128639863341587 0.0701998883340609 -1.83247960067154 0.0668799982386845 0.17381773805534 0.16002281214352
"C17orf58" 584.186612575 0.15623974152311 0.0852598371274798 1.8325127842961 0.0668750588379364 0.17381773805534 0.16002281214352
"KANTR" 47.0212401876945 -0.409821149500693 0.223613087509533 -1.83272434572159 0.0668435748645962 0.17381773805534 0.16002281214352
"LRRN1" 18669.9369887634 0.158281342178231 0.0863702636257578 1.83259070348638 0.0668634617042858 0.17381773805534 0.16002281214352
"RWDD3" 403.458500034011 -0.193780657643907 0.10574847979172 -1.8324675496572 0.0668817921131372 0.17381773805534 0.16002281214352
"TYW5" 1286.71103053745 -0.177200446799434 0.096718778058284 -1.83212040471242 0.0669334839797803 0.17392710024384 0.160122477644837
"CECR1" 1951.91053621557 0.130272804359976 0.0711160832498671 1.83183322824826 0.0669762710522511 0.173938375568533 0.160128791902834
"KLF1" 21.6581477451538 0.415770880161503 0.22696882208427 1.83184137954919 0.0669750562610267 0.173938375568533 0.160128791902834
"ME3" 46.4200419309736 -0.322211916919126 0.175879553284838 -1.83200327099593 0.0669509332795153 0.173938375568533 0.160128791902834
"VPS37B" 758.836219917481 -0.192820224514801 0.105253384537978 -1.83196222488433 0.0669570487662384 0.173938375568533 0.160128791902834
"SNRNP35" 516.553780102465 -0.138352943061629 0.0755347966704671 -1.83164513787223 0.0670043072654851 0.173986216713477 0.160171818716444
"CASD1" 1979.65325021548 -0.223057361379266 0.121808459769036 -1.83121403720406 0.0670686023466561 0.174128181931863 0.160301495406525
"ABCC1" 3830.77274198554 -0.145165739602504 0.0792956608099057 -1.83068957519009 0.0671468899617429 0.174231448343519 0.160416514293149
"SEC16A" 4810.32382240142 0.133108890199548 0.0727046656391093 1.83081634485842 0.0671279598805707 0.174231448343519 0.160416514293149
"TMEM192" 782.941181994413 -0.176880387933706 0.096618671714435 -1.83070606121031 0.0671444279121793 0.174231448343519 0.160416514293149
"RNF139" 2028.08632063052 -0.123637175941276 0.0675397530460999 -1.83058377274323 0.0671626924431502 0.1742474670181 0.160430243335532
"KPNA3" 6060.88504827755 -0.151676874414837 0.0828637136032787 -1.83043780949779 0.0671844983004621 0.174279054077575 0.160458306270295
"ADAMTS18" 11.7216148034618 -0.895319517611381 0.489254970155065 -1.8299650943303 0.0672551585388846 0.174412345789575 0.160578988226484
"POLR2M" 212.293221540206 -0.252896723718433 0.138194207424125 -1.83000958167718 0.067248506079437 0.174412345789575 0.160578988226484
"HN1L" 14311.693952281 -0.0886997703444814 0.0484927452652216 -1.82913485015862 0.0673794093265812 0.174709527321079 0.160851578093113
"CCT4" 21917.1032517797 -0.0932631622371079 0.0510018516456037 -1.82862306422059 0.0674560950841294 0.17478314671283 0.16091425552814
"KCNAB2" 324.606827797004 0.199390436582612 0.10903557352319 1.82867324983809 0.0674485721210408 0.17478314671283 0.16091425552814
"MINPP1" 1726.69767090714 -0.132427310841486 0.072415644371679 -1.82871135084834 0.0674428611350854 0.17478314671283 0.16091425552814
"PPID" 3746.09818283711 -0.130021381043413 0.0710973703305077 -1.82877904539911 0.0674327153350144 0.17478314671283 0.16091425552814
"ZNF629" 2165.7267483784 -0.106080166460042 0.0580048402268655 -1.82881576856599 0.0674272119328538 0.17478314671283 0.16091425552814
"SETD9" 529.209455528538 -0.194395135113939 0.106333756195415 -1.82816014471161 0.0675255205630051 0.17493798426745 0.161055786374971
"G2E3" 4775.24360563748 -0.271840734489684 0.148707510632105 -1.8280228976612 0.0675461152253714 0.174966289882382 0.161080825456738
"EDC3" 2581.23486854628 0.090449043559732 0.0494826981861701 1.82789231135766 0.0675657152041806 0.174992011211515 0.161103485333657
"ZNF385A" 845.409729234279 0.184764481207576 0.101095417682054 1.82762468808093 0.0676058979781457 0.17507102601782 0.161175208658598
"ARSJ" 168.570330125374 0.367096420226519 0.200884712873879 1.82739848629991 0.0676398767777473 0.175133954810433 0.161232122234003
"EFS" 835.652936769876 -0.208996770560793 0.11441217804114 -1.82670039272955 0.0677448291884854 0.175288991839735 0.1613928233242
"MFGE8" 30298.2302027239 0.17240613634999 0.0943772330037535 1.82677676450986 0.0677333408211092 0.175288991839735 0.1613928233242
"MMP17" 599.939409941968 -0.227045297788178 0.124296638585229 -1.82664069095075 0.0677538110560414 0.175288991839735 0.1613928233242
"PLEKHG4" 529.159445274388 0.435105302596369 0.238203242735772 1.82661368333685 0.0677578745534343 0.175288991839735 0.1613928233242
"ZNF876P" 1005.41063441094 0.171497355431387 0.0938844966475317 1.82668450655101 0.0677472190978715 0.175288991839735 0.1613928233242
"EDEM2" 938.737821322854 0.119984344234568 0.0656943458188484 1.82640290787619 0.0677895941847654 0.175308592688933 0.161405758166358
"NUBP1" 1320.7107851547 0.101147087557124 0.0553783968437808 1.82647193349518 0.067779205164056 0.175308592688933 0.161405758166358
"OXR1" 1019.76123220765 -0.156175873309423 0.0855170796257719 -1.82625358574987 0.0678120730852029 0.175308592688933 0.161405758166358
"ST5" 981.737985115369 0.129060984995948 0.0706702720264982 1.82624151987919 0.0678138897448349 0.175308592688933 0.161405758166358
"STK31" 12.529082491911 -0.674328235693127 0.369219681258376 -1.82636048380433 0.0677959800662254 0.175308592688933 0.161405758166358
"PROKR1" 74.316584988128 0.285150758240038 0.156162114034933 1.82599191873294 0.0678514791316872 0.175380712236396 0.1614711363465
"ZFYVE28" 35.2051960558816 0.420783038949447 0.230522760615069 1.8253427029363 0.0679493298750936 0.175608550902555 0.161679882002572
"ZZZ3" 3728.55408905286 -0.106809830081802 0.0585229954353854 -1.82509164623554 0.0679872006081659 0.17568133402904 0.161745869147432
"NPY5R" 204.016147000716 0.236771327856808 0.129794680576577 1.82419901035248 0.0681219911713061 0.176004504888058 0.162042380669005
"SYNE2" 4995.2013721722 -0.185531193706504 0.101711762441638 -1.82408788573458 0.0681387866755223 0.176022767120664 0.162056727844908
"FAM71F1" 210.700215928735 0.236369272269057 0.129600981887075 1.82382315957307 0.0681788114137533 0.176025648643641 0.162056727844908
"LOC220729" 430.499025375367 -0.238695161737908 0.130863366331694 -1.82400291562802 0.068151631453468 0.176025648643641 0.162056727844908
"NRDE2" 672.661543791874 -0.171826918993443 0.0942103434392576 -1.82386469171751 0.0681725307667123 0.176025648643641 0.162056727844908
"UNC5B-AS1" 29.122945098702 -0.456213531699492 0.25012378009839 -1.82395105143555 0.0681594726484855 0.176025648643641 0.162056727844908
"WDR36" 3796.96943715251 -0.166563138897912 0.0913814828904108 -1.82272309038432 0.0683453412809828 0.176430427363861 0.162428359123611
"ACTL8" 22.4864503051272 -0.713658533818181 0.3916201940683 -1.82232311976669 0.068405972172067 0.176545699862603 0.162532432227122
"CAPZA1" 6962.85069986379 -0.105393644609507 0.0578355132380097 -1.82229980696777 0.0684095074843376 0.176545699862603 0.162532432227122
"PTPN2" 3210.90708306495 -0.106951167187922 0.058702184536642 -1.82192823030568 0.0684658761884773 0.1766659768297 0.16264213649657
"ZNF721" 3639.40513634425 -0.133941366582342 0.0735226193254155 -1.82177087556565 0.0684897586294162 0.176702405497279 0.162674647785277
"CCDC30" 20.2759538287981 -0.580978790509692 0.318935509115392 -1.821618395898 0.0685129076908512 0.176724933678589 0.16269333688789
"YIPF1" 1411.27879341877 0.0993030468745628 0.0545146466490299 1.82158471124072 0.068518022473971 0.176724933678589 0.16269333688789
"TCIRG1" 378.728833966347 0.27086329940873 0.148713422948879 1.82137761365254 0.0685494757128083 0.176780862547952 0.16274379992889
"SNTG1" 22.5295461552715 0.555155911452081 0.304840190920584 1.82113752709435 0.0685859540506848 0.176849732758791 0.162804750298965
"BNIPL" 178.714682571406 -0.278475594628435 0.152923939459658 -1.82100719882317 0.0686057625836744 0.176850410215694 0.162804750298965
"WBP5" 2156.29983314847 -0.187329859406173 0.102870357050005 -1.82102857206097 0.0686025137529737 0.176850410215694 0.162804750298965
"TCTN3" 2729.8535287142 -0.109029331663782 0.0598787335400422 -1.82083563258518 0.0686318460246731 0.176892449175685 0.162842425859256
"LINC00987" 19.095362358458 0.495058737165275 0.271913532803906 1.82064765979225 0.0686604331317179 0.176940928218679 0.162886029767052
"LRWD1" 1148.82333699539 0.182860928111113 0.10045143725719 1.82039135630211 0.0686994278132087 0.176991008785283 0.162930083444616
"PCDHA12" 380.718970696079 -0.175299317899338 0.0962950736972945 -1.82043910626618 0.0686921616299503 0.176991008785283 0.162930083444616
"STOM" 1713.42236659596 0.191678027926427 0.105310431590268 1.8201238474854 0.0687401467112923 0.177070703898583 0.163002422804988
"CCDC13" 14.8374855185245 0.552530925402854 0.303645900685868 1.81965547420469 0.0688114879872974 0.177204025418832 0.163123102429323
"RDH13" 357.180808868574 0.24526695702139 0.134784209507756 1.81970097177649 0.0688045552606779 0.177204025418832 0.163123102429323
"COL13A1" 172.901822739182 0.327407575480775 0.179982224447714 1.81911061764818 0.0688945555182554 0.177367460045291 0.163271500109662
"TPM3" 25523.665545721 0.0939682346772623 0.0516543909343791 1.81917225191248 0.0688851547743746 0.177367460045291 0.163271500109662
"EXOSC4" 650.051101762985 0.276367621360534 0.151948069797703 1.81882943118973 0.0689374567562231 0.177452662512178 0.163348906147153
"AP1B1" 4723.08030041819 0.165963412461183 0.0912551911428908 1.81867365990513 0.0689612325706776 0.177488616782674 0.163380977789217
"CDC27" 3646.92395249102 -0.140795449902994 0.0774445516793185 -1.81801620449684 0.0690616560948498 0.1776270333946 0.163502243868515
"HERPUD2" 647.899247891268 -0.215174399271228 0.118360588447903 -1.81795648444193 0.0690707840286995 0.1776270333946 0.163502243868515
"HOMEZ" 238.608697293297 -0.27705631676208 0.152393489519356 -1.81803250018033 0.0690591655471885 0.1776270333946 0.163502243868515
"PCDH1" 11253.1829649515 0.179111948671804 0.0985248896776788 1.81793604903049 0.0690739077142906 0.1776270333946 0.163502243868515
"SNORD18C" 15.1420425670567 -0.580259956534283 0.319147025862346 -1.81815874663535 0.0690398731943831 0.1776270333946 0.163502243868515
"SPG11" 2560.61097210248 -0.178386480923478 0.0981195001120903 -1.8180532994939 0.069055986795276 0.1776270333946 0.163502243868515
"SF3A1" 7963.27403445091 -0.220986875778967 0.121564138748867 -1.81786238979154 0.0690851679712259 0.177630747315616 0.16350463874988
"LSM4" 7431.82525172846 0.15235554474442 0.0838185857198477 1.81768212188222 0.0691127318118896 0.177676373755925 0.163545613071327
"FEM1C" 1613.49002516011 -0.161764193290192 0.0890128568180587 -1.81731267900812 0.069169249654423 0.177745916180977 0.163630813906682
"ZNF607" 1257.82767319408 -0.170795698087803 0.0939824032661889 -1.81731571179398 0.0691687855404707 0.177745916180977 0.163630813906682
"LINC00674" 923.762365742868 -0.178426677806778 0.0982015636264216 -1.81694334812782 0.0692257883051768 0.17784069636151 0.163740285636885
"GJD3" 58.7906679733591 0.356640368670292 0.196301491991059 1.81679907296138 0.069247884833477 0.177872210638268 0.163768270772798
"ST8SIA3" 937.353154456942 -0.261303167580235 0.143850796696867 -1.8164874549209 0.0692956306041674 0.177969590038747 0.163856897978196
"TAS2R5" 48.8269809922916 -0.480719285938035 0.264695779183913 -1.81611995257403 0.0693519736483208 0.178089018751244 0.163965825071919
"FSD1" 1724.9295176243 0.112150165623475 0.0617549892871397 1.81605028060186 0.0693626595384148 0.178091187146304 0.163966790676525
"PDCD10" 2961.45873110591 0.117226114159258 0.0645561488413899 1.81587836733066 0.0693890324010147 0.178108358911881 0.163980539612767
"SEMA6C" 555.840912741943 -0.248315362858624 0.136744131952084 -1.81591238551747 0.0693838130872737 0.178108358911881 0.163980539612767
"MIR600HG" 1108.67852030895 0.175418056936954 0.0966266323243742 1.81542140833469 0.0694591735813094 0.178205306941681 0.164089968755525
"TMEM132E" 47.4130191334556 -0.566395955502051 0.311984410040983 -1.81546236694214 0.0694528842421306 0.178205306941681 0.164089968755525
"ZNF184" 783.224904501664 -0.186460769675166 0.102711945547988 -1.81537569637457 0.0694661933668555 0.178205306941681 0.164089968755525
"BRF2" 873.890987101827 -0.114856392159705 0.0632869638475254 -1.81485072401993 0.0695468528429482 0.178235356046734 0.164134687907751
"LOC100188947" 100.977162560188 0.886370701858363 0.488383391842166 1.81490754326228 0.069538119130294 0.178235356046734 0.164134687907751
"LRRC66" 10.9235993445768 -0.802007626959072 0.441892454187022 -1.81493849772696 0.0695333614838302 0.178235356046734 0.164134687907751
"PAX5" 61.001451004142 -0.428398653114772 0.236030325620698 -1.81501530359794 0.0695215577116666 0.178235356046734 0.164134687907751
"VPS9D1-AS1" 370.854591664121 0.275686796672931 0.151903576931497 1.81488021705543 0.0695423193420787 0.178235356046734 0.164134687907751
"ZAP70" 9.82601233208589 -0.879517275833362 0.484608310023286 -1.81490341300813 0.0695387539632623 0.178235356046734 0.164134687907751
"PPP1R3F" 46.3059142766392 -0.370214017916591 0.204002459122642 -1.81475272165237 0.0695619189497587 0.178248723494029 0.16414596286414
"QPCT" 179.589779688272 0.322116290667086 0.177518548288636 1.81455004996628 0.0695930845891118 0.178278094383433 0.164195219097115
"ZNF81" 746.262253646739 -0.250165407346771 0.137899652435309 -1.8141119497319 0.0696604921982639 0.17842551547343 0.164329956015245
"PSMD1" 14527.7883891498 -0.120332812581419 0.0663439225329935 -1.81377295744876 0.0697126874949675 0.178533936160336 0.164428772367639
"FAM20A" 40.7610744967236 -0.81586261755817 0.449952368781488 -1.81321996318766 0.0697979019938848 0.178701589485192 0.16458110085877
"PPP1R8" 3649.46505174835 0.0818861773184248 0.045159909193584 1.81324937938668 0.0697933669073252 0.178701589485192 0.16458110085877
"ANKFY1" 4430.61503707996 -0.0962552298230888 0.0530928342617738 -1.81296084794613 0.0698378601638117 0.178728032459954 0.164602337280758
"CASP10" 217.12052205463 0.232370435854943 0.128170676271533 1.81297659195196 0.0698354317444722 0.178728032459954 0.164602337280758
"XKR8" 707.541664494054 0.150877613620751 0.0832199092081839 1.81299901737833 0.0698319728753978 0.178728032459954 0.164602337280758
"NUDT9" 1907.80269237162 -0.149697348761223 0.0825860266033595 -1.81262321143239 0.0698899552745438 0.178787057062801 0.164677898996419
"UBE2O" 4962.80298061701 -0.147972952901261 0.0816348780081996 -1.81261926901389 0.0698905637523349 0.178787057062801 0.164677898996419
"QRICH2" 366.16871352751 -0.262440373519304 0.144835142644296 -1.8119937518468 0.0699871619434621 0.179008859721398 0.164881154997932
"KIAA1875" 16.6553522595434 0.549109662295315 0.303083988489207 1.81174091390469 0.0700262386197997 0.179083495486701 0.164948652580906
"CECR2" 13834.7501642341 -0.150341762252392 0.0829880331008325 -1.81160772987261 0.0700468297126513 0.179085536942659 0.164948652580906
"SMNDC1" 2780.94278254355 -0.160701408397282 0.0887056376188507 -1.81162564985758 0.0700440588804715 0.179085536942659 0.164948652580906
"GPNMB" 107.811722107544 0.227636751776042 0.125711950745829 1.81078052186374 0.0701748325995018 0.179336784454256 0.165225690568544
"RPL31" 31834.4196517093 0.140859276661533 0.0777928503010689 1.8106969485806 0.0701877754707505 0.17934453331244 0.165231779527867
"CYP11A1" 89.5896133747681 0.488017186241058 0.269551172012913 1.81048066901998 0.0702212794617976 0.179404810552123 0.165286263283198
"SCAMP5" 4638.03973977403 0.154406359643345 0.085288622553987 1.81039809319944 0.0702340747907634 0.179412170724683 0.165291994278188
"SCRN2" 566.393911935001 0.238706897829901 0.131876706672944 1.81007627390861 0.0702839597483552 0.17948892684254 0.165384999089271
"BCS1L" 823.877572011923 0.119291558911856 0.0659235214515358 1.8095447009692 0.0703664221206098 0.179674160391499 0.16555462299251
"RREB1" 1623.66079844578 -0.152910110334375 0.084507411940679 -1.80942839004124 0.0703844758971253 0.179694903475505 0.165572681873008
"ZNF663P" 116.984594181829 -0.248089985317537 0.137158277804683 -1.80878609215861 0.0704842417899099 0.179924226185669 0.165782926952119
"CPXM2" 218.274188661725 -0.196941654907317 0.108901781571411 -1.80843372868216 0.0705390224383787 0.180038667143145 0.165887317803935
"F2RL1" 2543.42597627609 0.249073602477015 0.137756299606611 1.80807413663325 0.0705949628870609 0.180156035595015 0.16599440499634
"ATP6V0A1" 2278.71370808362 -0.187910559555589 0.103947584553143 -1.80774339647613 0.0706464470707085 0.180239902303062 0.166089337922692
"CHPF2" 1093.72031200553 0.147511190182282 0.081602443734591 1.80768103786275 0.0706561574828451 0.180239902303062 0.166089337922692
"DPH1" 596.021725975459 0.184812258074672 0.102245002767535 1.80754318619232 0.0706776274725094 0.180239902303062 0.166090862968981
"MCM5" 14550.7599134298 0.193982549113853 0.107315940172436 1.80758374573396 0.0706713098884616 0.180239902303062 0.166090862968981
"PCDHGA6" 176.266185609754 0.224161001146611 0.124030073764865 1.80731168129088 0.0707136957137507 0.180306472824578 0.166151148956875
"SNORA65" 17.0764485087214 -0.474040377991699 0.262352988141197 -1.80688004108638 0.0707809851541197 0.180452621491822 0.166284764710474
"PARP6" 1210.70892395768 0.198300000893279 0.109771493271372 1.80647994286687 0.0708434043236042 0.180560879526752 0.166406901145286
"PHAX" 3810.71844811309 -0.104972872206564 0.0581257065713977 -1.80596294477079 0.0709241278379339 0.180715716327126 0.166547473583514
"RNF207" 94.3732701021702 0.463102054688127 0.256427268289963 1.80597819325697 0.0709217458770941 0.180715716327126 0.166547473583514
"GALM" 696.983268950754 0.141362868472085 0.0782817007203368 1.80582265294806 0.0709460458539971 0.180746113722924 0.166574424658524
"PLCG2" 375.400231892111 -0.216310087073174 0.119802013183961 -1.80556303958784 0.0709866203127677 0.180824026066983 0.166645164871968
"VSTM4" 71.3451929931515 0.271267151023373 0.150293211495774 1.80491951914276 0.0710872768848327 0.181054941943411 0.166856909727912
"NPDC1" 556.821976971753 0.219004001414085 0.121347794340097 1.80476293454737 0.0711117868342106 0.181091879334629 0.166889886312591
"ZNF483" 852.16522242996 -0.288391112664832 0.159826502701266 -1.80440107110313 0.0711684552759106 0.181210688992948 0.16699831379201
"LGALS9" 24.5636033626347 0.460675722672819 0.255359679275599 1.80402686900163 0.0712270949010779 0.181334483586087 0.167111334125264
"LOC284889" 23.4652354741781 0.502472552614671 0.278566645676787 1.80377859450437 0.0712660227964457 0.181408067031155 0.16717808082554
"ZNF252P" 1565.20750305606 -0.169623530073718 0.0940674915048004 -1.8032109431244 0.0713550925178537 0.18158370893026 0.167362414882364
"C1QTNF2" 43.1523871662836 0.323363257690594 0.17933949198788 1.80307892091301 0.0713758210891121 0.181610919351599 0.16738642505596
"PIAS3" 2056.10402720424 0.11699001846046 0.064892028007133 1.80284115095926 0.071413165372042 0.18168039372592 0.167449388645732
"ENO3" 488.966742526324 0.205842826520122 0.114185654282454 1.80270304368481 0.0714348639291576 0.181710050275799 0.167475653067712
"ACSL6" 111.90910346611 -0.242219838193069 0.134375773563176 -1.80255586085382 0.0714579943284835 0.181743340178248 0.167505266164653
"GLI4" 187.418550068565 0.255736436656908 0.141893088384371 1.80231778424717 0.0714954220595325 0.181812978863027 0.167568380128953
"C1R" 424.604802079254 0.189784744712873 0.105304309173002 1.80225050810676 0.0715060013697135 0.181814331991898 0.167568558438956
"SEMA4D" 2269.35335703306 -0.132009139152226 0.0732519847768977 -1.80212371793452 0.0715259428696995 0.181839486115493 0.167590673012658
"CCDC71L" 461.213186726758 -0.197222768734062 0.109480210088804 -1.80144675073317 0.0716324930978302 0.182063381985195 0.167794885594953
"SNHG7" 850.409337437153 -0.277822416259707 0.154222722654916 -1.80143633491256 0.0716341334955011 0.182063381985195 0.167794885594953
"C15orf65" 23.8511073344799 0.365904484341573 0.203150898343406 1.80114627759631 0.0716798272678376 0.182142517527466 0.167865680563274
"ZNF510" 1605.56384992552 -0.142360254446192 0.0790402488425593 -1.80111090907317 0.0716854006316651 0.182142517527466 0.167865680563274
"PBLD" 96.1018047072005 0.267187568845005 0.148377608741622 1.80072701744556 0.0717459170313827 0.182270688558178 0.167982735591236
"BAALC" 79.8559887938264 -0.271604972032867 0.1509161844117 -1.79970738785661 0.0719068539451592 0.182577021045545 0.168310144929734
"FBXW4" 655.096893858606 0.324601205490041 0.180358384581806 1.79975666916007 0.0718990686577007 0.182577021045545 0.168310144929734
"SIRT1" 7415.99211579325 -0.145239459053526 0.0807083543336239 -1.79955916896967 0.071930273206734 0.182610861945715 0.16834026386097
"ST3GAL3" 117.81754234942 0.325808736121669 0.181124316111615 1.79881278845461 0.0720482997037514 0.182859190945173 0.168591753222888
"CYTH1" 589.981783651242 -0.149512345360493 0.0831441518648278 -1.79823044684566 0.0721404965483791 0.183041843177155 0.168757988553202
"PAXIP1-AS1" 103.121988118251 -0.305507104532739 0.169890771781437 -1.79825602844262 0.0721364444190596 0.183041843177155 0.168757988553202
"COLEC12" 117.090800707666 -0.577013759223781 0.320901895803945 -1.79810018815317 0.0721611324387286 0.183068533942413 0.168781513990247
"DCP1A" 1494.88734160516 -0.103285006182428 0.0574522225644596 -1.79775475294355 0.0722158805112493 0.183139110794409 0.168843336079122
"H1FX" 3165.44294730779 -0.372029393715967 0.206938168214971 -1.79778045261084 0.0722118061967296 0.183139110794409 0.168843336079122
"MIOS" 2866.49342594071 -0.100243860104742 0.0557612584895483 -1.79773310036629 0.072219313363666 0.183139110794409 0.168843336079122
"FA2H" 187.807193739491 0.392429675294997 0.218319462566482 1.7975020214952 0.0722559574950715 0.183206362173296 0.168904255806062
"LOC101927043" 19.3637915549652 0.612281931795919 0.340663470301544 1.79732194724004 0.0722845239471226 0.183253116467796 0.168946278208672
"DTNB" 1327.26611773775 0.169622424651737 0.0943988723388105 1.79686918338324 0.0723563899370056 0.183405621592285 0.169084712202327
"RTF1" 5683.38822356132 -0.0775322531374826 0.0431498185189448 -1.7968152775299 0.0723649501640647 0.183405621592285 0.169084712202327
"AMDHD1" 31.8634987481381 -0.41257894657657 0.229713344831994 -1.79605998457912 0.0724849775949562 0.183684099504037 0.169340362066178
"MTX2" 2064.61410635674 0.0960736592886033 0.0535143745105417 1.79528697041349 0.0726079899081708 0.18397006236044 0.169602909369686
"TRMT61B" 1052.12480028458 -0.11080293739381 0.0617341588368374 -1.79483999590342 0.0726791963849374 0.18412470079544 0.169744385759814
"RPL8" 67989.5600754975 0.139261129234067 0.0776013707108837 1.79457048191721 0.0727221596518456 0.184207754907586 0.16981986754765
"C16orf62" 3148.18802249281 -0.11785102293933 0.0656873092374299 -1.79412163943802 0.0727937558356407 0.184363303793108 0.16996218068225
"FAM8A1" 1191.80562893575 -0.196959198645506 0.109798054242048 -1.7938314117235 0.0728400816154418 0.184454816248676 0.170045458310325
"ACRC" 109.534943695534 0.242746321409918 0.135354633295943 1.79340976735662 0.0729074269400023 0.184599523982969 0.170177774601433
"POLR3E" 3682.93043008071 0.118452954390195 0.0660689577564025 1.79286851817661 0.0729939503009336 0.184741052397999 0.170304984366934
"VCP" 31067.663174056 -0.185757697487077 0.103602268779258 -1.79298870262063 0.0729747305250294 0.184741052397999 0.170304984366934
"XYLT1" 854.13792429869 -0.30854328829044 0.172092743803529 -1.79288958657484 0.0729905807644168 0.184741052397999 0.170304984366934
"RALGPS1" 1630.66901524448 0.192543221836048 0.107399725342741 1.79277201335098 0.0730093862540929 0.184754279632788 0.170316091284954
"KIF21B" 2245.07646313366 -0.214646756247653 0.119744431443965 -1.79254061052599 0.0730464100318711 0.184796286304591 0.170377547609426
"LOC400685" 47.8709995757636 -0.274968193748931 0.153445401864412 -1.79196111716596 0.0731391946899263 0.185005153356011 0.17056902676262
"ESRRA" 891.549068318683 0.157819387497933 0.0880919987103588 1.79152919457343 0.0732084139882307 0.185092656857091 0.170645339260256
"NID2" 374.621263798333 -0.523678610198963 0.292290569895044 -1.79163703566286 0.0731911265111947 0.185092656857091 0.170645339260256
"PLP1" 4992.22763897567 0.113388865745787 0.0632930505625657 1.79148997777727 0.0732147014690018 0.185092656857091 0.170645339260256
"SLCO4C1" 945.106270660892 -0.225082515838883 0.125633585830244 -1.79157917328742 0.0732004017300206 0.185092656857091 0.170645339260256
"PI4K2A" 2650.46004692142 0.106613673075253 0.0595209468985042 1.79119585004338 0.0732618719398745 0.18518603640508 0.170730339603967
"PSMG3" 1539.65217698358 0.175209009636542 0.0978256167313701 1.79103404088591 0.0732878325365596 0.185225784578433 0.170765894594461
"ARHGEF3" 231.810501786431 -0.176532670250849 0.0985812555208622 -1.79073262272959 0.073336212010226 0.185281415319974 0.170838852083888
"HSPA9" 35991.1716562396 0.106428395492879 0.0594337779798455 1.79070554002086 0.073340560230823 0.185281415319974 0.170838852083888
"F11R" 18393.0247035079 -0.0858665545607985 0.0479537868886276 -1.79061050507279 0.0733558200819437 0.185294098297439 0.170849453078442
"LOC100289092" 142.691313779792 0.256895599927763 0.143475465479076 1.79051936907796 0.0733704563138328 0.185305202715299 0.170858598749217
"DMRT1" 6.91209199681183 -0.80829746544677 0.451461340719866 -1.790402394495 0.0733892456641266 0.185326791730119 0.170877411752113
"ORC4" 3639.04129263258 -0.102730120734235 0.0573826123820028 -1.79026566532643 0.0734112131353242 0.18535639917634 0.1709036180302
"PDHA1" 5309.30039949623 0.0643070919669651 0.0359352653213044 1.78952600995102 0.0735301424725135 0.185587844497822 0.171138698300835
"TRAPPC4" 1677.50023284713 0.181732079662963 0.101554428103605 1.78950423981081 0.0735336452834538 0.185587844497822 0.171138698300835
"NMNAT3" 38.5339290378292 0.455506412990324 0.254590938829718 1.78916977597143 0.0735874775998814 0.185697809879717 0.171239004904975
"UBE2V2" 3543.48770811496 -0.155575108045031 0.0869593512501114 -1.78905552776685 0.0736058733547232 0.185718332993178 0.171256832944619
"TBC1D8B" 288.576311499286 -0.231163106051994 0.129231143252481 -1.78875695311591 0.0736539663181275 0.185783721083065 0.171313838852266
"TIGD7" 593.627379553819 -0.158247069532801 0.088470266126552 -1.78870344197267 0.0736625883494137 0.185783721083065 0.171313838852266
"YME1L1" 9254.45691212201 -0.0793456670502536 0.0443582756545608 -1.7887455244689 0.0736558076998925 0.185783721083065 0.171313838852266
"MAP2K2" 4354.02093835592 0.145988270607003 0.0816331922221228 1.78834450341929 0.073720443985343 0.185903728310865 0.171423402323592
"PCDHGA1" 119.562147321813 -0.250345783386477 0.140006263711748 -1.78810416583862 0.0737592036462432 0.185975553738668 0.17148853613701
"C1orf112" 1359.42342725489 -0.152926108227733 0.0855325585876141 -1.78792860581957 0.0737875270464535 0.186021048959686 0.171529390426799
"SNORD83B" 33.2249243908425 -0.535521679460878 0.29960139403861 -1.7874472219307 0.07386523516109 0.186191014831465 0.171685017738932
"DNAJB9" 939.291429528254 -0.211428232109122 0.11831762902363 -1.78695460561414 0.073944825739561 0.186365473497677 0.171842590342202
"GRIK5" 2627.52596173409 -0.162789714488534 0.0911054351726544 -1.78682769233284 0.0739653421010344 0.186365473497677 0.171842590342202
"VPS13D" 2663.12731341899 -0.171679066347056 0.0960782776389916 -1.78686661091209 0.0739590501636847 0.186365473497677 0.171842590342202
"ZFP30" 561.76360983977 -0.247252940343712 0.138386139476194 -1.78668861838035 0.0739878296577247 0.186396180632909 0.171869806983014
"CLU" 12563.4742606678 -0.127623858730874 0.0714385143590269 -1.78648534163907 0.0740207085355681 0.186405544741273 0.17190016854091
"SNORA71A" 21.4732879762899 0.460161754351082 0.257580913466585 1.78647458058175 0.0740224494093051 0.186405544741273 0.17190016854091
"AMPD3" 185.166778147052 0.188150981212277 0.105339369765081 1.78614113253075 0.0740764096699912 0.1864895255131 0.171975413253062
"C3orf70" 35.6597456242084 -0.511720496975575 0.286492795097625 -1.78615485531216 0.0740741883454726 0.1864895255131 0.171975413253062
"AS3MT" 75.0323270104242 0.313672391221304 0.175630347955476 1.78598058292764 0.0741024020886236 0.186503069290088 0.171985703072723
"BTAF1" 5469.72090309039 -0.208245175594197 0.116597858255262 -1.78601201351654 0.0740973129995709 0.186503069290088 0.171985703072723
"CD82" 376.223419846974 0.332260585667581 0.186061023129524 1.78576135978937 0.074137905585524 0.186521910496962 0.171999779941623
"RPF1" 2168.5506906274 0.126590087951136 0.0708874808028276 1.78578906342072 0.0741334181759874 0.186521910496962 0.171999779941623
"ZNF438" 79.5408589924109 -0.338838172039644 0.189746279721635 -1.78574342820704 0.0741408102456149 0.186521910496962 0.171999779941623
"MTMR3" 1806.15281326294 -0.0875982294108214 0.0490597030027873 -1.78554341035951 0.0741732165842585 0.186577498930879 0.172049941463399
"ADK" 1377.33924933467 0.136265935184658 0.0763473107127551 1.7848164383594 0.0742910960913995 0.18684804376233 0.172298320546909
"LOC646762" 366.064465588113 -0.248994445086576 0.139527791009631 -1.7845509004682 0.0743341915792215 0.186930451753417 0.172373211112631
"DLG4" 1761.59469608648 0.153778790967909 0.0861933699843934 1.78411391729727 0.074405156258331 0.187056919651397 0.172512696257145
"FAM195A" 450.470573531115 0.282396328595472 0.158290044882841 1.78404351836838 0.074416593996576 0.187059686756777 0.172514144234434
"RIN1" 127.978223172045 0.205128233810257 0.115012066552118 1.78353663193508 0.0744989904286312 0.18724079594396 0.172680065857676
"EGR1" 1441.50070741226 -0.941551144242257 0.527934868548415 -1.78346080233553 0.074511323242726 0.187245786057543 0.172683563482634
"FGF1" 22.4022856758102 -0.678296773953169 0.380346332245745 -1.78336614934127 0.0745267198064162 0.187258472870995 0.17269415944685
"MRPL46" 893.970435528524 0.124082763707037 0.0696102557087925 1.78253566868256 0.0746619199706079 0.187546099915064 0.172982322278693
"PSMB5" 8266.19986957981 0.154824042200219 0.0868925788146593 1.78178671081286 0.0747840201900446 0.187826735511318 0.173240054902276
"ITSN1" 8250.68598760445 -0.0961768070640427 0.0539802265690061 -1.78170439764817 0.074797449385371 0.187834394126793 0.173246008637371
"TRG-AS1" 58.1018676093375 0.313940301986643 0.176209176728692 1.78163423616702 0.0748088976176193 0.187837076632224 0.173247372999201
"ELAVL4" 36.245901618406 0.571208686240793 0.320644752037906 1.78143781431129 0.0748409553372889 0.187891499415036 0.173296458846315
"MAP10" 231.535157044405 -0.217029755818273 0.121849564543054 -1.78112869448614 0.0748914290482242 0.187992134839321 0.173388167034591
"MYO9B" 3580.07035566838 -0.139765942164991 0.0784764392801129 -1.78099240290595 0.0749136918426266 0.188021937251619 0.173414544349574
"ZSCAN9" 439.678375993909 -0.161454012684072 0.0906613010343198 -1.78084817713959 0.0749372565467198 0.188054998539653 0.173443927309788
"ABT1" 1753.66616008709 0.103637592231838 0.0582025131205204 1.78063775385841 0.0749716479635864 0.188115216520946 0.17349835677561
"GRK5" 83.3053782611464 -0.376484030050789 0.211480538338998 -1.7802301479264 0.0750383034253606 0.188256361955542 0.173627424633532
"ZMYM6NB" 220.460149574274 0.232929139710679 0.130882778851503 1.77967752331234 0.0751287509460169 0.188457149586793 0.173811498345817
"PRDM5" 550.655970844518 -0.219518130799071 0.12335878292783 -1.77950953786159 0.0751562625933887 0.18850003158558 0.173849936699278
"ZNF830" 908.477936736321 0.113278499497205 0.0636839403531709 1.77876084408406 0.0752789792069281 0.188781652955733 0.174108558171547
"RASSF1" 383.650897933434 0.147661194583971 0.0830208661204423 1.77860339796686 0.0753048066314268 0.18882025506475 0.174143047542801
"NCLN" 4342.82829548321 0.231910353942792 0.130395389486521 1.77851651700281 0.0753190616616053 0.188829833725188 0.174150769528877
"C14orf39" 65.5028327929732 0.577260173429847 0.324759347996204 1.77750133134457 0.0754857919825008 0.189221622345939 0.17451098757989
"DDX28" 884.389318557157 0.181789889205444 0.102281113481003 1.77735539845496 0.0755097842048476 0.189255547779906 0.174541161576954
"ALKBH2" 609.357072928972 0.111371989015576 0.0626947782499419 1.77641570995874 0.0756644236154843 0.189576097888133 0.174833443659751
"ASGR1" 171.584335543466 0.248321188738883 0.139790006360347 1.77638727691855 0.0756691067112062 0.189576097888133 0.174833443659751
"SDCCAG8" 352.448885411367 -0.146798979000666 0.0826353647966739 -1.77646676289102 0.075656015478743 0.189576097888133 0.174833443659751
"SERPINB6" 872.35278908511 0.235619090509715 0.132655203273924 1.77617677026341 0.0757037858044828 0.189636725902259 0.174862921489028
"DCN" 1.67054313112327 -3.53322745273587 1.98922330854663 -1.77618442210861 0.0757025250041391 NA 0.174862921489028
"IMMT" 6275.99952587398 0.0732077943434419 0.0412218823875409 1.77594496183339 0.0757419891790098 0.189706164177628 0.174925838934847
"RIC8B" 1667.57241287256 0.112371092444448 0.0633000153642617 1.77521429967758 0.0758625094988909 0.189955440970241 0.175178821326575
"TRPC6" 51.5022131797001 0.469324520716113 0.26438806621442 1.7751350408361 0.0758755923861989 0.189961914751059 0.175183675966631
"CAMKK1" 441.82779181242 0.220851636890124 0.124430300905145 1.77490237734362 0.0759140076976088 0.189968118084109 0.175184937604409
"LIMK1" 3817.99814300169 0.168167698875731 0.0947495147862496 1.77486606928921 0.0759200039894145 0.189968118084109 0.175184937604409
"RPS19BP1" 1937.04448616264 0.212587869649646 0.119773147730461 1.7749209541362 0.075910939881241 0.189968118084109 0.175184937604409
"TTLL5" 1863.88322862277 -0.178775241791617 0.100726065961503 -1.77486572204601 0.0759200613386538 0.189968118084109 0.175184937604409
"GPR143" 340.912748930797 0.208524615727781 0.117497299966676 1.77471836192765 0.0759444019116557 0.189996888299314 0.175209240988312
"TUBA1A" 19042.4981663233 -0.200322593623268 0.112878849209821 -1.7746689926906 0.0759525580215095 0.189996888299314 0.175209240988312
"CCM2L" 314.783548280537 -0.280075443917469 0.15786792070537 -1.77411245214394 0.0760445514813084 0.190191537174013 0.175386511199855
"PGBD2" 524.729030540204 -0.148499482965932 0.0837054856606777 -1.77407109932931 0.0760513905278049 0.190191537174013 0.175386511199855
"CXXC5" 2228.82929260937 0.22666180981957 0.127785852436602 1.77376294400057 0.076102369937814 0.190266439126096 0.175453354044492
"DYRK2" 2697.88356587724 -0.138528855705991 0.0780975459298169 -1.77379268524624 0.0760974485055193 0.190266439126096 0.175453354044492
"ARHGEF9" 2842.95112182353 -0.135960026047484 0.0766692255124622 -1.77333245691107 0.0761736338653971 0.190368284606386 0.17556928851537
"SEPT9" 13363.4431192476 0.1572293595238 0.0886635279761676 1.77332622683436 0.0761746656075839 0.190368284606386 0.17556928851537
"POP7" 1905.75832718585 0.183375807124997 0.103417197943781 1.77316549636824 0.0762012875837248 0.190408519761818 0.175605278363534
"KIAA0226" 695.37388108397 0.103242088996521 0.0582279969842693 1.77306612529387 0.0762177503275501 0.190423361856599 0.175617849324918
"TAL2" 7.7655180976786 -0.747828975706141 0.421983544977915 -1.77217567984856 0.0763653993701448 0.190739581366755 0.175932647155421
"METAP1D" 357.904092147047 -0.130233150361289 0.0735091448555688 -1.77165916726649 0.0764511516473214 0.190927413774486 0.176104775249981
"NXN" 3929.74239720495 0.162641065570086 0.0918260129603011 1.77118727391987 0.0765295647903103 0.1910968682828 0.176259950435197
"KCNK5" 2322.39166775337 0.24353205699551 0.137531630139031 1.77073489748739 0.0766047964185249 0.191258332780026 0.17640775433908
"CES3" 115.696961924092 0.286146598084129 0.161663017192966 1.77001891374189 0.076723990006838 0.191529496918712 0.17665673785093
"EVI5L" 494.011980302311 0.208006563796393 0.11752861871785 1.76983756012443 0.0767542048857196 0.191578495394756 0.176700805879765
"ATP6V1B2" 4291.90836986475 0.0977131649205768 0.0552130037695119 1.76974912157438 0.0767689429326171 0.191588855510776 0.176709236119892
"OXCT1" 2852.82401906401 -0.160078156936712 0.0904609775064063 -1.76958243597772 0.0767967269113184 0.191631766435082 0.176747689143562
"RCN3" 497.5740186372 0.333555596411144 0.188534862052905 1.76919850673317 0.076860753318917 0.191765089212619 0.176869531003895
"DDX56" 3298.68519920838 0.112466707210425 0.0635794029725814 1.76891732152512 0.076907673095316 0.191829256007283 0.176951978160178
"PDE5A" 1443.34888271677 -0.196221561335651 0.110940429079683 -1.76871103675573 0.0769421095055216 0.191888700883671 0.177005683496913
"SPATA6L" 74.5415491177508 0.288172870140614 0.162939400958746 1.7685892328374 0.0769624488980428 0.191912977161221 0.177026947768076
"TMEM125" 957.631909302779 0.158811456082573 0.0898068678842651 1.76836649383246 0.0769996542410361 0.191979297760511 0.177086994920209
"RANGAP1" 7677.34871620005 0.160248054429064 0.090640121982079 1.76795938625003 0.077067693579966 0.192121123644596 0.177215559960048
"ZMIZ2" 2840.05220850536 0.211052208031189 0.119380233252655 1.76789910926477 0.0770777717539659 0.192121123644596 0.177215559960048
"TMEM104" 1357.02852738904 0.167959787326168 0.0950154547697538 1.76771018707616 0.0771093660703535 0.19217340427064 0.177262655084499
"CA3" 87.0231423994198 0.345816425320872 0.195667821942638 1.76736482211291 0.0771671503040591 0.192290932512015 0.177369934584492
"C18orf8" 690.898052953104 0.115038292906015 0.0650987913610846 1.76713408192066 0.0772057759210098 0.192360694074982 0.177433153132208
"MRGBP" 734.522177050939 0.179067187889313 0.101352125353432 1.76678276123836 0.0772646168131423 0.192480796510273 0.177542805219195
"MLH3" 1048.04592989057 -0.199938374912799 0.11319835781643 -1.76626568414562 0.0773512858538923 0.19267018152953 0.17771636153701
"C9orf64" 798.461553196035 -0.216963826489777 0.122843613304975 -1.76617913339244 0.077365800654106 0.192679814015511 0.17772411571427
"PEX11A" 104.89208461624 -0.234812164231208 0.132966205178667 -1.76595371670335 0.0774036140710011 0.192747461157126 0.177785381354557
"MRPL18" 2316.80150219341 0.110607516666298 0.0626384154513697 1.76580962128855 0.0774277938159645 0.192750514290662 0.177809261662856
"STC1" 1591.91397117036 0.345429002153573 0.195633722119437 1.76569253199959 0.0774474463642463 0.192750514290662 0.177809261662856
"TRIM23" 1132.89143617682 -0.207289500296053 0.117394711150725 -1.76574820334036 0.0774381018456469 0.192750514290662 0.177809261662856
"D2HGDH" 147.313816251919 0.223846733106465 0.126792900050187 1.76545163820579 0.0774878913391256 0.192771636193678 0.177825347874627
"FAM76A" 399.066978146502 -0.179943747329945 0.101919575553751 -1.76554647477947 0.0774719666557013 0.192771636193678 0.177825347874627
"FSTL1" 21364.9842090673 -0.166204765015733 0.094142782067342 -1.76545414705128 0.0774874700267052 0.192771636193678 0.177825347874627
"TTC23L" 31.8169102041732 0.359066850330901 0.203408046854541 1.76525391145255 0.0775211016197199 0.192827746379443 0.177875975153317
"HEATR5A" 2101.34937698721 -0.191454993527511 0.108472562681427 -1.765008485047 0.0775623396834881 0.192903806887356 0.17794500536531
"CDC73" 4079.99500004632 -0.185923361484555 0.105372236723218 -1.76444353148657 0.0776573345893041 0.193060465273808 0.178086117009883
"MAGI2-AS3" 122.472054612648 -0.508568845872312 0.288225079993053 -1.76448505412704 0.0776503494819693 0.193060465273808 0.178086117009883
"PEX14" 793.042007636749 0.15213786553449 0.0862219668414637 1.76449078010742 0.07764938627443 0.193060465273808 0.178086117009883
"TNRC6C" 920.882306360498 -0.152133848505672 0.0862463353439178 -1.76394565518662 0.0777411292290089 0.193242235512108 0.178252655320438
"CHST15" 586.338315244211 -0.141443700810575 0.0801906937833492 -1.76384183921282 0.0777586111615539 0.19325914401586 0.178267119194055
"SPATA24" 187.678709728125 0.178047592436206 0.100949202156011 1.76373451828817 0.0777766866704075 0.193260127178243 0.178282939531563
"CPNE7" 262.842992181947 0.383294807143061 0.217353700015114 1.76346115624628 0.0778227430857477 0.193312334781014 0.178337265611896
"SNORD47" 71.2357896103115 -0.479354365586443 0.271821229588218 -1.76349127076136 0.0778176682622086 0.193312334781014 0.178337265611896
"ZNF678" 2338.74522154987 -0.275601732484342 0.156298761381506 -1.76330080960547 0.0778497688429301 0.193352925745493 0.17837357634929
"CHAF1B" 1422.1912949754 -0.114856789480023 0.0651453860014906 -1.76308402681649 0.0778863188280627 0.193417157336712 0.178431695948149
"DLK2" 16.5456372347498 0.500279047589885 0.283768319352058 1.76298414400944 0.0779031639585697 0.193432444428413 0.178444663000003
"CLEC2D" 195.891215351312 -0.217441431438561 0.123346308680838 -1.76285317140051 0.0779252568468891 0.193460755645672 0.178469645095502
"COG2" 1810.88412624354 -0.0776740029855801 0.0440694353362157 -1.76253683290896 0.0779786389016802 0.193566728335364 0.178566270279519
"SMARCD3" 113.749026106471 0.259777205085658 0.147394913717201 1.76245705183613 0.0779921066418112 0.193573606060926 0.178571479529773
"TGFB3" 13.8913684746281 -0.600624561451931 0.340830557196425 -1.76223800586572 0.0780290932484228 0.193638846876503 0.178630528581624
"LOC101928796" 40.0084172671358 0.504027823255755 0.28609129601747 1.76177265884026 0.078107715966308 0.193807380793406 0.178784863777113
"CDCA5" 5012.32326333418 0.0985445559932514 0.0559509407259396 1.76126718719431 0.0781931910056615 0.193952253439115 0.17891509775975
"GUSBP1" 242.501194957879 -0.145203463854481 0.0824440114387498 -1.7612372484126 0.0781982560285028 0.193952253439115 0.17891509775975
"USP9X" 29283.1587925224 -0.174114110841498 0.0988538342380484 -1.76132885672615 0.078182758637625 0.193952253439115 0.17891509775975
"LOC100506314" 44.5037825483955 0.337907978947253 0.191933085691835 1.76055096352587 0.0783144344923929 0.194213787388563 0.179155217650077
"FBXO42" 920.553738731866 0.122289590718949 0.0694811312952503 1.76004029351935 0.078400974941299 0.19437944407459 0.179305754447079
"TOR2A" 317.156810755478 0.215400034550842 0.122384295786128 1.760030019924 0.0784027167495817 0.19437944407459 0.179305754447079
"CCDC157" 176.452231881592 0.162870278787037 0.0925518219086215 1.75977388049521 0.0784461533822513 0.194460492000715 0.179379379541413
"ROR1" 7342.25985287796 -0.164631788376823 0.0935627390363144 -1.75958709709134 0.0784778408294994 0.194512396610138 0.179426121036663
"ZNF71" 642.100980748539 0.174170197398976 0.0990077708138309 1.75915684160263 0.0785508724855934 0.194613443113266 0.179567362033982
"LINC01006" 18.3388198184811 0.548369458622973 0.311833388366353 1.75853349603067 0.0786567773909798 0.194822480655238 0.179757946783511
"TSPAN10" 22.6951293646192 -0.484162437700305 0.275313761287987 -1.75858422563141 0.0786481542138327 0.194822480655238 0.179757946783511
"PELI2" 1529.43399989934 -0.139968257197466 0.0796260788670013 -1.75781928721184 0.0787782625324294 0.195096679729963 0.18000979668324
"ACAD9" 1243.86342608177 0.0937440155249789 0.0533438977021832 1.75735219140431 0.0788577969014351 0.195176469791728 0.180102312366467
"BTNL8" 19.2225477890659 0.444108399997631 0.252729197900151 1.75725006721657 0.0788751947163412 0.195176469791728 0.180102312366467
"DEPDC1-AS1" 20.7610725619008 -0.568428886509269 0.323469356719332 -1.7572882089183 0.0788686965537894 0.195176469791728 0.180102312366467
"RRAGC" 1463.38367748168 -0.119676588062354 0.0680972603693729 -1.75743616429214 0.0788434936700514 0.195176469791728 0.180102312366467
"SLC39A3" 845.917705840081 0.227749168128263 0.129595323180907 1.75738724622291 0.0788518257035074 0.195176469791728 0.180102312366467
"NPIPB9" 49.5819911030986 -0.477994860114254 0.272083410521426 -1.75679531213687 0.0789527044316227 0.195314851591886 0.180253498354623
"EML2" 512.974456427052 0.229931413105575 0.130949450373196 1.75587917666159 0.0791090412410618 0.195674851052249 0.180584582051781
"ACTR3C" 22.0049978299496 -0.413110727806137 0.235310018723632 -1.75560195034164 0.0791563989873661 0.195746075734242 0.180648003995448
"YIPF6" 2991.75495792119 -0.157760991206549 0.0898624011117941 -1.75558397343829 0.0791594707240927 0.195746075734242 0.180648003995448
"CCDC127" 910.940877403731 -0.120692257141323 0.0687533828615884 -1.75543736348647 0.0791845257756693 0.195754532573294 0.180653499817679
"IPPK" 827.772764536395 0.113018508156337 0.0643814880326136 1.75545038814707 0.0791822996525164 0.195754532573294 0.180653499817679
"LOC442497" 23.8821735237459 -0.419875265215319 0.239229183936664 -1.75511724073967 0.0792392558825815 0.195863075324572 0.180752514777053
"ATP6V0A2" 1608.92022240658 -0.100919394136137 0.0575054479367801 -1.75495362190874 0.0792672410179091 0.195878737328975 0.180764660262968
"FIBIN" 14.3581084086765 -0.881909082455321 0.502518666747971 -1.75497775667232 0.0792631125365263 0.195878737328975 0.180764660262968
"MFAP5" 9.60436981819251 -1.52409789954754 0.868616630336799 -1.75462666303843 0.0793231876824892 0.19596346816414 0.180840545339587
"TEAD1" 6072.3862823625 0.226840699043725 0.129281230073324 1.75462980136458 0.0793226505238908 0.19596346816414 0.180840545339587
"METTL5" 2002.4323240677 0.14664084447645 0.083583798392198 1.75441709155609 0.0793590648118698 0.196025339453398 0.180896488070949
"HSPA1B" 1487.58167313613 -0.320624094397405 0.182762510614081 -1.75432091253348 0.079375534384972 0.196039261666501 0.180908182225406
"SFRP5" 52.0506763500349 0.407995428180871 0.232603256790524 1.75404005004238 0.0794236448281669 0.196131315066936 0.180991976801682
"CHKB" 38.3775622034242 0.39545183166456 0.225496485955052 1.75369398768983 0.0794829563074013 0.196197459737926 0.18107540838616
"PPP1R14C" 21.9160185414159 -0.444442728803691 0.253429009981561 -1.75371686467949 0.079479034318596 0.196197459737926 0.18107540838616
"CCDC85A" 18.8246123068472 -0.522356435588742 0.297877443103564 -1.75359513679971 0.0794999049301579 0.196212531316986 0.181088161515668
"EEA1" 1452.46538602436 -0.28304881477883 0.161447044827636 -1.75319910674747 0.0795678363065873 0.196326638369785 0.181191159068697
"WDPCP" 592.587285821655 -0.205920543394317 0.117452846889289 -1.75321883503102 0.07956445118062 0.196326638369785 0.181191159068697
"ST8SIA4" 17.9210707342688 -0.734845128773183 0.419445111027848 -1.75194586717783 0.0797831165754575 0.196830985350986 0.181655464798751
"ACVR1" 834.575105363571 0.164858576702796 0.0941041905263465 1.75187285264029 0.0797956735218625 0.196835129232773 0.181658130046774
"ALDH3A2" 4402.63220641822 -0.105375308120212 0.0601534657466547 -1.75177451227858 0.0798125885096636 0.196850020672056 0.181670714379109
"BMP2K" 975.462764468127 -0.192101108351005 0.109706906431664 -1.75103933379676 0.0799391348908955 0.197108405094106 0.181906854664006
"CKLF" 125.688530123227 0.244493971095545 0.139625942223845 1.75106407306156 0.0799348738679361 0.197108405094106 0.181906854664006
"ACAD11" 109.684382036886 0.326222093021965 0.186340590289952 1.75067650324792 0.0800016490358839 0.197155092054114 0.181945304165145
"ELF1" 547.88205822771 -0.194733586427897 0.11123082286541 -1.75071604624849 0.0799948340184308 0.197155092054114 0.181945304165145
"IFFO1" 473.34693176493 0.193784476839898 0.110685349451538 1.75076898433378 0.0799857111707699 0.197155092054114 0.181945304165145
"NDUFB5" 2566.42589026892 -0.119183989451408 0.0680774843008565 -1.75071083597471 0.0799957319533136 0.197155092054114 0.181945304165145
"CALCB" 131.018852916155 0.37478583395785 0.214091915422704 1.75058377714951 0.0800176317164832 0.19716762847787 0.181955714994979
"DZIP1L" 222.871788707436 0.204290986537685 0.116713493585352 1.75036304939573 0.0800556877684635 0.19723454402425 0.182016309342749
"NECAB2" 90.2939068704042 -0.340055206921856 0.194286340227455 -1.75027851429877 0.0800702665044094 0.197243607768009 0.182023515504609
"ALAS1" 2149.66388613474 0.154446476472522 0.0882640788705791 1.74982256030775 0.0801489365235166 0.197410528832116 0.182176397392247
"RERE" 5451.17749724272 -0.168259056425345 0.096183209182335 -1.74935997515299 0.0802288148471338 0.197526616799147 0.182280050138304
"TUBB4A" 907.573835119947 0.153870542720121 0.0879576576134883 1.74937062781131 0.080226974639082 0.197526616799147 0.182280050138304
"ZFP36" 364.947847286701 0.227866182690298 0.130249145527885 1.74946393518961 0.0802108575938528 0.197526616799147 0.182280050138304
"KIAA1549L" 74.5400073931452 -0.341222632951266 0.195109919086267 -1.74887383762584 0.0803128298386275 0.197706566284833 0.182444950483478
"DDX21" 25649.8642063017 -0.0976865870418042 0.0558634793673664 -1.74866635855964 0.0803487084262263 0.197741089035903 0.182500468996585
"PHLDB2" 2347.78961210912 -0.26949445275162 0.154126014839296 -1.74853319235313 0.0803717432254576 0.19777088188848 0.182526803048961
"PTGES3L-AARSD1" 32.0868556925704 0.373837822755126 0.213814437566217 1.74842179513416 0.0803910165932952 0.19779141213763 0.182544588489814
"STARD7-AS1" 72.9226256570109 -0.242744522628836 0.138882317988538 -1.74784325423536 0.0804911731227003 0.198009926130513 0.182743931982173
"YTHDC2" 2617.52717422094 -0.17841881500502 0.10208296828195 -1.74778239708148 0.0805017145525078 0.198009926130513 0.182743931982173
"SGSH" 320.242571765279 0.279160413764222 0.159736058431255 1.74763554644966 0.0805271560419575 0.198045585177394 0.182775678971886
"C11orf30" 2335.19471694049 0.102269711346526 0.0585211581996886 1.74756813591345 0.0805388369285263 0.198047396801007 0.182776188386587
"PRRX2" 52.090980972432 -0.324002572947015 0.185414303569503 -1.74745187781892 0.0805589853452117 0.198070027011814 0.182795911278269
"CPAMD8" 390.494645256715 -0.117714120598401 0.067369905528765 -1.74728047597069 0.0805886980629561 0.198116163584738 0.182837327772526
"ZAK" 948.070107638637 -0.116078935812513 0.0664434623651286 -1.74703321712257 0.0806315763635961 0.198194648991529 0.182908597938975
"CEP164" 765.346738035858 -0.196942909959899 0.112751485234046 -1.74669903062555 0.080689558631671 0.198310234007703 0.183014105545874
"MALT1" 1543.04822681739 -0.125128861782035 0.0716465189399532 -1.74647510630496 0.0807284290535373 0.198378822943076 0.183076241239536
"GBP4" 20.9789634326547 0.663595888230886 0.380059913294964 1.74602967852563 0.0808057948732715 0.198434206001726 0.183147556671143
"RARA-AS1" 8.34070452521561 -0.685975744385265 0.392854970186159 -1.74612973347443 0.0807884112077624 0.198434206001726 0.183147556671143
"SGTB" 1239.18420415307 -0.213937383848925 0.122524671591171 -1.74607596225822 0.0807977531051626 0.198434206001726 0.183147556671143
"STEAP1B" 214.979486518026 0.192992243459596 0.110531533390106 1.74603787299735 0.0808043710418523 0.198434206001726 0.183147556671143
"AGAP2" 101.821986361116 -0.481664594034085 0.27591791495148 -1.74568075479544 0.0808664410623732 0.198502321956688 0.183206929950171
"LHFP" 122.276369995373 0.23160984988218 0.132674205209558 1.74570369211072 0.0808624532091366 0.198502321956688 0.183206929950171
"USP4" 1955.272024436 0.0996215169157799 0.0570671879063956 1.74568820666587 0.080865145471895 0.198502321956688 0.183206929950171
"ATP4A" 15.7617849487602 0.525886691352744 0.301292086979227 1.74543811165211 0.0809086364789386 0.198552032237981 0.183250480747443
"COG1" 913.030979154698 -0.130600193976636 0.0748224909200076 -1.7454670697379 0.0809035997555915 0.198552032237981 0.183250480747443
"CREB3L4" 1253.90623046633 -0.0857231785537415 0.0491451594234536 -1.7442852878982 0.0811093557428437 0.198990631985154 0.18365180796714
"DNAH3" 46.3982370556909 0.401477609222661 0.230166360811614 1.74429316172428 0.0811079834536328 0.198990631985154 0.18365180796714
"MTERF" 963.967968672347 -0.11081902792592 0.0635349283431429 -1.74422212814033 0.0811203642186557 0.19899066163763 0.18365180796714
"LOC100129083" 148.736593622687 0.260509654277593 0.149369251517582 1.74406480337038 0.0811477905267466 0.199030959253457 0.183687833436963
"C3orf67" 181.437118945296 0.318600206406537 0.182706977992646 1.74377689296224 0.0811980012212014 0.199107985472085 0.183755424781536
"CRHR1" 14.701858731005 -0.752669250954695 0.431651775948443 -1.74369548069367 0.0812122038444661 0.199107985472085 0.183755424781536
"EPT1" 5331.04731610956 -0.219781848256434 0.126043218384336 -1.74370228778407 0.0812110162491458 0.199107985472085 0.183755424781536
"BEST1" 23.2920372705785 0.970649924969105 0.556741944306454 1.74344673487511 0.0812556108182633 0.199163979891782 0.183827568774046
"SLC16A7" 180.994207407976 -0.286078431177196 0.164156381211839 -1.74271891878526 0.0813827253130655 0.199417982026436 0.184089040074386
"NEDD9" 322.148230127862 -0.503283374374141 0.288804489648243 -1.74264387297832 0.081395841381943 0.199423117471925 0.184092607514533
"IGDCC4" 436.011518731038 -0.365971145503798 0.210051538428911 -1.7422921452568 0.0814573371668468 0.199438773287953 0.184153373552483
"NUP98" 8606.8944912259 -0.102171813428216 0.0586411398673025 -1.74232311410417 0.081451921085881 0.199438773287953 0.184153373552483
"TUBB2A" 4886.25810806121 -0.239729226735954 0.13758720511718 -1.74238023464306 0.0814419321534682 0.199438773287953 0.184153373552483
"JARID2" 16758.5413727892 -0.0911292895476355 0.0523155962713438 -1.74191438199381 0.0815234269705881 0.199573584207219 0.184276672412689
"MIR5047" 964.39365202296 -0.38698941081405 0.222280434736639 -1.74099628369254 0.0816842299439262 0.199940190053468 0.184613996957841
"RPS21" 10503.4812131954 0.171297889602853 0.0983965366842764 1.74089348441698 0.0817022510279938 0.199957253800727 0.184628571232381
"RINL" 220.864527314807 0.226688180315482 0.130243855580098 1.74049040014845 0.0817729442773416 0.200049100938593 0.184762151678333
"AAGAB" 3142.2361416846 -0.103296762547271 0.059356418170122 -1.74027958107598 0.0818099376575183 0.200079801146797 0.184786941110467
"SORBS2" 1149.03936086078 -0.314701273965854 0.18083891093888 -1.74022986718946 0.0818186631568469 0.200079801146797 0.184786941110467
"TSPY26P" 120.009672554944 0.19906172477178 0.114385436130575 1.74027158968511 0.0818113402101887 0.200079801146797 0.184786941110467
"LYPD6B" 47.078565097354 0.426676940518288 0.245240638280704 1.7398296771268 0.0818889297476116 0.200197524008752 0.184919460041528
"CDCA4" 2240.66825330711 0.158791132131063 0.0913136009191155 1.73896473836048 0.0820409655600716 0.200352983325192 0.185052335902318
"CLCN1" 33.4826255045438 0.350719783259948 0.201690473945714 1.73890108143802 0.0820521639822612 0.200352983325192 0.185052335902318
"CYP27C1" 251.749624828418 -0.212648704686695 0.122275943160712 -1.73908864810148 0.082019171114781 0.200352983325192 0.185052335902318
"HEATR2" 2597.03593531601 0.142762259424263 0.082096697629293 1.73895252241332 0.0820431144734957 0.200352983325192 0.185052335902318
"MIP" 11.4894180307487 0.499108826521623 0.286990450362706 1.73911301191673 0.0820148863234685 0.200352983325192 0.185052335902318
"RAP1GDS1" 1762.59843320362 -0.115683877969725 0.0665108205069977 -1.73932417444097 0.081977757406923 0.200352983325192 0.185052335902318
"TMX4" 364.341464557519 -0.171086181150176 0.0983832465073605 -1.73897677931756 0.0820388474739117 0.200352983325192 0.185052335902318
"WDR34" 1535.89753542418 0.174229976446731 0.100175666556007 1.73924449356492 0.0819917661726692 0.200352983325192 0.185052335902318
"ZNF70" 148.957330412316 -0.234625707263241 0.134902006114106 -1.73923067581948 0.0819941956803269 0.200352983325192 0.185052335902318
"FAM133B" 454.292324016748 0.302639548454602 0.174049635471893 1.73881173398651 0.0820678839315852 0.200364331843762 0.185060499723235
"SPRYD7" 202.691529921111 0.200020815221856 0.115037221904128 1.73874865813912 0.0820789830789525 0.200364397382534 0.185060499723235
"SERPINA5" 61.7255485801801 0.282799798921421 0.162672670153125 1.73845919326965 0.0821299344052082 0.200461733611633 0.185149212024967
"HVCN1" 217.522276013862 0.162247447384374 0.0933693597794069 1.73769476161878 0.0822646122409418 0.200763374661104 0.185426621035884
"PRPF39" 2821.87723963373 -0.263920169050003 0.151902802867487 -1.73742790829367 0.0823116686991979 0.200851126858237 0.185506478658992
"SNORA16A" 42.5928946968381 -0.467863760604889 0.269324732442527 -1.73717339793414 0.0823565689514898 0.20093359468062 0.185581454950857
"KDM1B" 407.894906977352 -0.276506247704309 0.159178978045755 -1.73707766627846 0.0823734628938114 0.200947719671935 0.185593309844353
"CNIH3" 121.781259281277 0.286974201307874 0.165222044623467 1.73690019368708 0.0824047892426949 0.20099704355517 0.185637674043767
"KHNYN" 2510.76432849931 -0.130791808150323 0.0753052361983487 -1.73682222848125 0.0824185542251316 0.201003525236925 0.185642469872617
"SLC6A9" 2166.33924423835 0.333201314138729 0.191891017103801 1.7364091303893 0.0824915189955887 0.201154362989378 0.185780589222984
"C11orf54" 1244.74489498309 0.154841988425105 0.0891975616184938 1.73594418519396 0.0825737040537313 0.20128164659201 0.185894571265057
"CPNE5" 28.3161243389142 0.360174500930962 0.2074812037729 1.73593797597779 0.082574802061698 0.20128164659201 0.185894571265057
"RAD51-AS1" 64.5176787684137 -0.398540786855108 0.229584096471644 -1.73592506179683 0.0825770857813375 0.20128164659201 0.185894571265057
"BRD2" 14312.4762809527 0.0845023189473886 0.0486855490575926 1.73567558717324 0.0826212124561362 0.201362082236531 0.185967666975902
"CTNND2" 697.472582595501 -0.192536695265354 0.110935519652203 -1.73557302358145 0.0826393592844594 0.201377740935765 0.185979747386374
"MDH1B" 180.75761343007 -0.204980892937413 0.118109651118357 -1.73551349103558 0.0826498940058536 0.201377740935765 0.185979747386374
"CNKSR1" 549.256980796247 0.13733550801032 0.0791358401449413 1.73544007062771 0.0826628877854808 0.201382285590477 0.185982754439368
"MCHR1" 129.898039796511 -0.352538683798482 0.203155330111411 -1.73531594571085 0.0826848589015671 0.201408696551724 0.186005955853864
"HLA-A" 10845.8683345865 0.18964506631466 0.10929617449423 1.73514825374489 0.0827145492549234 0.201426790918732 0.18602028739964
"KPTN" 721.31192734916 0.123375832506168 0.0711036534215006 1.73515461680709 0.0827134224984417 0.201426790918732 0.18602028739964
"BMI1" 30.9990286952543 -0.360424155024564 0.207784385661932 -1.73460654358783 0.0828105196702754 0.201606237582847 0.186183628920459
"INTS3" 5513.24384385222 -0.117843095092152 0.0679354595306438 -1.73463307536761 0.0828058171482911 0.201606237582847 0.186183628920459
"LOC101927599" 93.4518843712983 0.276289330708649 0.159303138567682 1.73436212991663 0.0828538500005772 0.201684593706006 0.186254801029901
"ECEL1P2" 94.2525098325171 -0.574708256550563 0.331457842508179 -1.73388039999802 0.0829393062043516 0.201865458651506 0.186420638374785
"CAMK1D" 220.518007101554 -0.205062229862908 0.118281900013365 -1.73367378981685 0.082975979578019 0.201927558693361 0.186476796476647
"FAM86B2" 26.1450405333109 -0.368515205701958 0.212613164830466 -1.73326616908132 0.0830483709230676 0.202076552403366 0.186613198550228
"CAPN7" 1609.21062530415 -0.141885883240389 0.0818781879713658 -1.7328898789261 0.0831152435337014 0.202191976970145 0.186717407855305
"RPS15" 15379.334875287 0.239385291027106 0.138143546016196 1.73287350680169 0.0831181541048249 0.202191976970145 0.186717407855305
"EHD2" 646.441953376719 -0.233292460487656 0.13465956492742 -1.73246111862457 0.0831914940735739 0.202343182359596 0.18685584914118
"ERN2" 36.9789103644867 0.410017429443549 0.236682322122097 1.73235341688102 0.083210656606273 0.202362591311264 0.186872581010203
"ITFG1" 1274.6690666714 -0.175464369579905 0.101301499279662 -1.73210042129291 0.0832556842070958 0.202444888660522 0.186946650141265
"C3" 248.827954757923 0.461623940312181 0.266520916375958 1.73203644422792 0.083267073831254 0.202445380632859 0.186946650141265
"COX20" 1713.70388258195 0.121092785383753 0.0699210794051396 1.73184948536209 0.0833003647302913 0.20249911340131 0.186995077938239
"VWDE" 2768.01739190799 -0.146674613800716 0.0847019109714717 -1.73165648942817 0.0833347419307295 0.202555472126055 0.187045930326795
"CNTLN" 1420.16191004623 -0.179033452447421 0.103407063143557 -1.73134645743564 0.0833899901148341 0.202662538425737 0.187143607018155
"IKZF5" 1020.79422527349 -0.157653449640032 0.0910789669424823 -1.73095342352305 0.0834600720108807 0.202805621472928 0.187274541330744
"KANSL1" 4269.89601277295 0.0949295206028396 0.0548541318467286 1.73058104115271 0.0835265155304002 0.20291258223092 0.187370926430259
"OSTF1" 479.590377948444 0.135201749982788 0.0781235784774908 1.73061388914414 0.0835206527998833 0.20291258223092 0.187370926430259
"ZNF281" 9253.22148216382 -0.107917139814718 0.062363740395972 -1.73044687713581 0.0835504646706535 0.202943517943644 0.187398300766991
"FTX" 173.776502230325 -0.275006188203597 0.158953274014207 -1.73010710165692 0.0836111416558869 0.203063645068438 0.187508034014341
"AFG3L2" 5544.23785821725 -0.119990018022721 0.0693664148686916 -1.72979990748921 0.0836660309930614 0.203162812048544 0.187597219605235
"CYB5R1" 624.036353245543 0.136558984465395 0.0789471039816105 1.72975293048374 0.0836744273981982 0.203162812048544 0.187597219605235
"CCNB1" 10703.2676128274 -0.11664112975238 0.0674460405288488 -1.7293992180681 0.0837376698737656 0.203261820796199 0.187712629642554
"PAWR" 4215.65376819765 -0.204755181985278 0.118431532807499 -1.72889075342875 0.0838286492778219 0.203428086003951 0.187890175692381
"CD177" 37.1497087347849 0.341491185552893 0.197544330231209 1.72868127955486 0.0838661536354714 0.203491809625569 0.187947831872498
"SLC8A3" 17.9808282288907 0.58651714152788 0.33932851000736 1.72846408194572 0.0839050552002427 0.203558905872582 0.188008602621443
"FHOD1" 1529.00884104303 0.288674439804417 0.167073124325046 1.72783289335507 0.0840181882747524 0.203778734086573 0.188209235570823
"LAT2" 14.0065180004263 -0.590837310879128 0.341948223489507 -1.72785606209549 0.0840140333706335 0.203778734086573 0.188209235570823
"PACRGL" 528.623171148018 -0.166773875920434 0.0965283656698453 -1.72771883956731 0.084038644230725 0.203801032698901 0.188228629798819
"CCNJL" 2311.13381120474 -0.0878193262134381 0.0508346033460489 -1.72755014169426 0.0840689081906969 0.203821983703384 0.188245579339975
"CDKN2B" 26.0716089941368 -0.984111586699147 0.569658979460577 -1.72754511415062 0.0840698102543136 0.203821983703384 0.188245579339975
"GPR26" 22.8843505972138 -0.482446862825631 0.27927913262431 -1.72747193208532 0.0840829417839433 0.203826512327158 0.1882485620574
"ACTA1" 301.5209558997 0.692052946160984 0.40063185460071 1.72740369547179 0.0840951874149836 0.203828892507573 0.188249560827648
"NANOS1" 57.6459506118236 -0.317250836676437 0.18368601882731 -1.72713654910609 0.0841431429539401 0.203890508154057 0.188330485786639
"N4BP2L2" 2288.02762727738 -0.199936240899178 0.115771835022996 -1.7269851588641 0.0841703288942594 0.203929076405211 0.188364907726051
"PCNXL4" 2105.55185084015 -0.210679243396903 0.12200656252076 -1.72678615841713 0.084206075262719 0.203988371881414 0.188418474718292
"MAP3K7" 3384.23343260939 -0.116678503134514 0.0675771725436712 -1.72659640441617 0.0842401721385141 0.204043656139546 0.188468336319991
"SNORD16" 13.1163772909852 -0.675855126329349 0.39147442457298 -1.72643494416416 0.0842691937117325 0.204086634021348 0.188506830689425
"ALPK2" 62.7073831190323 0.754473729663876 0.437088379955702 1.72613540936582 0.0843230548379858 0.204170494020512 0.188600871566694
"CEP97" 753.9430164759 -0.205910296581932 0.11929880759258 -1.72600464947765 0.0843465762816668 0.204192059450574 0.188627036444871
"TULP2" 31.830419521385 -0.405725431427772 0.235089491764673 -1.72583397234066 0.0843772861362698 0.20421769801656 0.188669267416685
"SLC51A" 115.149906269276 0.251824657599025 0.145929169716418 1.72566360850536 0.0844079486409919 0.204258657208798 0.188711380692038
"CDHR1" 707.179808574746 0.200796275542052 0.11646768840428 1.72405135100691 0.0846985733710027 0.204934534526229 0.189334599910463
"HTATIP2" 1348.54573468922 -0.0823180823657505 0.0477599528147499 -1.72357964181924 0.0847837563298824 0.205113215848336 0.189498465744879
"PEX7" 313.859590676552 -0.174850371050372 0.101469146457972 -1.72318756148001 0.0848546123481665 0.205257193564018 0.189630268301253
"LIG4" 586.208412667019 -0.183642849446865 0.106587862151029 -1.7229245970489 0.0849021616120029 0.205344762968565 0.189709956072534
"PADI4" 14.7064442082308 0.535604874453761 0.310996193092932 1.72222325015314 0.0850290846432568 0.205624257076624 0.189966953703756
"DUSP12" 1219.36218773617 0.109853505910226 0.0637967046207634 1.72193072609698 0.0850820681665735 0.205706946082288 0.190040914399953
"MTIF3" 1381.42666654245 0.118230827510658 0.0686626475509339 1.7219089523595 0.0850860130098324 0.205706946082288 0.190040914399953
"LINC00910" 17.6874868629217 0.535380603881086 0.310938991705264 1.72181880742885 0.0851023465349823 0.205718950427069 0.190050789000435
"NBEAL2" 3276.18196275158 0.217746548857623 0.12646862418273 1.72174363613704 0.0851159688977048 0.205724398714153 0.190054607109025
"TEKT3" 39.6037427066873 0.359944060230655 0.209127964317726 1.72116656614988 0.0852206028819486 0.205949790298042 0.190261614662554
"SLC4A2" 3511.62976777824 0.198517877277576 0.115348255163064 1.72103060420756 0.0852452705522014 0.205981895568519 0.190290058260784
"CYP2U1" 374.122277025941 -0.196346961598644 0.114106807903863 -1.7207295971689 0.0852999030084534 0.206086387829235 0.190385373894357
"CALR" 36845.0451966465 -0.223801784892035 0.130090812603781 -1.72035042608021 0.0853687624410467 0.206217398359151 0.190503969981983
"IFT27" 632.484463119534 0.14016346174346 0.0814759122444853 1.72030552199122 0.0853769202313639 0.206217398359151 0.190503969981983
"PKN2" 2662.80081376877 -0.176734019597421 0.102739247329277 -1.72021913914741 0.0853926152989117 0.206227781455906 0.190512345752879
"CD44" 181.356863164999 -0.466613633051981 0.271349401188274 -1.71960443254572 0.085504369908996 0.206470119812275 0.19073499965438
"MAT2A" 26983.6857451751 -0.232604344384795 0.135278096814018 -1.71945311076177 0.0855318985688871 0.206509037558717 0.190769734344754
"FBXO7" 2756.99966022847 0.0613250923641383 0.0356698525710893 1.71924154275431 0.0855703993115514 0.206574432489572 0.190828927958693
"GDF6" 11.8759967257763 -0.746267693421315 0.43414601763839 -1.71893248608098 0.0856266660316141 0.206627570143764 0.190874364938993
"PML" 887.286182398089 -0.173147767288884 0.10072693995971 -1.71898170795363 0.0856177027179472 0.206627570143764 0.190874364938993
"RPS2" 116980.377772991 0.216661618024823 0.126041248190278 1.71897391636221 0.085619121517909 0.206627570143764 0.190874364938993
"OBSCN" 3581.82007307957 0.170875975955724 0.0994298126177806 1.7185587647901 0.0856947455019565 0.206736717051514 0.190999436957001
"HIST2H2BF" 33.574093084644 -0.424893853588229 0.247256293171405 -1.71843494108229 0.0857173116695304 0.206763592638206 0.191023046567354
"CHORDC1" 4594.92730629081 -0.252946468633177 0.147206504556478 -1.71831040615552 0.0857400122963826 0.206788148443499 0.191043293427064
"CNOT3" 3326.51465463326 0.174120842859303 0.101335932237586 1.71825372318153 0.0857503462599477 0.206788148443499 0.191043293427064
"TOMM34" 2112.50194414796 0.143906998530312 0.0837694974383764 1.717892585379 0.085816209507533 0.206919404030422 0.191163335169391
"PTPRD" 2658.73498807017 -0.161145055496398 0.0938431856752096 -1.71717375467324 0.0859474293976288 0.207208191097721 0.191428910876696
"ANKRD27" 2695.5624240309 0.110986348930048 0.0646387227146913 1.71702571258919 0.0859744740552738 0.20722097817769 0.191438282264599
"PDSS1" 760.617752418336 0.140684316601133 0.081935195568411 1.7170193544442 0.0859756357293376 0.20722097817769 0.191438282264599
"DNAJA2" 6249.92731527011 -0.0953461957808858 0.0555350529734347 -1.7168651270846 0.0860038179468668 0.207261298384139 0.191474310846262
"ZFR2" 271.527314667099 0.183091186604896 0.106660100179341 1.71658554883262 0.0860549247660141 0.207356846679866 0.191561360362354
"GNB2" 3942.81201267747 0.166800228507588 0.0971918952132683 1.71619483436945 0.0861263883521239 0.207473791749206 0.191693694164312
"CTDSPL" 1352.3405611926 0.218609388713418 0.12746070649448 1.71511201158207 0.0863246925115657 0.207868481129646 0.192081470617785
"FNDC1" 11.4328674356478 0.562278418570301 0.327828294687864 1.71516134415934 0.0863156499147179 0.207868481129646 0.192081470617785
"NCEH1" 311.481852694396 0.145560844913545 0.0848732271894276 1.71503841357026 0.086338184353036 0.207873308149619 0.192084701320365
"TBXAS1" 9.69226608118285 -0.66167680835218 0.385919884301923 -1.71454448259142 0.0864287748756228 0.208036061472369 0.192232632701197
"TGFA" 86.6133881299823 -0.302612646573482 0.176491835730469 -1.71459855534405 0.0864188538003327 0.208036061472369 0.192232632701197
"NIPAL2" 12.7270825700882 -0.537347773781756 0.31343786589772 -1.7143677654987 0.0864612047114156 0.208086442406939 0.192277956504868
"CRIM1" 1817.11716664605 0.102641301028768 0.0598801706229028 1.7141116994331 0.0865082135294759 0.208171892557101 0.192355684829165
"F2RL2" 30.3218690480827 -0.736358667403912 0.429654277598496 -1.71383995411312 0.0865581233301613 0.208209297154346 0.192386558605179
"GLT8D2" 326.066700059422 0.29459707694933 0.171893074414565 1.71383912907877 0.0865582748945705 0.208209297154346 0.192386558605179
"ZKSCAN7" 499.489663966501 -0.161018479594305 0.0939483870522497 -1.71390360863518 0.086546430208528 0.208209297154346 0.192386558605179
"DNASE1" 213.612404077687 0.172734254462679 0.10082908540182 1.71313915795532 0.0866869415825424 0.208477183033756 0.192645698009177
"FAM26F" 22.560522893984 0.405958479087555 0.237006574456037 1.7128574598375 0.0867387660842809 0.208477183033756 0.192680350056895
"SMO" 5466.23865870543 0.136894667104605 0.0799180194915832 1.71293868360968 0.0867238206371908 0.208477183033756 0.192680350056895
"THPO" 18.8240751494288 0.429474190515347 0.250734904648562 1.71286160224605 0.0867380038168648 0.208477183033756 0.192680350056895
"KIAA1715" 553.395055753226 -0.229722650793089 0.134135397128487 -1.7126176662603 0.0867829010406681 0.208555561385383 0.192751552722096
"MIOX" 12.4716992488224 0.840923656955873 0.491240638010691 1.71183650514185 0.0869268025821721 0.208859914833023 0.193030366645387
"USP20" 721.932682496218 -0.118945873659895 0.0694856488892165 -1.71180489153285 0.0869326303339041 0.208859914833023 0.193030366645387
"DPP4" 250.781941736597 0.169658235580847 0.0991354053109716 1.7113788464238 0.0870111995939528 0.208929130268295 0.19308691371675
"GATM" 448.134804440964 0.222420881300488 0.129973588296067 1.71127753119992 0.0870298921102998 0.208929130268295 0.19308691371675
"RIBC1" 38.233451989965 0.292575509562714 0.170952538784761 1.71144290481163 0.0869993825837943 0.208929130268295 0.19308691371675
"UBXN4" 6532.95890797432 -0.162931558837563 0.0952107296993033 -1.71127308184842 0.0870307130836873 0.208929130268295 0.19308691371675
"ZFAND4" 580.639051975913 -0.152183386028357 0.0889239757298999 -1.71138756200693 0.0870095917325116 0.208929130268295 0.19308691371675
"ZNF436" 117.364589722567 -0.194550771154511 0.113667061026619 -1.71158442381959 0.0869732808125097 0.208929130268295 0.19308691371675
"PLEKHO1" 1397.14089066992 0.190974941108175 0.111612755559253 1.71104942397725 0.0870719894362168 0.209000493545268 0.193151629514099
"MSX2P1" 27.4170943999823 0.414485645013204 0.242331437168794 1.71040806696697 0.087190440335218 0.209257056804523 0.193387499667464
"FADS1" 9553.4369310554 -0.121901246649009 0.0712733714491058 -1.71033366558302 0.0872041897868342 0.209262301867465 0.193391109794155
"KCNB1" 32.3539805347285 -0.4744274921134 0.277411158055181 -1.71019614149417 0.0872296089850074 0.209295545504202 0.193420595100321
"GRHL2" 2022.66552322298 -0.117950462471944 0.0689874558351806 -1.70973782181128 0.0873143654531164 0.209471133135303 0.193581626798085
"CAPN6" 407.25901099852 0.305558330367668 0.178773458776253 1.70919292192078 0.08741521954454 0.209657496736646 0.193778298265054
"PCDHB19P" 156.931138681129 -0.31979185569142 0.187118399384038 -1.70903479692067 0.0874445040753319 0.209699939802174 0.193816284803813
"DKKL1" 38.6179608394823 0.310137910430795 0.181494623848687 1.70879943358189 0.0874881076982338 0.209776705566084 0.193885993918269
"ZNF813" 746.68920626692 -0.154936339941677 0.0907025686755184 -1.70818028865258 0.0876028948150929 0.210024110303911 0.194113414427777
"ADAM15" 1160.12856962512 0.150417714098294 0.088072440762774 1.70788628991728 0.0876574435904014 0.210127049835992 0.194207312184594
"ZSCAN12P1" 219.803711488641 -0.406706245069789 0.238144989546725 -1.70780937211359 0.0876717195062083 0.210133435256205 0.194211970702867
"INCA1" 20.6434052724838 0.450900171643033 0.264093262028187 1.70735204745552 0.087756637522262 0.210309113045008 0.194373093853973
"HELLS" 6573.62550473972 -0.135121043726502 0.0791532201744653 -1.7070820799037 0.087806797395805 0.210345751346901 0.194403225874642
"NIPA2" 4879.73919854789 -0.111768895728512 0.0654724648723887 -1.70711299698826 0.0878010518404504 0.210345751346901 0.194403225874642
"RRN3" 3119.52937133422 -0.123195807205723 0.0721625061101432 -1.70719967814985 0.0877849448423061 0.210345751346901 0.194403225874642
"SFI1" 725.23750858989 0.113839197390096 0.0666917401787042 1.70694597389509 0.0878320946095754 0.210378502191248 0.194432251616646
"FDXR" 1688.82244489782 0.170703940036339 0.100023955112456 1.70663057508991 0.0878907385020507 0.21046325313393 0.194508092947942
"FLJ23867" 178.597055653305 -0.206663090869371 0.121091614677806 -1.70666723223774 0.0878839210087978 0.21046325313393 0.194508092947942
"RBM12B" 3599.57482637783 -0.22016801180791 0.129038622290882 -1.7062179361432 0.087967510485934 0.210619220660686 0.194650993383161
"MAN2A2" 630.269026740901 0.1292003001705 0.0757280145794389 1.70610969913873 0.0879876570643953 0.210639587542968 0.194668573125137
"SNORD45A" 43.4961708733315 -0.482847891461232 0.283049305296649 -1.70587909041212 0.088030593580891 0.21071450019045 0.194736562671871
"PCSK1" 226.477619537216 -0.253878135147604 0.148877486822797 -1.70528224626592 0.0881417970952491 0.210924882337428 0.194955529025039
"C14orf166" 11261.9428304669 0.075086417497164 0.0440429749714049 1.70484436044373 0.0882234556367286 0.211008677399186 0.195027991025131
"C18orf54" 2230.78665960292 -0.271686057747016 0.159353110380871 -1.70493099944931 0.0882072940413459 0.211008677399186 0.195027991025131
"SCAMP1-AS1" 88.3641697978931 -0.244899179648976 0.143640668166759 -1.70494319453221 0.088205019368531 0.211008677399186 0.195027991025131
"SNORD80" 276.927110863346 -0.223227921075612 0.130932886477865 -1.70490338279794 0.0882124453780459 0.211008677399186 0.195027991025131
"EP300" 12273.7761520824 0.122907133013426 0.0720988425684659 1.70470327449032 0.0882497788469486 0.211043742304002 0.195059153744004
"GCDH" 1602.15101050508 0.166105456478717 0.0974545942613823 1.70443946473377 0.0882990163258639 0.211133588719983 0.195140948394907
"ZCCHC14" 1350.29234947728 -0.132117496859715 0.0775213182892275 -1.7042730925549 0.0883300794316986 0.211179960020613 0.195182560561402
"DDX46" 8275.80110270985 -0.125580703690272 0.0736963591322915 -1.70402860017608 0.0883757442306057 0.211261224253242 0.195256422026739
"HCCS" 1622.32719774765 0.0970134377609245 0.0569355369955027 1.70391714701114 0.0883965670886677 0.211283090481644 0.195275385119441
"RAD1" 2669.75273504847 -0.116538994812989 0.0684046154656728 -1.70367151426312 0.0884424727577021 0.211358896275588 0.195349745310311
"KIAA1919" 333.523530392268 -0.262920890498222 0.154340406312099 -1.70351301244184 0.0884721049525324 0.211358896275588 0.195366250381344
"MMEL1" 22.6538165409756 0.574916163632823 0.337504010916467 1.70343505569513 0.0884866820393376 0.211358896275588 0.195366250381344
"MYO18B" 40.7874598422761 -0.329547003501026 0.193456567898004 -1.70346764176429 0.088480588553719 0.211358896275588 0.195366250381344
"METTL16" 3792.68869916116 -0.0877735879609156 0.0515383611725614 -1.70307293371302 0.0885544204032555 0.211492779677618 0.195488753717108
"SNORA21" 7.1401525706237 -0.865884290310293 0.508486711834513 -1.70286512932927 0.0885933110611211 0.211557740427824 0.195547549068778
"HIST1H2BC" 61.7928653963312 0.649775962388834 0.381656736506085 1.70251406627136 0.088659043896846 0.211686773763996 0.19566556734407
"COL6A3" 420.568177631267 -0.862837942751342 0.506882289635158 -1.70224519655716 0.0887094134745987 0.211779095809543 0.195749651808264
"KLHL22" 179.015424405999 -0.178026758257697 0.104609710134986 -1.70181867465243 0.0887893646412718 0.211942005348695 0.195898979876483
"NPY" 17.899915489185 0.461649000791191 0.271295954743577 1.70164351041478 0.0888222158430732 0.211973828267524 0.195925892736424
"TBX6" 102.267503799922 0.336031413686339 0.197477042669263 1.70162267544754 0.0888261239916356 0.211973828267524 0.195925892736424
"DHX30" 5463.97693357364 0.122626197417339 0.0720721421580402 1.70143683461556 0.0888609894797875 0.212029069834683 0.195975701708672
"RASSF6" 18.9295933354917 0.463373095372303 0.272392999017585 1.70111969486554 0.0889205133443245 0.212143125837692 0.196079871443725
"ASF1B" 1089.05707652262 0.115759470897785 0.0680697887837923 1.70059982506289 0.0890181570412711 0.212320096193336 0.196268059347214
"ASB7" 973.02683023429 -0.0933460568672307 0.054892915212361 -1.70051192410001 0.0890346754306082 0.212331508512426 0.19627735412739
"RHBDF1" 846.492488622838 0.278186963206181 0.163626352388071 1.70013545584887 0.089105449455303 0.212472290597333 0.196406236613692
"KTN1" 10380.1072597747 -0.14310541377508 0.0841883869867133 -1.69982367992945 0.0891640959679054 0.212584121295812 0.196508355722056
"NXF1" 3395.69792150897 -0.140040165781716 0.0824649681739764 -1.69817764903847 0.089474237695796 0.213295455848126 0.197164639253968
"LSM8" 2960.97516622947 -0.149868810322216 0.0882630911989988 -1.69797826346599 0.0895118644286516 0.213328947543906 0.197193079963368
"PTBP1" 23170.8894217753 -0.145716296349487 0.0858165350004587 -1.69799790155485 0.0895081578921875 0.213328947543906 0.197193079963368
"FAM129C" 9.24014281808139 -0.722727499855684 0.425733099578886 -1.69760702320437 0.0895819563951393 0.213439773920532 0.197320244695299
"ANKRD17" 8793.99164403889 -0.128017993370765 0.0754231177760799 -1.69733096622751 0.0896341059393602 0.213507803222148 0.197407858387155
"PCDHGB1" 205.518557045422 -0.201559535876382 0.118756284671557 -1.69725363532408 0.0896487187959855 0.213514505834713 0.197412789464617
"RAB9B" 17.7208303778734 -0.526149439887477 0.310040134268415 -1.69703655021632 0.0896897505968295 0.213584119857906 0.197475887527162
"ATP5D" 1602.14904276082 -0.260161124526229 0.153329638067991 -1.69674387681569 0.0897450934632403 0.213659677846441 0.197543214833407
"RRP7A" 2814.80149546441 -0.12735713559064 0.0750570577518487 -1.69680426338725 0.089733672457368 0.213659677846441 0.197543214833407
"LRRC37A11P" 13.0410609151471 0.609961814961176 0.359522754067145 1.6965875123644 0.0897746723528612 0.213701982491105 0.197581062590364
"LINC00925" 27.3016411359563 -0.639198632788902 0.376866301194296 -1.69608858834889 0.0898691044556182 0.213898633990381 0.197761612756542
"INTS5" 1513.93300210816 0.159269616025874 0.0939303111099679 1.69561469714937 0.0899588725868512 0.214084134446562 0.197931851227503
"GRIP2" 218.533265724586 -0.329480723264991 0.194328353378025 -1.69548456279077 0.0899835362693952 0.214114670917946 0.197958816552941
"HEATR5B" 1531.49803897285 -0.18986870847068 0.112010927922452 -1.69509093436071 0.090058171732995 0.214264090938769 0.198095694447567
"IRS1" 1622.13009220481 0.12011806164813 0.0708714605860198 1.69487210585053 0.0900996851152342 0.21433467882809 0.198159687941611
"KIAA1468" 2926.03255713512 -0.125220162649995 0.0738870474069151 -1.69475120531445 0.0901226274427206 0.214361075999405 0.198182825392304
"STX2" 1269.56025900484 0.12428970641504 0.0733507681190488 1.69445678078404 0.0901785176965157 0.214465824186641 0.198278400128199
"NLK" 2647.91789437909 0.138221504089673 0.0816098118727805 1.69368732653303 0.0903247139806432 0.214757065325676 0.19854512081113
"ZNF251" 849.397656461144 -0.288357076085652 0.170249092463248 -1.69373634780403 0.0903153942562214 0.214757065325676 0.19854512081113
"NRBF2" 1492.87835531322 0.0987010474272901 0.0582860339585482 1.69339103596385 0.0903810600114857 0.214862803726727 0.198641607855523
```
