## Supplementary Tables 42-61 for "Transcriptomic Convergence and the Female Protective Effect in Autism": KCNQ2_vs_control_DEG_res_manual_adjustment_Cutoff_Of_10.txt (part 2 of 3)

```
"TMEM255B" 33.8232127698565 0.370941240453781 0.219117091078334 1.69289049351778 0.0904763131767634 0.215060996091779 0.198823567551251
"ADM" 3452.2745919955 -0.205418630166635 0.121371313229897 -1.69248090590845 0.0905543177178453 0.215192725206274 0.198942810377305
"DLG3" 3439.17841503363 0.0938345762609727 0.0554422353648704 1.69247462053863 0.0905555151661019 0.215192725206274 0.198942810377305
"IFT43" 436.29701473265 0.129237891936409 0.0763642472813942 1.69238742654243 0.0905721281199095 0.215203943074827 0.198951911334853
"SLC38A5" 1668.15915560107 0.307828820998788 0.181910055127536 1.69220343967776 0.0906071909325861 0.215258990037558 0.199001531406729
"ASH1L-AS1" 67.0047007812431 -0.348767920706445 0.206128949176011 -1.69198902968567 0.090648065328499 0.215309384339498 0.199045580552337
"FBXO8" 311.502659784681 0.136596205919884 0.0807321760811667 1.69196734871301 0.0906521993414365 0.215309384339498 0.199045580552337
"SNORD116-26" 15.3778382557449 -0.574521541628749 0.339594846707452 -1.69178521758806 0.0906869331271735 0.215363614418547 0.199094444903114
"TDRP" 5180.61509304404 0.239172630243157 0.141385975437099 1.69162909902306 0.0907167146405676 0.215406071137083 0.19913242506544
"NFATC1" 144.170231321927 -0.344026907026427 0.203381709921673 -1.69153316273582 0.0907350195552101 0.215421269203763 0.19914520594082
"HRAS" 820.437633698022 0.201932131047105 0.119399269074524 1.69123423126709 0.0907920755753452 0.215528453313846 0.199243022521191
"OXGR1" 16.1755234966424 -0.45501453913749 0.269123829290641 -1.69072556799158 0.0908892287072688 0.215730782094273 0.199428793122785
"CNRIP1" 81.7484998715985 -0.347270594967699 0.205483474745477 -1.69001714321723 0.0910246749601379 0.216023936797201 0.19969852369555
"RTEL1" 110.968955815063 0.287237382308706 0.170004482159287 1.68958711358902 0.091106972988789 0.216190897351839 0.199851594536387
"CPLX1" 16.6088802719675 -0.518156845343571 0.306777504939109 -1.68903142180004 0.0912134085320616 0.216415083361241 0.20005756388789
"HIRA" 5531.33771445282 0.107073768053281 0.0633969889400979 1.68894090781585 0.0912307547739257 0.216427862924615 0.200068104695974
"TRAPPC6B" 1953.90765251897 -0.187030778600569 0.110750628817329 -1.68875590683152 0.0912662169024291 0.216457781425911 0.200093216709441
"USP47" 2803.19997997273 -0.11682463614179 0.0691781581514096 -1.68875031171106 0.0912672895822114 0.216457781425911 0.200093216709441
"ACBD5" 1358.0041359306 -0.19845791293001 0.117527509850473 -1.68860816656885 0.0912945446240717 0.216494047898991 0.200125469213031
"UTP6" 4046.41658327546 -0.0716331315746473 0.042427681127357 -1.68835839412536 0.0913424520745889 0.216579273157988 0.200199132952059
"LSM14A" 11753.9312364368 -0.105343713435509 0.0624001032707038 -1.68819774189328 0.0913732765555731 0.216580614875785 0.200199132952059
"NFX1" 2816.40175636174 0.0825380249237214 0.0488924962099335 1.68815322026762 0.091381820437486 0.216580614875785 0.200199132952059
"PRPF4B" 8491.03628674427 -0.166705025467575 0.0987486713139915 -1.68817487110791 0.091377665472542 0.216580614875785 0.200199132952059
"RSPH1" 23.942680588187 0.382544310431957 0.226611552091181 1.68810595444858 0.0913908916440922 0.216580614875785 0.200199132952059
"TSN" 7314.1354571575 -0.0833418333463746 0.0493800197788863 -1.6877642763118 0.0914564876857063 0.216687854155885 0.200315321875035
"BYSL" 2273.58676473521 0.123440336622469 0.0731435165630118 1.68764563727433 0.0914792730912361 0.216687854155885 0.200320668398417
"INSIG1" 4112.35366169551 -0.266304630451207 0.157798853935494 -1.68762081478785 0.0914840409897747 0.216687854155885 0.200320668398417
"PALM3" 1875.51298217785 -0.177588055663331 0.10525495192486 -1.68721805877703 0.0915614302046678 0.216814399500611 0.20046261252714
"ACAD8" 3217.71428913248 -0.0743757610098884 0.044094054625244 -1.68675259379091 0.0916509344264185 0.216970744418427 0.200604609172688
"MTCH1" 9178.64177929056 0.116914824218112 0.0693136652449678 1.68674999085552 0.0916514351422666 0.216970744418427 0.200604609172688
"PLCXD3" 7.16062220820187 -0.892597608267493 0.52928265225207 -1.68642898925468 0.0917132017389411 0.217088567517054 0.200712266192465
"AMN1" 388.385632450287 0.205191499350444 0.121715504099071 1.68582877645093 0.0918287834385092 0.217333725490879 0.200937650662183
"MDM1" 783.550983057617 -0.215330287408492 0.127743364723963 -1.685647531469 0.0918637083962612 0.217387951763926 0.200986506274541
"MKRN1" 5809.10666748798 -0.061196341329234 0.036314986164715 -1.68515392107445 0.0919588786462646 0.21758471077181 0.201167139712396
"GPR27" 118.791933713698 0.258556156079116 0.153471347120887 1.68471940156657 0.0920427214554494 0.217754619879437 0.201322947367732
"CCNB1IP1" 10886.4421477135 0.252969586658852 0.150173018197247 1.68452089260526 0.0920810452271479 0.217792264711308 0.20135390943378
"LINC00938" 403.113388338105 -0.172820695905121 0.102595157868424 -1.68449173913996 0.092086674620407 0.217792264711308 0.20135390943378
"SETBP1" 271.510432880675 -0.219931301941623 0.13056564771992 -1.68444997426432 0.0920947396977745 0.217792264711308 0.20135390943378
"MALAT1" 4144.32406318147 -0.589172765617342 0.349817586288918 -1.68422854856342 0.092137507963581 0.217864934549714 0.201419813928607
"MAP3K5" 144.567925790865 -0.18413946026998 0.109343694939694 -1.68404278245341 0.0921734009025274 0.217921330380472 0.201470672420732
"FAM135B" 12.4925715422506 -0.776801765817729 0.461356414309735 -1.683734617584 0.0922329679786656 0.217976725681329 0.201518045895868
"RHEBL1" 133.35819048976 0.197039487197295 0.117017057167665 1.6838526960644 0.0922101402126998 0.217976725681329 0.201518045895868
"ZFYVE27" 895.103623802241 -0.15670307885971 0.0930676243295525 -1.68375501135415 0.0922290249867022 0.217976725681329 0.201518045895868
"AAMDC" 383.728688212138 -0.168816059121812 0.100285310939605 -1.68335778729826 0.0923058498307903 0.218089935467502 0.201618868666948
"SLC41A2" 106.956890054685 -0.292265149549747 0.173626296998417 -1.68330002195699 0.0923170261760094 0.218089935467502 0.201618868666948
"UBAC2" 2755.69323930262 0.0902867103676825 0.0536346476506828 1.68336540505889 0.0923043760398365 0.218089935467502 0.201618868666948
"SPPL2B" 1009.18339935099 0.18106082007512 0.107576526293348 1.6830885539229 0.0923579499429601 0.218158133685916 0.201680636927181
"ATXN1" 225.426930017907 -0.232901793725306 0.138428274155872 -1.68247271119667 0.0924772122065752 0.218382830756908 0.20191343144159
"CCDC84" 575.042792890728 0.159356359800041 0.0947342046384485 1.68214173970449 0.0925413582300118 0.218448789268235 0.201998198002683
"RBM41" 1309.17684472184 -0.177910788076449 0.105762936956782 -1.68216573022314 0.0925367073951229 0.218448789268235 0.201998198002683
"SSBP3" 6182.80252258416 -0.102153777948176 0.0607396664319373 -1.68182974897707 0.0926018582744918 0.218563092126673 0.202102605596613
"STX1A" 144.513868649868 0.282888171280207 0.168237644365822 1.68147962571971 0.0926697906457075 0.218694904998008 0.202223203386899
"HNRNPF" 20590.2473012324 -0.0778861470616884 0.0463257377652758 -1.6812715958529 0.0927101724113728 0.218733152536663 0.202283655723611
"PAPOLG" 1913.5965288769 -0.111335874091584 0.066233692914197 -1.68095525393421 0.092771606270277 0.218821035853354 0.202362347065354
"TEAD2" 4870.51870445049 0.20516727611921 0.122050923901846 1.68099732111988 0.0927634349049714 0.218821035853354 0.202362347065354
"GPC2" 1323.5361722461 -0.196185300150237 0.116750870959668 -1.68037547418391 0.0928842848040357 0.218987087248887 0.202510743489402
"NCALD" 82.5844053238395 0.300721477025988 0.178949090012438 1.68048620423321 0.0928627562532763 0.218987087248887 0.202510743489402
"PRKCA" 1300.90971211154 -0.197570073976571 0.117576424393462 -1.6803545013022 0.0928883628814593 0.218987087248887 0.202510743489402
"SNORD50B" 51.6675225866352 -0.376712273909283 0.224187595668238 -1.68034396723161 0.0928904112357679 0.218987087248887 0.202510743489402
"CLIC4" 35162.1892988565 -0.215943137448788 0.128542739702814 -1.67993258855414 0.092970432347018 0.219147185587031 0.202657504804526
"NCBP1" 5774.6962996991 -0.125077193898615 0.0744646428539928 -1.67968567503724 0.0930184883679758 0.219231904858933 0.202734557844629
"CTDP1" 1843.01508759128 -0.159969850881802 0.0953014099749773 -1.67856751462339 0.0932363621269327 0.219688178261585 0.203181658430964
"GFPT2" 6508.808269306 0.206856045642991 0.123274160884532 1.6780162538421 0.0933439259990627 0.219855744485102 0.203388281260454
"LOC653160" 17.7605995850831 -0.460047398339856 0.274220461570976 -1.6776552548424 0.0934144192825337 0.2199931456711 0.203514085106315
"GMCL1" 1824.47314195819 -0.145552450423089 0.0867688147622432 -1.67747422644783 0.0934497852793043 0.220002039765263 0.203518397478321
"MKRN7P" 20.2030897872475 -0.508825007525906 0.303332581870468 -1.67744923538478 0.0934546684170854 0.220002039765263 0.203518397478321
"TMEM59L" 466.468429792998 0.522100039908677 0.311235802930021 1.67750636332179 0.0934435061840955 0.220002039765263 0.203518397478321
"NDUFAF5" 700.191246479237 0.100894904607096 0.0601721777636108 1.67677003487336 0.0935874594492707 0.220285986757805 0.203779763621355
"SMIM13" 958.934662235929 -0.142993446596786 0.085286851435326 -1.6766177223135 0.0936172589664785 0.220327470185641 0.203816832635262
"PXYLP1" 1135.76837887176 -0.20764467087655 0.12386523002787 -1.67637577413637 0.0936646110839161 0.220381589152847 0.203892100591185
"CREB3L1" 464.767685152822 0.206548642224085 0.123260950661076 1.67570216776942 0.0937965450156991 0.220663322751442 0.20415144327155
"EIF5B" 10788.770298673 -0.120533104040986 0.0719379434940168 -1.67551500900233 0.0938332287649681 0.220663561758397 0.204175577157161
"PPP1R36" 11.9387331254253 0.603094597734712 0.359934736263279 1.67556653185474 0.0938231289646188 0.220663561758397 0.204175577157161
"TMEM194B" 136.512287936985 -0.25036958977242 0.14947858406672 -1.67495291272405 0.0939434707053113 0.22089410679357 0.204387581021756
"GFRA2" 77.9667541470572 -0.24820973374372 0.148226426878911 -1.67453091172796 0.0940263044977126 0.221060154110771 0.204539904820904
"DTYMK" 1759.47086952163 0.154216398380997 0.0921020261551051 1.67440831454987 0.0940503798456988 0.221088032435407 0.204564384466023
"PLS3" 11364.4558274886 -0.0972076990383648 0.0580575896572452 -1.67433232437396 0.0940653051005117 0.221094396817621 0.204568958229766
"KRAS" 7332.17487038197 -0.179083057535075 0.106964867477193 -1.67422315157133 0.0940867510898016 0.221116084119617 0.204587709811462
"FAM179A" 69.516445108928 0.303461343312891 0.18126502335974 1.67413071583391 0.0941049123019254 0.221130047138767 0.204599314644987
"MFSD6" 223.020978061377 -0.27211282079939 0.162564323614638 -1.67387785184921 0.0941546078431492 0.221204106394299 0.204665208836501
"SLC25A37" 638.722516600641 0.157879827489879 0.0943215990405339 1.67384595994849 0.0941608770753363 0.221204106394299 0.204665208836501
"ZBTB45" 449.482725697525 0.198301171511553 0.118482226364489 1.6736786402166 0.0941937738650224 0.221252665091049 0.204708822809231
"ZDHHC20" 6308.38110069411 -0.208548978065861 0.12461750601653 -1.67351269281699 0.0942264099406309 0.221300598869002 0.204751858375487
"DUSP3" 1571.64414032768 0.121785241531971 0.0727842806387495 1.67323549072949 0.094280946158311 0.221371221186038 0.204842464252988
"AFF3" 108.936000298803 0.256869948835589 0.153524417493401 1.67315371085274 0.0942970402104224 0.221380285372056 0.204849534247968
"DNAJB1" 4660.82901308514 0.182117570011327 0.108884844989041 1.67257041170106 0.0944118957446139 0.221621178543849 0.205071121131323
"CCDC28B" 462.178038125803 0.119521672546949 0.0714752256395745 1.6722111959416 0.0944826835231253 0.221758578603693 0.205196941591062
"PDIK1L" 313.765507478118 -0.172038680780648 0.102911399284119 -1.67171646656637 0.0945802455194352 0.221958776153508 0.205380867975646
"LRCH3" 1316.4530792176 -0.0727264874292265 0.0435162610200882 -1.6712485338677 0.0946725974183665 0.222146696431893 0.2055534321193
"AIM2" 50.2363852262544 -0.321417178256666 0.192347048926397 -1.67102734380738 0.0947162769661775 0.222220374430176 0.205620286123064
"CCDC144B" 147.569304705977 -0.443510433637507 0.2655360534075 -1.67024563311138 0.0948707748304556 0.222553998098512 0.205927665529944
"ETFA" 2809.41619222008 0.126155453036418 0.0755403776362765 1.67004001017642 0.094911447819281 0.222620552137098 0.205987925249464
"ZMYND19" 1491.23306518631 0.21201199709304 0.126978089398593 1.66967386339795 0.094983907613805 0.22276163714093 0.206117146636377
"PPIG" 5362.31693646199 -0.160831507007577 0.0963472682015739 -1.66928974749021 0.0950599710941321 0.222882254070927 0.206254151888451
"PEX11G" 64.8020878493638 0.340684098122083 0.20410524527373 1.66915895603361 0.0950858818405113 0.2229141233043 0.206282316954517
"NEU1" 1974.3738815242 0.202294902537605 0.121254187817785 1.66835394453843 0.0952454851159176 0.223259365111094 0.206600471725268
"THAP8" 235.187238016334 0.161663812545639 0.096911133977438 1.66816552351226 0.0952828728370938 0.223289156547533 0.206653473795948
"EDC4" 3674.70538106248 0.164555408091521 0.0986566032325615 1.66796142072333 0.0953233854968234 0.223355170782146 0.206713238034025
"DUSP11" 985.371879326222 0.0986827850106728 0.0591692413126124 1.66780548172481 0.0953543473511565 0.223398792033471 0.206752277472187
"LRCH2" 430.513670569141 -0.234906467099755 0.14085685692041 -1.66769635668136 0.0953760190345639 0.223420639540384 0.206771165603673
"DNM2" 5886.73306154302 0.106397890714183 0.0638155150841703 1.66727308514001 0.0954601159533009 0.223565473358763 0.206902542830853
"TMEM254" 1570.5612767368 0.134330672040693 0.0805696813235415 1.66726080870625 0.0954625559595029 0.223565473358763 0.206902542830853
"DUSP23" 499.098646198824 0.262849044951281 0.157666575057567 1.66711964698485 0.0954906161879034 0.223602250328196 0.206935247305326
"CRISPLD1" 2504.41695945594 0.128410779120379 0.0770458714819543 1.66667955920851 0.0955781395468391 0.223749290199172 0.207068663542948
"NHLH1" 42.5300759552499 0.445963375761059 0.26757468199461 1.66668749239154 0.0955765612504891 0.223749290199172 0.207068663542948
"NR6A1" 15663.1221563796 -0.178143117641112 0.106894088378032 -1.66653853682822 0.0956061992471012 0.223786027884561 0.207101330996368
"TMX1" 7973.98887896513 -0.21884439399068 0.131329900316963 -1.66637143150571 0.0956394572966547 0.223834922302155 0.207145248671033
"CYP2B7P" 24.3084934427374 0.596192591688246 0.35782510166959 1.66615642364509 0.0956822627496578 0.223877195076003 0.207181707370798
"RLTPR" 662.06657290078 0.208709152381881 0.125259782206058 1.66621040453787 0.0956715143678959 0.223877195076003 0.207181707370798
"ITGB4" 133.735261584506 0.28012846911872 0.168147130434889 1.66597234454259 0.0957189228490662 0.223934017825042 0.207232961749763
"TMEM189" 949.066216000588 0.121298056047977 0.0728285175282953 1.6655296601479 0.0958071312802184 0.224111407400056 0.207395790019621
"COL2A1" 1098.26751635245 0.263905745223714 0.1584852474909 1.66517546208121 0.095877754949504 0.224247622278173 0.207520513154848
"ARNTL" 639.862545595527 0.154764080883706 0.0929466349015622 1.66508535836304 0.0958957274068271 0.224260672415862 0.207531258145486
"SSR1" 5102.8173028082 -0.123593236056028 0.0742353165255003 -1.66488461073071 0.0959357790503568 0.224325346646241 0.207589776070716
"POGLUT1" 1612.34437648329 -0.148635982778018 0.0892879367008338 -1.66468157144267 0.095976301526134 0.224391104963426 0.207649296792506
"MRO" 134.045356695855 0.189493218934047 0.113845818748816 1.66447236285539 0.0960180695968993 0.224430765619412 0.207683335459454
"PHKB" 2863.08298163233 -0.111901840602056 0.06722765734879 -1.66452089831849 0.096008378294149 0.224430765619412 0.207683335459454
"NOL7" 2686.01695388238 -0.166122302629491 0.0998290483090311 -1.66406777830078 0.0960988853552047 0.224590653414411 0.20782996027612
"IL22RA1" 13.1829883756694 0.498433129323355 0.299558007228702 1.66389519657479 0.0961333751112045 0.224642246385893 0.207876371174323
"CFL1" 31283.7073091185 0.162503393745627 0.0977004822346452 1.66328138847203 0.0962561224411761 0.22490003766243 0.208113589568576
"PCDHB11" 78.3975102582016 -0.240450796549513 0.144581301331939 -1.66308363761003 0.0962956947095776 0.224963451002391 0.208170936774607
"CTSC" 19976.8715107363 0.0686426501780826 0.0412830886304313 1.66273048977938 0.0963663961154869 0.225099561650426 0.208295553939368
"C14orf1" 3553.52533710566 0.147992958617688 0.089012869879254 1.66260181048471 0.0963921684730749 0.225130702205571 0.208323036550994
"VEZT" 3435.63199720251 -0.13395213782659 0.0805744975157667 -1.66246321052612 0.0964199339458565 0.225166489183665 0.208354818660733
"DNAJC17" 572.659394559977 0.116905674431179 0.0703315467909825 1.66220820905034 0.0964710346347606 0.225256753903307 0.208437010639622
"POLR3G" 10322.1816624569 -0.268341645615225 0.161475359817834 -1.66181172110686 0.0965505313521527 0.225413290588125 0.208580525009106
"EEF1E1" 1598.28030181148 -0.178395332464226 0.107361337461599 -1.66163478103125 0.0965860251398759 0.22546706797358 0.208628952759488
"RUVBL1" 5847.72665074893 -0.0918214140669811 0.0552671911896099 -1.6614090944474 0.0966313125157764 0.225504313149786 0.208687659544299
"SENP3-EIF4A1" 28.622520000066 -0.442990780971094 0.266642020998176 -1.66136897445029 0.0966393649688655 0.225504313149786 0.208687659544299
"CCRN4L" 847.019427495238 -0.130133070155995 0.0783458141599481 -1.66100858803151 0.0967117219120223 0.225644058757086 0.208815646418244
"CHEK1" 6608.34530271228 -0.0880700192789011 0.0530288475912019 -1.66079451618166 0.0967547229121183 0.22568619048952 0.208880223185377
"ADAM1A" 213.71654077208 -0.279688652859545 0.16842177905492 -1.6606442137649 0.0967849235673504 0.225703292204929 0.208893370406073
"SPINT1" 5279.20202336643 0.144886200784286 0.0872475277782095 1.66063388240179 0.0967869997518926 0.225703292204929 0.208893370406073
"KIF3B" 2357.86865271806 -0.111244212671208 0.0669935349233318 -1.66052161299619 0.096809563641203 0.225726821756373 0.208913807430238
"LPCAT3" 2462.44194634958 0.144686090458783 0.0871502510449401 1.66019132158522 0.0968759699580006 0.225852557634627 0.209028837531775
"B4GALT3" 1451.97926446365 0.178424918096991 0.107489057671189 1.65993564333586 0.0969274000312876 0.225943350633284 0.209111526720644
"PEX10" 908.443189170985 0.108603920126833 0.0654539014827809 1.65924288188388 0.097066859796319 0.226239296094048 0.209384083449226
"ZNF599" 102.999428693604 -0.188457497090559 0.113585479034742 -1.65916892451468 0.0970817576233942 0.226244879066702 0.209387908763503
"NMT1" 9542.22283746296 0.0922471936721718 0.0556076330207108 1.65889444777869 0.0971370636615657 0.226344618081341 0.209478874514277
"SLC7A1" 11774.6600742395 0.192897160579295 0.116300373106138 1.65861170886574 0.0971940608344729 0.226448271515466 0.209573462164236
"HS6ST3" 127.938330527247 -0.20783416253456 0.125321442691715 -1.6584086335953 0.0972350151568375 0.226514525524991 0.209633436731376
"C4orf19" 55.7291130383745 0.24282277709057 0.146443121006193 1.6581371348969 0.0972897900271953 0.22661295409089 0.209723187419791
"CHRM3" 304.71447405502 0.307097557834345 0.185254156436414 1.65770940712875 0.0973761341562254 0.226756691306256 0.209853526198188
"PCDHB3" 791.888578919161 -0.229627186541575 0.138520948460769 -1.657707293324 0.0973765610157445 0.226756691306256 0.209853526198188
"SNHG3" 1782.44997908864 -0.216773893017393 0.1307733933225 -1.65762994681041 0.0973921813184516 0.226763884860872 0.209858841268852
"CAMKV" 4279.92611553904 -0.116011441186789 0.0699918695337535 -1.65749882035716 0.0974186671771178 0.226772205068379 0.209863857694331
"ZMYM5" 740.938892175756 -0.130575166754631 0.0787789432537491 -1.65748817338213 0.0974208179819618 0.226772205068379 0.209863857694331
"ESRG" 71245.2024004899 0.233358258783568 0.140806068507788 1.65730256697467 0.0974583185952064 0.226830319395351 0.209916297403527
"MAGED2" 9405.86342359684 0.0747726045205963 0.0451352917652483 1.65663279434403 0.0975937379140576 0.227116291318517 0.210179602413725
"ZNF410" 1059.1392161457 -0.079428772265899 0.0479518388916208 -1.65642807662541 0.0976351591691218 0.22718346924578 0.210240427774891
"PRKRIR" 4038.6369660615 -0.114462818297524 0.0691064398678359 -1.65632636432191 0.0976557442003843 0.227202153130645 0.210256375569896
"SEMA3F" 1161.52518710423 0.242829750983848 0.146621424816255 1.65616826659651 0.0976877476731624 0.227218185333361 0.210268527573885
"TCF19" 761.793378322909 0.138265750025982 0.0834831717809735 1.65621103123317 0.0976790900685071 0.227218185333361 0.210268527573885
"NEXN" 524.955995495916 0.172170936299313 0.103987775528245 1.65568438621468 0.0977857508991433 0.227416906345058 0.21045108186226
"EPB41L4B" 2198.81403278509 0.0937438345811672 0.0566275965735395 1.65544434610476 0.0978343968220402 0.227500802479008 0.210527376166554
"PRDX1" 37233.3608402139 0.137866654080115 0.0832926936300017 1.65520705444512 0.0978825047545408 0.22758342619018 0.210602492360613
"NNT" 1121.35437326709 -0.154736490110711 0.0935084377730239 -1.6547863892915 0.0979678358340216 0.227723308574497 0.210729250761222
"ZNF823" 189.277216955786 -0.229852686991003 0.138900791533376 -1.65479753177485 0.097965574837709 0.227723308574497 0.210729250761222
"LOC101928137" 10.974051636055 -0.944862329648039 0.571082799890737 -1.65451022133536 0.0980238882561961 0.227795079219741 0.210792979274748
"PRKAB2" 3435.14648478784 -0.170973672419233 0.103334758126262 -1.65456111302186 0.0980135571011578 0.227795079219741 0.210792979274748
"TMEM251" 559.616864545173 0.133630485911573 0.0807800027962197 1.6542520585036 0.0980763094352869 0.227829126513601 0.210877283117327
"HN1" 8369.12208049104 -0.116169991485806 0.0702279825543017 -1.65418380623394 0.0980901721224282 0.227832082496144 0.210878669457111
"CEP57" 3402.77124151292 -0.128400175121809 0.0776314570291892 -1.65397095501545 0.0981334142881236 0.227874023477208 0.210914790725141
"GSTM3" 29.9597973826279 -0.399879787556489 0.24176387248169 -1.6540096890894 0.0981255440656457 0.227874023477208 0.210914790725141
"ACTR8" 2070.76135153867 -0.0999577216120838 0.0604529775768771 -1.65347887926561 0.0982334411012998 0.228047767821568 0.211101336116667
"ZFP37" 416.572219600346 -0.154147891797616 0.0932356481410069 -1.65331495915046 0.0982667800775158 0.228095902037292 0.211144539980699
"FGFR1OP" 2486.79508745972 -0.131039832406466 0.0792647869377503 -1.65319100030353 0.0982919975112942 0.228125174678002 0.211170283907243
"MAFG" 3127.82310884371 0.115385447081359 0.0698230859665667 1.65254006585456 0.0984245044997402 0.228376004420335 0.211399762882062
"ZNF12" 1963.85015904475 -0.148431593920253 0.0898204850824545 -1.65253609779544 0.0984253126919866 0.228376004420335 0.211399762882062
"MFSD7" 82.6229356400432 0.214106292480208 0.129582387887604 1.65227926395305 0.0984776344563091 0.228438824909803 0.211455205937544
"SNX7" 1135.24019345591 -0.144323251501639 0.0873449935443106 -1.65233570517608 0.0984661344402468 0.228438824909803 0.211455205937544
"CSTF2" 1701.71474076834 0.105455015627182 0.0638471784855592 1.65167855696291 0.0986000962130659 0.228693583833843 0.211689669624984
"SLC35A5" 2486.0909354464 -0.182531057270106 0.110524918494207 -1.65149234902782 0.0986380817460178 0.228752367970773 0.211742728226045
"CRYBB1" 63.3160136381086 0.341069840681008 0.206560774772228 1.65118397264486 0.0987010147576335 0.22883966214659 0.211849319177087
"KLHL25" 1454.23001293464 0.112534444088503 0.0681660678246891 1.6508865434034 0.0987617440583351 0.228951129961521 0.211951152099365
"POLR3D" 1719.63291321373 0.102721137204618 0.0622308052538367 1.65064772640533 0.0988105274609571 0.229034879586715 0.212027324157648
"KLF5" 107.957402606842 -0.40289133717078 0.244165398926684 -1.65007547728643 0.098927499670529 0.229276643703624 0.212249775382413
"SPOCD1" 35.1571309163568 0.396678870781098 0.240464827611233 1.64963364797126 0.0990178886422011 0.22945674386852 0.212415139894807
"RANBP9" 2411.87191827994 -0.0776979137678836 0.04710961417377 -1.64930057548942 0.0990860718223087 0.229585346440013 0.212532830042096
"CS" 9924.88694071097 0.113946430380131 0.0690941371535946 1.64914759883071 0.0991174001885396 0.229628533326311 0.212571448125818
"TMEM184B" 3207.3871535694 0.147613814740676 0.0895143652039535 1.64905168465806 0.0991370466568136 0.22964464878414 0.212585005693925
"C1orf127" 17.9339008109134 0.542393421362161 0.328943066455769 1.64889756518122 0.0991686220499021 0.229688389173816 0.212624136027972
"SMG9" 1337.08711289621 0.115025001968157 0.0697649306446104 1.64875104017671 0.099198648959057 0.22972853232187 0.21265993623929
"FLT3LG" 23.0784489681438 0.384223196172791 0.233054945664705 1.64863781404395 0.0992218570040429 0.229752875795926 0.212681110660016
"PCDHGB8P" 35.9196123013346 -0.429811313699519 0.260787582755575 -1.64812798660879 0.0993264103970654 0.22996554792033 0.212876618951475
"SNX13" 2081.28850185241 -0.16694612597466 0.101300858078992 -1.64802282172654 0.099347988127942 0.229986080742387 0.212894264955431
"AP2B1" 15246.8155223538 -0.087415497697527 0.0530607745658152 -1.64745988751256 0.0994635545741501 0.230151318553335 0.213070382438336
"AP4B1" 648.285895948302 -0.129706250396365 0.0787326077308331 -1.64742733836275 0.0994702399649445 0.230151318553335 0.213070382438336
"UBE4B" 7166.95804631724 -0.16050469562603 0.097421483457949 -1.64752875781562 0.0994494102284622 0.230151318553335 0.213070382438336
"HIBADH" 1410.09376151742 0.179991897982604 0.109261229564138 1.64735376583828 0.0994853526200513 0.230156857710617 0.213074146288132
"LIMA1" 3940.08874060548 0.153131004828106 0.0929919413029125 1.64671263641326 0.09961712563274 0.230402799776337 0.213327734542917
"PPP1CB" 10934.0496648304 -0.21635488980653 0.131403519618387 -1.64649234993744 0.0996624338144379 0.230478134480009 0.21339611717562
"KPNB1" 37807.2566248302 -0.0861329628308569 0.0523210813628612 -1.64623820049706 0.0997147272989518 0.23056960199359 0.213479436302667
"DRAM2" 1506.74890963906 0.183307425715762 0.111367195505742 1.6459732588517 0.0997692646720321 0.230666233998351 0.213567536371609
"CCDC144NL" 68.425187989195 0.411918301429725 0.250335706074087 1.64546363716815 0.0998742355243111 0.230879428468055 0.213763556956649
"FAM173B" 503.654875327123 -0.16239997559173 0.0987021962755471 -1.6453532111723 0.0998969924558693 0.230902538699886 0.213783583855257
"CENPV" 2740.71408668061 0.144587578714974 0.0878874427869913 1.64514490500541 0.0999399320943173 0.230972287506867 0.213846791393876
"GLCCI1" 957.547960104063 -0.12436939524889 0.0756139825096775 -1.64479360987199 0.100012380410926 0.23108069917213 0.213973114801651
"MUC16" 97.7723285168397 0.411069009396437 0.249990928705108 1.64433570260199 0.100106878433048 0.231249343754629 0.214126525070528
"SMG1P7" 123.681074068121 0.258626683182045 0.157285260061858 1.64431608581968 0.100110928325252 0.231249343754629 0.214126525070528
"TYRO3" 6317.24141635903 0.122301032943994 0.0743897747053318 1.6440570418239 0.100164420310752 0.231343375870245 0.214212220058678
"TMPRSS11E" 95.985725367316 -0.275501334649749 0.167607842873181 -1.64372579425299 0.100232855366356 0.231471892637771 0.214329845129988
"XPR1" 5000.68576464818 -0.107577528905345 0.065458673663553 -1.64344192884623 0.100291531021308 0.231551789318528 0.214426572757163
"ARFGEF2" 3093.13050774743 -0.103372600787085 0.0629039542241178 -1.64334026472777 0.100312551894864 0.231567283976203 0.214442778096028
"LOC646719" 379.620312829087 -0.314014751389722 0.191107844111571 -1.6431285322145 0.100356342651287 0.231638823548175 0.214507648802068
"ZBTB17" 729.889853756574 0.158665804206814 0.0966218233583461 1.64213216737136 0.100562616569059 0.232085334706503 0.214919756830913
"DCAF12L1" 302.903757790491 -0.162635004738694 0.0990429108107323 -1.642066084361 0.100576309443212 0.232087336863601 0.2149202304925
"GABBR1" 3759.92189630866 0.195066706910216 0.118804796247633 1.64190935948095 0.100608789904629 0.232107457365241 0.214936102762081
"PRPF40A" 12796.9666388883 -0.125834714130893 0.0766396834815865 -1.64190023254893 0.100610681674014 0.232107457365241 0.214936102762081
"RAD51C" 433.104194002311 0.120174440090097 0.0732165453640025 1.64135632858173 0.10072346964158 0.232338037811859 0.215148244030227
"MAGEA12" 2783.91932798393 0.0884659541337789 0.0539006986544562 1.64127657604054 0.100740016188008 0.232346588444838 0.215154781561376
"NPL" 146.324509002489 0.226329036170614 0.137955561681806 1.64059377825333 0.100881767373042 0.232592728949555 0.215407390784442
"TSGA10" 127.02541219454 -0.193847732001548 0.118158280350508 -1.6405767875642 0.100885296724417 0.232592728949555 0.215407390784442
"LEPREL1" 841.446435218773 -0.319969405409551 0.195088180386451 -1.64012706856829 0.100978749325909 0.232777180457484 0.215575443091707
"PLA2G12A" 970.233082744649 -0.100056792566143 0.0610077096084854 -1.64006800465472 0.100991028059886 0.232777180457484 0.215575443091707
"TAF4" 1652.06936130207 -0.102430511508375 0.0624592856000165 -1.63995650165343 0.101014211542319 0.232800964349185 0.215596084407513
"PHTF2" 1900.17547308438 -0.156239559493379 0.0952969927319476 -1.63950146814025 0.101108865165957 0.232989433852434 0.215769239547576
"FAM13B" 2092.94962327469 -0.127227209653392 0.0776332666622778 -1.63882334369439 0.101250056055703 0.233225689203666 0.216012756661231
"TENC1" 254.648638652581 0.299371292783341 0.182668147832831 1.63888064961009 0.101238118437908 0.233225689203666 0.216012756661231
"SCAP" 5134.43574008263 0.131443906676769 0.0802154425896521 1.63863593384605 0.101289103957991 0.23328593931829 0.216067170015482
"FKBP14" 767.516235339798 -0.172077359163392 0.105021414472231 -1.63849782473546 0.101317887448282 0.23332253642964 0.216099675982606
"AGBL3" 40.3482944288097 -0.354484978911445 0.216393549326163 -1.63814947356468 0.10139051668487 0.233416260908018 0.216182312914911
"DLGAP5" 8484.46638566753 -0.122438710186282 0.074739973872774 -1.63819578522603 0.10138085857793 0.233416260908018 0.216182312914911
"RNF44" 7415.75290241364 0.122786719916185 0.07495601200117 1.63811703208367 0.101397282659037 0.233416260908018 0.216182312914911
"PNMA2" 1096.05960174833 0.271683285457337 0.165869911058574 1.6379298917053 0.101436319554665 0.233476423131674 0.216236643796783
"KCTD15" 2773.60505178764 0.138926382927605 0.0848368222225423 1.63757174406151 0.101511061398953 0.233587204087111 0.216335076937333
"NIPSNAP3A" 423.064653215114 -0.183043368197147 0.111781272888572 -1.63751372181647 0.10152317419016 0.233587204087111 0.216335076937333
"ZBED4" 2370.83268549001 -0.0807355653909563 0.0493033526874073 -1.63752688184991 0.101520426785394 0.233587204087111 0.216335076937333
"SCAMP4" 1944.81729324373 0.166016485978047 0.101404856937286 1.63716503323623 0.101595991066114 0.233725025976659 0.216461330324357
"MTDH" 4322.50315182342 -0.14651710148736 0.0895129918450466 -1.63682498447813 0.101667043729464 0.233794467231306 0.216548991126067
"RTCA-AS1" 19.5732812067768 -0.431188537041807 0.263429506048584 -1.63682703395528 0.101666615375899 0.233794467231306 0.216548991126067
"TSC2" 3534.47251737307 0.147051859326465 0.0898425351746232 1.63677326158091 0.101677854614853 0.233794467231306 0.216548991126067
"FLVCR2" 363.274106353743 0.202616271907144 0.123797569844095 1.63667406526889 0.101698590739041 0.233808590275725 0.216564244080441
"FRZB" 276.412628229208 -0.403502559419893 0.246559551163808 -1.63653185413132 0.101728324610897 0.233808590275725 0.216578327431547
"GPR97" 14.0172168555811 0.803938240831249 0.491250876846686 1.63651258190456 0.101732354630313 0.233808590275725 0.216578327431547
"LOC101928689" 11.3377930659971 -0.628598346042407 0.384218461578919 -1.63604409704631 0.101830358703613 0.233996466171502 0.216758044397257
"CST3" 487.156795147028 0.236005806750898 0.14426194730298 1.63595328610972 0.101849364471648 0.234010424006976 0.216769578545981
"RPL18" 24062.4025576871 0.168342931153428 0.102922192046394 1.63563297483544 0.101916424779169 0.23410505493829 0.216883372139104
"BAIAP3" 342.103825902737 0.209718126374068 0.128273197555145 1.63493333269337 0.102063023954439 0.234345823282101 0.21710082946731
"CACNB4" 180.841812732534 -0.270982356159208 0.165750046837931 -1.63488554802142 0.102073042612153 0.234345823282101 0.21710082946731
"NCKAP5L" 1984.33330849797 0.152922705424466 0.0935282129088714 1.63504359452976 0.102039909159681 0.234345823282101 0.21710082946731
"NFRKB" 2298.50427347058 -0.124306415098808 0.0760313291985635 -1.63493676105766 0.10206230518482 0.234345823282101 0.21710082946731
"LOC100129518" 26.188319326761 0.38154630022951 0.233432181125474 1.63450599823005 0.102152647803835 0.234498834791094 0.217241181426604
"SMPDL3A" 85.9120807020072 -0.252668801255953 0.154599164260404 -1.63434778230989 0.102185845938935 0.234545290222092 0.217282818353961
"GTF2IRD1" 1262.97815043227 -0.13622650112436 0.083360879158853 -1.6341778361618 0.102221514968584 0.234597404549334 0.217329662322241
"ACTR1B" 1243.4126956696 0.140776690080451 0.0861486861937251 1.634113023661 0.102235120705053 0.234598877032543 0.217329662322241
"CARNS1" 42.3830626604758 0.346615020717831 0.212194300743094 1.63347940780691 0.1023682081643 0.234843339294245 0.217551929432558
"CIAO1" 3664.98540559499 -0.0587150537752501 0.0359440139773617 -1.63351410368998 0.102360916922617 0.234843339294245 0.217551929432558
"COX19" 828.869772572562 -0.0901310430176542 0.0551793262447506 -1.63342050640259 0.102380587074066 0.234843339294245 0.217551929432558
"COL6A6" 15.7030620711792 -0.553108466703995 0.338734671068155 -1.6328664112234 0.102497095822698 0.235080791635936 0.217770497636879
"RASD2" 48.7130443987235 0.372766367591772 0.22830369092546 1.63276540156102 0.102518346333553 0.235094696249519 0.217780578074721
"TRIM2" 5400.34738988567 -0.228284748142382 0.139819181269752 -1.63271409594334 0.102529141401481 0.235094696249519 0.217780578074721
"EPSTI1" 20.0832752508972 -0.556284039828955 0.340976205618262 -1.63144533449276 0.102796385676638 0.235647757183233 0.218319160953818
"GAL3ST1" 139.735013029243 0.332927204939536 0.204131607949884 1.63094392036177 0.102902153154215 0.235841090333433 0.218514701373931
"DOCK2" 518.8958532254 0.197531747522342 0.121137539102901 1.63064025392284 0.102966250124453 0.235947481607205 0.218621713399724
"SLC12A4" 1444.27335285143 0.165529915456165 0.101519179448214 1.63052850068202 0.102989846642862 0.235971671923175 0.218642716346004
"ADAT1" 900.038312819562 -0.144595638715551 0.0887039530999557 -1.63009238779487 0.103081972321183 0.236093073171007 0.218809178607258
"ENPP4" 344.162058559077 -0.2889714161722 0.177291986717227 -1.62991808892692 0.103118810013493 0.236147555809183 0.218858253951745
"CASKIN2" 1574.97936491097 0.191489423179043 0.11749908038593 1.62970997347459 0.103162808478504 0.236218421134633 0.218922512166275
"SAMD10" 118.285181412243 0.247288949373533 0.151776472224522 1.6292969901667 0.103250163020763 0.236388531126483 0.219078747284646
"DEF6" 128.939718376804 0.31394351649859 0.192730513468025 1.62892481760899 0.103328935611246 0.236538952412537 0.219216733875242
"LOC101928441" 19.9903025803684 -0.503710652001177 0.309312146071897 -1.62848649300727 0.103421770946996 0.236661654913612 0.219326190839874
"NUP210" 4028.21997811137 0.106165463039812 0.065191721699206 1.62851141636753 0.103416490505286 0.236661654913612 0.219326190839874
"SNORD116-23" 25.9303637446426 -0.423142313518346 0.259829095625011 -1.62854091648393 0.103410240676188 0.236661654913612 0.219326190839874
"FAM86B3P" 147.158187229494 0.233108957470951 0.143176778382694 1.62811986764976 0.10349947159021 0.236809512946825 0.219461798212415
"UBALD1" 1320.1006382925 0.306530875040641 0.188481801590571 1.62631549812168 0.103882556512943 0.237655972523163 0.220244824798338
"MYLIP" 1593.33586913051 0.0946235628706921 0.0581853457727637 1.62624388690984 0.103897783472018 0.237660762193104 0.220247839159258
"LINC01252" 14.7882000850575 0.691554844953045 0.425321653590611 1.62595729400294 0.103958740542498 0.237770142676574 0.220347780870867
"GPR173" 367.02648788827 0.201121236575182 0.123722561535138 1.62558254597779 0.104038490691322 0.237922472835861 0.220487523975737
"OR52A1" 18.051226886138 1.1560837684435 0.71127238087887 1.62537418789551 0.104082852407028 0.237993845989079 0.220552241639225
"MROH6" 81.2446114889722 0.315052879531153 0.193864179941103 1.62512166830854 0.104136636731373 0.238086743940735 0.220636906030853
"HSPA5" 37842.8300630392 -0.301298179811065 0.185413299050825 -1.6250084613859 0.104160755920034 0.238111803831347 0.220658704016495
"CASP8" 148.781635914485 0.206081271914904 0.126839688850325 1.62473807514686 0.10421838074911 0.238153279206451 0.220722162016634
"SNORD116-13" 30.993817235658 -0.36462562090559 0.224413707869821 -1.62479210546756 0.104206863760314 0.238153279206451 0.220722162016634
"LATS1" 2230.0717678684 -0.121973248805679 0.0750777136288393 -1.62462657571961 0.104242150927186 0.238177520603328 0.220743200941376
"RSG1" 84.3897949623379 0.268165425733005 0.165075737957633 1.6244993301307 0.104269283236532 0.238209436870128 0.220771352986812
"PPARD" 900.016329384969 0.147140938724511 0.0905981452654208 1.62410541952531 0.104353311528325 0.238371310958921 0.220919948530108
"REEP1" 57.4089566955287 -0.312261382034126 0.192335818043444 -1.62352174031149 0.104477919793763 0.238595713855115 0.221154402599137
"LINC00624" 13.1659009900484 0.49434925994104 0.304520739798331 1.62336811695789 0.104510736108152 0.238640540140456 0.221194518953231
"ACPP" 45.3559957449482 0.293460007550671 0.180869284324734 1.62249775381314 0.104696813667932 0.238997784556043 0.221521343148105
"APTR" 311.537413446604 -0.152359721449165 0.093905453064815 -1.62248002087807 0.10470060757813 0.238997784556043 0.221521343148105
"H1F0" 9025.85325567615 0.732604002709112 0.451541518805619 1.62245103096374 0.104706810121591 0.238997784556043 0.221521343148105
"HPS4" 1538.98611836382 0.105962131379826 0.0653166390471548 1.62228389160268 0.104742576150199 0.239038053814018 0.221567629262831
"LMBRD2" 249.241295173315 -0.260890333105855 0.160826114477289 -1.62218887121529 0.104762913817161 0.239038053814018 0.221578560016204
"PIAS2" 2327.74469618311 -0.137219833852769 0.0845923789995315 -1.62212997761333 0.104775520669565 0.239038053814018 0.221578560016204
"LOC646903" 77.4489209559344 -0.299856369166425 0.184875493579455 -1.62193681466794 0.104816877872067 0.239098225384207 0.221636642752943
"FREM1" 263.309838163342 0.214646678397639 0.132390702268405 1.62131233326695 0.104950671308478 0.239344958777857 0.221862481287565
"SGIP1" 54.6036600651014 0.35270184203397 0.217541475761597 1.62130849208955 0.104951494689561 0.239344958777857 0.221862481287565
"MCAT" 501.215690552038 0.165040492135562 0.101805977263266 1.62112772326495 0.104990249449137 0.239403169610834 0.221915002611491
"ZNF827" 1044.81348162438 0.136897541092243 0.0844639931270098 1.62077988529844 0.105064853872183 0.239543101382263 0.222043274430628
"ZNF674" 310.823531610136 -0.233387111171237 0.144021099508336 -1.62050638391168 0.105123544101382 0.239646718828246 0.222137883787212
"MAP2K7" 2290.83749426065 0.107245622935959 0.0662030968017128 1.61994873528612 0.105243289649211 0.239859265679108 0.222361467761027
"SURF2" 1144.64770708785 0.122937570831491 0.0759301431854654 1.61908783091856 0.105428366729722 0.240190321583916 0.222693520826954
"ZNF10" 1079.13800279568 -0.143273234192475 0.0884885699945669 -1.61911571405518 0.105422368373573 0.240190321583916 0.222693520826954
"FAM132B" 28.114587808708 0.551205500635981 0.340483798994277 1.61888906980049 0.105471133035347 0.240257505464204 0.222754362780769
"GRM5" 12.9177680600876 -0.505073495953062 0.31200548822072 -1.61879683217547 0.105490983958763 0.240272479007901 0.222766797892535
"ZNF227" 1288.64953790434 0.104033066179814 0.064270756344 1.61866877095692 0.105518549572766 0.240305018005131 0.222795518777648
"NTF3" 26.4501214852738 -0.39453150675232 0.243770218500742 -1.61845654969177 0.105564243506206 0.240378828550183 0.222862503757842
"GYG2P1" 35.2190777142681 0.391938396680981 0.242226662762875 1.61806463504253 0.105648668970849 0.240510543929611 0.222981725725747
"PNPLA3" 634.195684837584 -0.346098260989601 0.213891879221542 -1.61809911741027 0.105641238700221 0.240510543929611 0.222981725725747
"C21orf119" 13.6988255883952 -0.672704954666751 0.415868617318041 -1.61759009132514 0.105750965906849 0.24068286744439 0.22316810979866
"SLC25A22" 1989.95872530821 0.214744214208324 0.132763019577681 1.61750022627857 0.105770346874585 0.240696704859469 0.223179488696883
"HES6" 511.073082193693 -0.249616915805497 0.154333928933833 -1.6173819815895 0.105795852700658 0.240724475100102 0.223203786562589
"GJC3" 75.5083445125346 0.262417279546355 0.162296405060559 1.61690136912421 0.105899572842034 0.240869616660312 0.22333400993018
"KSR2" 246.07122182258 -0.135988017912 0.0841006570138519 -1.61696736673058 0.10588532523811 0.240869616660312 0.22333400993018
"TIGD5" 142.692452307485 0.288585423825475 0.178479517390671 1.61691060153303 0.10589757965246 0.240869616660312 0.22333400993018
"PINK1" 908.041001269925 0.223463587981285 0.138252447297742 1.61634453746798 0.106019842544678 0.241112865488059 0.22355702104862
"WDR41" 1704.17851476665 -0.175731517915112 0.10872577419272 -1.61628205657679 0.106033344507641 0.241113269943487 0.22355702104862
"NSMF" 2277.69720014851 0.147137445717993 0.0910407325567929 1.61617159249247 0.106057218854117 0.241121083183713 0.223561362918118
"UHMK1" 2586.58364206373 -0.169249056342905 0.104724069024 -1.61614285923247 0.106063429605568 0.241121083183713 0.223561362918118
"DDX25" 1392.66167202866 0.121890813947258 0.0754339486765891 1.61586150646634 0.106124259807178 0.241213823882754 0.223660031831403
"MYL6" 24896.001820237 0.168913560091566 0.104544584457506 1.61570836947775 0.106157380592382 0.24124374723091 0.22370028397449
"ZCCHC24" 286.655799592011 -0.174665790568749 0.108109154740199 -1.61564292116144 0.106171538389699 0.241245625150677 0.223700570981149
"LRRC27" 117.057206010711 0.188348100552752 0.116666433841922 1.61441551224541 0.106437329238553 0.24175849251925 0.22420136660574
"PACSIN2" 4240.6592494735 0.0543467847539918 0.0336629354659741 1.61443985801311 0.106432052130156 0.24175849251925 0.22420136660574
"MID2" 93.2689743303708 -0.294682057178267 0.182553164153542 -1.61422596285658 0.106478422433944 0.241792741902613 0.224230208678936
"NKAIN4" 295.937039301014 -0.325122649069737 0.201411273902917 -1.61422269354421 0.106479131311998 0.241792741902613 0.224230208678936
"KIAA0930" 2499.34426200933 0.115431773985964 0.0715205519679371 1.613966486692 0.106534695734505 0.241858217790943 0.224288009467972
"TBC1D12" 244.514044694459 -0.222393621409048 0.137791794040568 -1.61398306014923 0.106531100699184 0.241858217790943 0.224288009467972
"ALDH5A1" 292.723320411722 -0.213584629044382 0.132353248525172 -1.6137467831306 0.106582361871097 0.241897829196253 0.224349960200787
"EXD2" 1346.45050122141 -0.106292451454215 0.0658687303883383 -1.61370123315802 0.106592246353389 0.241897829196253 0.224349960200787
"EML6" 57.2771733621818 0.302279733374237 0.187349766555796 1.61345134787885 0.106646485144634 0.241990569928187 0.224434510486412
"EVL" 1140.4280547466 -0.126957577573298 0.0786954950722824 -1.6132763057998 0.106684491888998 0.242046460033012 0.224484883091147
"ZNF747" 341.970441210089 0.154865735612899 0.0960416447368355 1.6124852509268 0.106856386888699 0.242375680262961 0.224816932140618
"LPGAT1" 1236.65135929355 -0.253487352368791 0.157251737268129 -1.61198443192123 0.106965327495458 0.242592375781152 0.225016460293056
"SIPA1" 981.821567601685 0.249312738689384 0.154691891189944 1.61167296340864 0.107033124026459 0.242654900073015 0.225070048862281
"SSBP4" 608.540086406439 0.248364958361531 0.154101595849211 1.61169621244258 0.107028062294939 0.242654900073015 0.225070048862281
"TET2" 274.769606095904 -0.210481166707764 0.130594834911047 -1.61171126600168 0.10702478496639 0.242654900073015 0.225070048862281
"CCDC117" 3678.58187705596 -0.156070605105003 0.0969042989193319 -1.61056430772926 0.107274718492615 0.243117176587217 0.225548347236581
"LOC644919" 183.464448640766 0.262978347875229 0.163295681856972 1.61044275564842 0.107301232963508 0.243140885513102 0.225574366938965
"CCNL1" 2232.24518891646 -0.133022679715681 0.0826040017461462 -1.61036604648379 0.107317968404205 0.243144550158417 0.225574812289201
"ESCO2" 1496.43245370969 -0.168532935826028 0.10465854918951 -1.61031217355075 0.107329722958965 0.243144550158417 0.225574812289201
"LOC148413" 747.682538644954 0.105340245421137 0.0654239449213801 1.61011760369578 0.107372184718965 0.243210295991288 0.225634330216856
"LOC728739" 115.996948704094 0.312166359564853 0.193893034741628 1.60999264352549 0.107399462294256 0.2432416357543 0.225661928281649
"ALG1" 1609.68821318457 0.135489680629182 0.0841652959173296 1.60980460120125 0.107440520426782 0.243273730936318 0.225688750874112
"VWA5B2" 20.2557871367877 -0.552408983540679 0.343144704152172 -1.60984266070942 0.107432209313862 0.243273730936318 0.225688750874112
"BFSP1" 47.9345616242966 0.345185115855875 0.214480616545194 1.60940005402838 0.107528893487622 0.243412916756568 0.225813657208148
"DNAJC21" 3481.55234887146 -0.14831976088351 0.0921550176170635 -1.60945941652174 0.10751592218777 0.243412916756568 0.225813657208148
"RTN4RL2" 579.271228900073 0.200504170192887 0.124592990320607 1.60927327995694 0.107556599042542 0.243414734401431 0.225813657208148
"ZNF337" 478.258904178876 -0.147655443640404 0.0917512204900631 -1.60930222891581 0.107550271959284 0.243414734401431 0.225813657208148
"EIF4A2" 19002.2286997262 -0.15796628321816 0.0981780546240699 -1.60897752377579 0.107621256391793 0.243530605935462 0.225919674272982
"C1orf106" 3053.60004284894 0.140004174881662 0.0870514298506228 1.6082926509295 0.107771099447555 0.243839186747055 0.226204462647848
"PLEKHF1" 173.893236101445 0.237624946167959 0.147756184824868 1.60822334746671 0.107786271523429 0.243843026564317 0.226206547735436
"C1orf56" 98.7039830400069 0.197210005926741 0.122645938486226 1.60796197869112 0.107843506202303 0.24394201102961 0.226296895692693
"DACT3" 75.3251221755255 -0.268525307492042 0.167042301463673 -1.60752878246495 0.107938420737666 0.244034690363418 0.226406726853632
"FRMPD4" 41.9551217824244 0.369660282826314 0.229938277939872 1.60765004477844 0.107911845154553 0.244034690363418 0.226406726853632
"ZSCAN30" 737.274214152393 -0.201382557263955 0.125272027564179 -1.60756204860486 0.107931129687612 0.244034690363418 0.226406726853632
"SMIM10" 112.42043493966 0.199536006245632 0.124144950194387 1.60728250269703 0.107992410819458 0.244126254364637 0.226490196163222
"ZC4H2" 1455.08604755527 0.106439373855101 0.0662276823772197 1.60717346635873 0.108016320871464 0.244149805457158 0.226510565612952
"PYGM" 558.552392743479 0.251684955017195 0.15664376162263 1.60673462134757 0.108112595450919 0.244324065999957 0.226669274752046
"RGAG4" 171.648236866272 -0.259139915176069 0.161287160975897 -1.60669896852358 0.108120420011475 0.244324065999957 0.226669274752046
"DDX1" 11665.4547508689 -0.0990891702790725 0.0616825884953151 -1.60643664113737 0.108178005573991 0.244423671977393 0.226760202460577
"HLA-DMA" 167.578935714364 0.167226943745044 0.104119252757597 1.60610971857789 0.108249804908827 0.244554498813637 0.226878613039205
"SCARNA9" 7.47089168251569 -0.918807175793945 0.572091283457093 -1.60604994755676 0.108262936007739 0.244554498813637 0.226878613039205
"TMPRSS3" 21.9960255345447 0.705594734108879 0.43940391523749 1.60579983391253 0.108317897162885 0.244648111215622 0.22696397837361
"NR3C1" 1499.9282901523 -0.261429545722852 0.162829409481034 -1.605542552516 0.108374456430652 0.244714769599336 0.227022856866416
"PLA2R1" 53.9006577186674 0.294315751401356 0.183305377778979 1.60560347419937 0.108361061645586 0.244714769599336 0.227022856866416
"SEPT7P2" 468.488476778606 -0.163222171982256 0.101669562342549 -1.60541826109491 0.108401788315352 0.244745946519603 0.227050299433258
"DONSON" 2022.28420293382 -0.0674135479049014 0.0420096456862836 -1.60471593615255 0.108556333214269 0.245064297136404 0.227344150708906
"SRPK2" 2970.48664089745 -0.0719732767280789 0.0448534594675793 -1.60463156203374 0.108574911257885 0.24507566348044 0.227353213572424
"RABGAP1L" 7906.5626828675 -0.178620631935855 0.111332517136815 -1.6043886954999 0.108628401236651 0.245165820501176 0.22743536920335
"ATG12" 2310.13439953729 -0.104162348549852 0.0649495142792043 -1.60374330286875 0.108770646627659 0.245456244092047 0.227703306166864
"LOC100505812" 26.041467253513 -0.356477274180417 0.222293401553596 -1.6036340786052 0.108794734371867 0.24547777475386 0.227723850979896
"RTN4IP1" 809.511254260734 -0.118833545750243 0.0741081353066117 -1.60351552847183 0.108820883569599 0.24547777475386 0.227748704771006
"CKMT2-AS1" 136.8401258362 -0.269143058719597 0.167881417667233 -1.60317361182332 0.108896329688101 0.24561734787933 0.22787671089244
"TMEM194A" 4849.26687135171 -0.158955429293739 0.0991692160325614 -1.60287068561223 0.108963206874387 0.245706939763104 0.227956858441381
"TMTC1" 2547.66238069041 -0.229401068618884 0.143116344614187 -1.60289916038104 0.108956919101101 0.245706939763104 0.227956858441381
"EBLN2" 50.6147953141159 -0.426444996700116 0.26608706711283 -1.6026520992818 0.109011484472763 0.245785176055211 0.228027956375831
"MARCH7" 6621.08199113382 -0.11927105721584 0.0744353047184212 -1.6023452536001 0.109079283822585 0.245907402523171 0.228139865509376
"RDH14" 87.2728472769388 -0.488426229425575 0.30487830980599 -1.60203666091034 0.10914750281267 0.246030544456661 0.228252622869752
"ARAP1" 2563.33419481669 0.164290552807159 0.102571658709905 1.60171488765536 0.109218671488572 0.246129648724433 0.228341591525184
"RTCA" 1875.83144386997 -0.103925929742559 0.0648835824148957 -1.60172921830993 0.109215501104309 0.246129648724433 0.228341591525184
"ANAPC16" 3230.47969089155 0.16394310228254 0.10238449818414 1.60124926322036 0.109321721623658 0.246190399207045 0.228389035341084
"COA3" 1319.35966307045 0.145523973456704 0.090869271724337 1.60146516743492 0.109273929012797 0.246190399207045 0.228389035341084
"MSH5-SAPCD1" 44.1309070681084 0.355195486100841 0.221789685441554 1.60149686579741 0.109266913646368 0.246190399207045 0.228389035341084
"NRG1" 102.096974414273 -0.325294803730323 0.203130843562046 -1.60140527172557 0.109287185885846 0.246190399207045 0.228389035341084
"OC90" 40.3552572582349 0.739539724470395 0.46185893051089 1.60122426051683 0.109327257295967 0.246190399207045 0.228389035341084
"PSMG2" 1832.43803100255 -0.10013241911748 0.0625345858351049 -1.60123262639839 0.109325405040444 0.246190399207045 0.228389035341084
"SERPINE2" 2338.93359488682 -0.261273025387502 0.163194621312236 -1.60099042043558 0.109379040909664 0.246276362361738 0.228467297548151
"ANGPT1" 160.746356092573 0.650402614944665 0.406456054929056 1.60017942175369 0.109558785890675 0.246650384359002 0.228812365953643
"CYBRD1" 532.992980222897 0.117089059066655 0.0731754422350753 1.60011412968996 0.109573266989781 0.246652299968539 0.228812365953643
"S1PR3" 223.616135012861 -0.288731303448274 0.180451312250121 -1.60005100460598 0.109587268913864 0.246653136600161 0.228812365953643
"PLEKHM1P" 105.877641627558 -0.220541491103606 0.137868312972995 -1.59965322232386 0.109675534482104 0.246790409349436 0.228936736507587
"RBBP7" 6975.17214460469 -0.0548194140007945 0.0342691735492199 -1.5996713174906 0.109671518050572 0.246790409349436 0.228936736507587
"C10orf32" 275.450586517135 -0.203711328646407 0.127387227096292 -1.59915034882125 0.109787199589623 0.247005810489302 0.229133580682075
"DUS4L" 421.546354878876 -0.153470042465832 0.095972808544727 -1.59909921146373 0.109798559879307 0.247005810489302 0.229133580682075
"PDCD1" 29.3574068376556 0.45007595480638 0.28152990089069 1.59867905107931 0.109891934720044 0.247154841610992 0.229298447099605
"ATP6V1D" 2621.77653602271 -0.107026079518931 0.0669654963872488 -1.59822722585403 0.109992416646791 0.247267367156666 0.229427263017517
"GHITM" 8503.26846518428 -0.0949588460672139 0.0594139996628737 -1.59825708765659 0.109985773406707 0.247267367156666 0.229427263017517
"HTR7" 1957.80877716545 0.155181211561183 0.0970970380527642 1.5982074703129 0.109996811760122 0.247267367156666 0.229427263017517
"ACVR2B" 9300.56057476775 -0.120563449712386 0.0754502342364615 -1.59792015137474 0.110060748717853 0.24731892571691 0.229500612344089
"ISM1" 44.2507971092733 -0.350297444137096 0.219220495396673 -1.59792287442487 0.110060142620895 0.24731892571691 0.229500612344089
"MAPK8" 3175.55811730878 -0.0807251484693957 0.050525755294906 -1.59770295363669 0.110109101122056 0.247342449395652 0.229517950411546
"MYO15B" 263.970073850101 0.494412608933365 0.309454861716381 1.59768893657421 0.110112222166853 0.247342449395652 0.229517950411546
"SLC22A15" 292.803482093926 -0.279131328465956 0.174708667639308 -1.59769593711419 0.110110663415054 0.247342449395652 0.229517950411546
"SAMD13" 30.1877289372655 -0.377622032398702 0.236382021595112 -1.59750741554074 0.110152646027363 0.247402542200715 0.229572216162057
"CEP95" 2119.22118453243 -0.131498877560183 0.082320291246201 -1.59740539749671 0.110175370100712 0.24742287135052 0.22958958393244
"COX14" 491.128664046056 0.152490370944659 0.0954884393409476 1.59695112829504 0.110276601546376 0.247619479039982 0.229770523843657
"VPS4B" 3314.54719929376 -0.121781388272446 0.0762863864767447 -1.59637117311318 0.11040594820573 0.2478484107097 0.230009989249702
"NHLRC1" 29.4789225180139 -0.387811716864546 0.243099774715362 -1.59527797719526 0.11065008810216 0.24833780745723 0.230461154292943
"RHBG" 25.5740970131937 0.40046654787835 0.251033379391674 1.5952721062386 0.110651400393879 0.24833780745723 0.230461154292943
"ANKRD36B" 127.478460939733 -0.249481527781238 0.156395467013546 -1.59519666743046 0.110668263768917 0.248344853814773 0.230466189814554
"ACSL3" 7814.60241326095 -0.161125884001571 0.101014826296793 -1.595071633625 0.110696217936966 0.248376783606614 0.230494317536721
"ANKRD29" 81.9913809268873 0.27680246285335 0.17355007018006 1.59494296122246 0.110724991418075 0.248410543602962 0.230524143688369
"VCPKMT" 540.37267736073 -0.162827584747664 0.102102327335657 -1.59474900324626 0.110768375097241 0.248448105471303 0.230584375822206
"CBR4" 1664.6351026979 -0.171830498452217 0.107752069172214 -1.59468397936368 0.110782922361182 0.248448105471303 0.230584571865662
"LOC642943" 21.8755428100714 -0.433346350522886 0.271762350578771 -1.59457831300028 0.110806565454076 0.248470335620441 0.230603697528611
"TMEM38A" 270.806726488881 0.246213759040999 0.154419195461548 1.59445047168576 0.110835175569437 0.248503696828712 0.230633153910891
"C22orf46" 954.644323704115 -0.226316462547829 0.141946132974274 -1.59438272678303 0.110850338834372 0.248506904304607 0.230634625164785
"LRRC69" 53.5093530132169 -0.319312736504004 0.200309642968308 -1.59409567992952 0.110914606381206 0.248620180487342 0.230738248820676
"VMA21" 3274.05019416417 -0.206968856905137 0.129890288961088 -1.59341286065765 0.111067602500276 0.248932293144041 0.231026405513612
"IGSF10" 122.184198426912 0.28233325139205 0.177204051216276 1.59326634720932 0.111100452782091 0.248975082791916 0.231064610048948
"NUDT19" 135.64450526718 -0.197485703215202 0.124001559560171 -1.59260660846263 0.111248470100372 0.249245055705872 0.231342295618005
"NCKIPSD" 1834.4983598323 0.161313373132198 0.101298847894388 1.59245022510404 0.11128357868544 0.249292849701873 0.231385144578067
"CEP170B" 3137.30162767723 0.17401775731762 0.109318026353355 1.59184869250322 0.111418706276906 0.249469207173874 0.231608331105852
"STXBP2" 1694.65649082136 0.114344661790663 0.0718316137813286 1.59184314219578 0.111419953694209 0.249469207173874 0.231608331105852
"MRPL35" 2707.81484408949 0.0891234113801761 0.0559910293967776 1.59174446943291 0.11144213198321 0.249469207173874 0.231624253994285
"SPATA6" 529.865792995322 -0.135573065513259 0.0851886493187669 -1.59144518192745 0.111509422968304 0.249546904969733 0.231733923933349
"CLHC1" 192.507335080283 -0.290018446350537 0.18225093488867 -1.59131390205322 0.111538949691191 0.249549211288114 0.231755742130258
"MTM1" 703.481481755489 -0.0969815039171198 0.0609466150972716 -1.59125332493587 0.111552576432006 0.249549211288114 0.231755742130258
"RYR1" 2814.94918413791 0.163992638625447 0.103061932960004 1.59120476315041 0.111563501288729 0.249549211288114 0.231755742130258
"DOCK9" 1226.69060323979 0.108959566385201 0.0684814648373722 1.59108112894423 0.111591318862381 0.249580584122314 0.2317833486695
"AMMECR1" 1421.41102055486 -0.197249040231209 0.124013614311554 -1.5905434361075 0.111712362880839 0.249820429892691 0.232004560973823
"ZFYVE21" 1655.04123969941 0.0790120409485565 0.0496816644685913 1.59036622048981 0.111752279890452 0.249878815877626 0.232057252814301
"CERK" 3002.91553876063 -0.0910772168996449 0.0572727623635486 -1.59023614613726 0.111781585705181 0.249882591095856 0.232057699198498
"LOC339874" 9.63838616092819 -0.603268172564904 0.379343787409547 -1.59029406197604 0.111768536489927 0.249882591095856 0.232057699198498
"FBXL13" 98.0174211074924 -0.217573360250336 0.136830104931635 -1.59009861432938 0.111812578282062 0.249921000073147 0.232091838916474
"C1orf50" 389.853949935075 0.128755685136356 0.0810063010742378 1.58945271452844 0.111958221472173 0.250153843160938 0.232333697368242
"PLEKHG5" 1078.89236316476 0.182608421313327 0.114885924118665 1.58947601905271 0.111952963961403 0.250153843160938 0.232333697368242
"ACADL" 18.8544252597765 0.436160338910807 0.274486495999405 1.5890047243408 0.112059326113006 0.250287035959139 0.232483028453433
"CAPN11" 65.8777752138177 0.27668979805188 0.174126820006419 1.58901310000194 0.112057435192024 0.250287035959139 0.232483028453433
"FKTN" 1454.4529023204 -0.179836968612617 0.113187090986273 -1.58884698816428 0.112094941929728 0.250335686679052 0.232526680996864
"DOPEY2" 469.648489311802 -0.126641399633476 0.079722694401977 -1.58852382729222 0.112167937462676 0.250377033652136 0.232557404056234
"EDN3" 8.51867774502525 -0.611664437917481 0.385058049668379 -1.588499288469 0.112173481819639 0.250377033652136 0.232557404056234
"PITPNA" 4729.92363641945 0.10246107563091 0.0644982673996633 1.58858648087414 0.112153782351651 0.250377033652136 0.232557404056234
"TGIF1" 7253.83133530426 0.0789425428547712 0.0496923165207403 1.58862674115469 0.112144687226667 0.250377033652136 0.232557404056234
"TMEM53" 181.602969457843 0.188232543711748 0.118500112751896 1.58845877308025 0.112182636430787 0.250377033652136 0.232557404056234
"SPG7" 3186.90525083643 0.0813232919212077 0.051215350738516 1.58786947172168 0.112315858006762 0.2506434537539 0.23280332579445
"FGF4" 21.2491827116191 -0.898941461477768 0.566277142552064 -1.58745849678211 0.11240883968197 0.250805301025308 0.232949041841696
"LOC100129203" 18.4910054758529 -0.463663237677478 0.292096138828398 -1.58736517208765 0.112429962528586 0.250805301025308 0.232949041841696
"ZNF519" 1075.03765610721 -0.21435967523107 0.135037141143557 -1.58741271783283 0.112419200768477 0.250805301025308 0.232949041841696
"TFB1M" 1052.72753591136 -0.0931712433513571 0.0587054824611136 -1.58709611854521 0.11249087686119 0.250910256092702 0.233044987591667
"C14orf28" 82.0075655912576 -0.245579856626884 0.154762284367337 -1.58681979676641 0.112553463819602 0.251018915612462 0.233144373120999
"TRERF1" 3284.60479573565 -0.101806333675002 0.0641783673378216 -1.58630295375254 0.112670602594912 0.251223271539551 0.233356717356773
"PCDHGC4" 92.7037988459802 -0.264250384981542 0.166605285614093 -1.58608644382161 0.112719701574675 0.25126579449314 0.233397809074934
"PIK3CA" 677.352636424678 -0.155133507123578 0.0978061264431365 -1.5861328197449 0.112709183268385 0.25126579449314 0.233397809074934
"BLOC1S2" 3463.90144797474 -0.171737577187529 0.10828537975832 -1.5859719712008 0.112745667886518 0.251292721526595 0.233421280231185
"VAPB" 3402.73755566138 -0.123982640899021 0.0781903938213974 -1.58565054912272 0.112818602630392 0.251393354660704 0.233541973058943
"KDR" 6528.9494136734 0.251008076428305 0.158333487411273 1.58531262421012 0.112895322170987 0.251502369814869 0.23367046833367
"NUP88" 4269.63081874171 0.103512264770854 0.0652979484293947 1.58522996909741 0.112914093727785 0.251504287077149 0.233679005231947
"HIST4H4" 21.4902978726441 -0.468659969214675 0.295665001879024 -1.5851046496414 0.112942559348666 0.251504287077149 0.233696360598962
"LOC101928062" 91.7746624793115 0.228387069314611 0.144086963081251 1.58506407818328 0.112951776142572 0.251504287077149 0.233696360598962
"SVIL" 1419.3065593599 -0.119281353786035 0.0753023664666168 -1.58403194192994 0.113186450415987 0.251964818148321 0.234151533964815
"ANKRD36" 226.65685385648 -0.311992487196627 0.196999476581197 -1.58372241698842 0.113256901164917 0.252028637909535 0.234206169952701
"C1orf86" 1264.74548846476 0.176350436512873 0.11134573499039 1.58380953278626 0.113237069308404 0.252028637909535 0.234206169952701
"TUBGCP6" 1449.84287230798 0.182601001977694 0.115296633753329 1.58374963807147 0.113250704008587 0.252028637909535 0.234206169952701
"DPY19L2P2" 47.404786599974 0.301761518835726 0.190578517533596 1.58339734583427 0.113330927565868 0.252138897776443 0.234305518750827
"FBXO41" 1035.50364961237 0.211457773796848 0.133548133924749 1.58338246729827 0.113334316672943 0.252138897776443 0.234305518750827
"NFE2L3" 9291.13017094313 -0.117428945548795 0.0741701260508441 -1.58323777781227 0.113367278928862 0.252181226735917 0.234343297231286
"C7orf49" 1521.0252441143 -0.0860690221627498 0.0543800125830517 -1.58273266361057 0.113482410100877 0.252375284894369 0.234520514345776
"HMCN2" 589.007751711726 0.425116465073395 0.268594134084218 1.5827466468054 0.113479221658616 0.252375284894369 0.234520514345776
"LRCH4" 1521.02932250955 0.159489168437755 0.100776434105383 1.58260380865406 0.113511794875764 0.252409614164639 0.234550858107491
"SREBF2" 16190.5087571002 0.121361801760264 0.0766968474098432 1.58235710930523 0.113568070238563 0.252503722697757 0.234636751176643
"SLC35F5" 1438.75735663094 -0.21992322837898 0.139007800322417 -1.58209271615612 0.113628406182484 0.252606835169316 0.234731010259659
"UPF3A" 4463.21310505539 -0.0804318804085252 0.0508612222601885 -1.58139888965042 0.113786861195337 0.252896959001573 0.235027910863595
"GATAD2B" 1476.08027545891 -0.0957900171358247 0.0606043287113481 -1.58058044982335 0.113973998837286 0.253188495330164 0.235292595425733
"SIK3" 2076.38543166621 -0.128221099696238 0.081114091880555 -1.58074998712987 0.113935213961055 0.253188495330164 0.235292595425733
"TMEM52" 108.281962699592 0.324025825694204 0.204999952158622 1.58061415274616 0.113966287826366 0.253188495330164 0.235292595425733
"ZNF675" 1560.014955853 -0.155749891155478 0.0985378675320011 -1.58060951648763 0.113967348547987 0.253188495330164 0.235292595425733
"EFEMP1" 1039.0451506676 -0.187520985686096 0.118645577255746 -1.58051391399012 0.113989223011886 0.253191233536649 0.235293577944317
"CUL5" 2834.90872319235 -0.172623619493562 0.109238519419527 -1.58024495764728 0.114050779677545 0.253296871507714 0.235390186154664
"KIAA0922" 1645.0116664043 -0.207200588446524 0.131149312967655 -1.57988314050585 0.114133630892308 0.253418672960392 0.235500251843751
"TCEAL1" 111.586045720793 0.200287531348403 0.126773194985631 1.57988864579065 0.114132369901921 0.253418672960392 0.235500251843751
"ATP6AP1" 2300.84080030354 0.125628789205855 0.0795460097373329 1.57932232704935 0.114262143189697 0.253610663947106 0.235673979631341
"IFT140" 1127.72808528457 -0.163889927050065 0.1037665514827 -1.57940998046358 0.114242049607154 0.253610663947106 0.235673979631341
"LARP6" 539.513473049204 0.160022672630474 0.101322151763858 1.57934538345991 0.11425685749118 0.253610663947106 0.235673979631341
"RPL39" 26090.7517785494 0.142423871456171 0.0902072632840464 1.57885148347427 0.114370126519385 0.253819206462447 0.235866209732455
"HLF" 23.1772547513282 0.397915846716525 0.252064664435622 1.57862605457797 0.114421854838682 0.253902867585628 0.235942390086123
"CELF1" 10836.8187986446 -0.0801182174984516 0.0507590450468198 -1.57840277382191 0.114473108381711 0.253957625520472 0.23599014851807
"CLCN6" 1471.21363475735 0.145419864995606 0.0921314038148738 1.57839627938166 0.114474599434709 0.253957625520472 0.23599014851807
"ZNF493" 1175.8304333877 -0.158362249967473 0.100360010071821 -1.57794175044566 0.114578992319263 0.254158058961681 0.236174837656527
"TALDO1" 9687.06644374654 0.108392120239193 0.0687265638935011 1.5771502909291 0.114760947735764 0.254499278214018 0.23651933344224
"CDKAL1" 1059.75567508607 -0.0896310984551865 0.0568411335482948 -1.57687035532168 0.114825358932207 0.254610917196081 0.236621515939606
"EFHC2" 107.314901725834 0.243309592954996 0.154309251004416 1.57676608091393 0.114849359002564 0.254632933167165 0.236640407274558
"ZNF546" 72.298887539244 0.317513290220573 0.201380204057318 1.5766857110255 0.11486785983923 0.25464275286668 0.236647964343372
"SUPV3L1" 2402.90088515404 0.0858730274204805 0.054474885004702 1.57637831476043 0.114938642901622 0.25476845687748 0.236763216120397
"B4GALT4" 2515.61461762437 0.134104043918483 0.0851049607134715 1.57574884935297 0.115083694766036 0.255058731229172 0.2370314054089
"PFAS" 8606.6148167459 -0.158267694007224 0.100452805846985 -1.57554279019649 0.115131209605417 0.255105971813653 0.237098659874122
"ZNF791" 727.496186006286 -0.117513163973765 0.0746030936465388 -1.57517816259108 0.115215326288046 0.255225430837125 0.237241264274585
"OSBPL5" 224.437310538374 -0.222970657781648 0.141589999757341 -1.57476275276346 0.115311216916599 0.255406582781246 0.237408072614198
"TRIM22" 3736.37330573193 0.247999981338828 0.157509307616367 1.57451000891237 0.115369589441489 0.25547333462227 0.237497603864454
"ATF7IP" 10077.6389979651 -0.129955065835288 0.0825470876134603 -1.57431436519993 0.115414790341289 0.255510893811594 0.237560000658615
"SF3B5" 2359.63348551642 0.206774019226534 0.13134924197025 1.57423077685798 0.115434106570686 0.255522396636468 0.23756910942063
"POLR2L" 2528.88356070299 0.266867651636355 0.16959016858988 1.57360331589576 0.115579186190606 0.25578096530576 0.237837009736222
"RBMX" 25327.2028554504 -0.111830963365313 0.0710918516105388 -1.57304896175661 0.115707481513889 0.256002272340792 0.238070306947715
"PF4" 23.7717074960454 -0.460845989540964 0.292992599248886 -1.57289293559764 0.115743611151865 0.256050903105642 0.238113935824224
"CD55" 871.750329269769 0.111626368677324 0.0709805498304474 1.57263319238817 0.115803777326475 0.256152689707846 0.238206996321117
"TUBA8" 37.7041113038771 0.343676216831377 0.218622432878691 1.57200801539921 0.115948692335021 0.256410550714229 0.238474337696651
"PPIC" 324.760925324735 0.268025047320581 0.170509222482922 1.57190938658714 0.115971567343908 0.256429799933451 0.238490640036699
"FAF2" 4095.58874853602 0.0875412910595175 0.0557040385777886 1.57154298493581 0.116056578049251 0.25658641861689 0.238634701146765
"C19orf73" 13.5241161307561 0.468208465331584 0.297945836835836 1.57145496746632 0.116077006722052 0.256600233770126 0.238645949129332
"LOC284454" 21.5596744454145 -0.522210698397535 0.332350296453165 -1.57126593227253 0.116120890951878 0.256665890150871 0.238705410932388
"REXO2" 3416.5252621284 0.0800318958471535 0.0509433705057546 1.57099726721287 0.116183283563965 0.256772435194614 0.238802899507794
"ABCC10" 692.457154742126 0.182241860352657 0.116011071038506 1.57090059354912 0.116205740721676 0.25679070510434 0.238818290283862
"LOC101926942" 24.0708851354699 -0.856348680067145 0.54517875453749 -1.57076678601249 0.116236829653988 0.25679668775712 0.238820654256243
"YKT6" 5405.78053400502 0.0983730362990237 0.0626272219326975 1.57077119602624 0.116235804924317 0.25679668775712 0.238820654256243
"ZNF230" 251.165063712154 0.135233056938184 0.0861037406185143 1.57058283376257 0.116279579909952 0.256859775152648 0.238877725712513
"SNX2" 3735.49535995642 -0.0944907828494273 0.0601842453999926 -1.57002521542688 0.11640924514883 0.257114817553182 0.239113312360555
"ARHGAP5" 5735.67846115959 -0.184629506248885 0.117619468876667 -1.56971892504024 0.116480516406117 0.257240837794128 0.239228908180122
"LOC100133985" 11.9951028973031 0.516514597539302 0.329167927779559 1.56915225922377 0.116612465258958 0.25750081407274 0.2394690784839
"P4HB" 17341.5158907206 0.110895544801063 0.070683997052588 1.56889182028796 0.116673148161876 0.257540532951611 0.239501210212889
"SS18L1" 1222.09382011086 0.140276215570923 0.08941007101909 1.5689084459062 0.116669273611567 0.257540532951611 0.239501210212889
"UBE2I" 8587.89468424848 -0.0932172826692722 0.0594126188481382 -1.56898121100402 0.116652317113536 0.257540532951611 0.239501210212889
"KITLG" 1088.20773365925 0.245115165993386 0.156243989073392 1.56879741388483 0.116695151206423 0.257557684623908 0.239515559288212
"B3GALT4" 33.9900908840196 0.292810577066588 0.186675121846303 1.56855704268761 0.116751188583234 0.25764994007344 0.239599750791988
"TTC25" 89.5281865710892 0.254115169985936 0.162034051165289 1.56828251937437 0.116815213641002 0.25775979832308 0.239700311051903
"EPHA1" 6449.42165007784 0.0964373013170865 0.0615043004745838 1.56797655729681 0.116886603418963 0.257854440505859 0.239785119062124
"SNX33" 1537.49562788232 0.154675239204123 0.0986428291252827 1.56803328306486 0.116873365074486 0.257854440505859 0.239785119062124
"C17orf97" 61.4124025865924 0.252036930745431 0.160760420242526 1.56777974556924 0.116932543376595 0.257924342386989 0.239848521088994
"ANKS4B" 10.6288539998522 -0.573096509639264 0.365615069032608 -1.5674860206272 0.117001131266188 0.257981292968557 0.239896677576245
"DENND1B" 279.704256426162 0.330064936141532 0.210564239095557 1.56752607925862 0.11699177529092 0.257981292968557 0.239896677576245
"UBE2A" 3055.73957747556 -0.0942483961455866 0.0601260855306181 -1.56751259147899 0.116994925391166 0.257981292968557 0.239896677576245
"IP6K2" 3732.28298993236 -0.102314427143009 0.0653046774713823 -1.56672433131371 0.117179140978748 0.258310846041104 0.240230790950263
"PI4K2B" 731.145952566516 -0.18964991951763 0.121055269934655 -1.56663910311382 0.117199072355475 0.258323314658304 0.240240781235931
"TAF3" 861.93701402012 0.0920364649474154 0.0587537242041839 1.56647882656027 0.117236561669635 0.258374475700123 0.240286755508396
"IL1RAP" 186.025679013755 -0.201598443581304 0.128711905055932 -1.56627658874055 0.117283879321647 0.258416776520568 0.240352859434497
"LRP1" 17239.5844661146 0.191251996707678 0.122124289291688 1.56604388706724 0.117338343160076 0.258504341103571 0.240433589362426
"ACIN1" 14603.9272434877 -0.0968010191006877 0.0618224601719269 -1.56579047212754 0.117397677520244 0.258586262032417 0.240506565311759
"SLC6A3" 27.412003981489 0.322983718095955 0.206278801314825 1.56576301606007 0.117404107474488 0.258586262032417 0.240506565311759
"HEXA" 2122.97747526244 0.069065620361699 0.0441270666594497 1.56515321751868 0.117546987851347 0.258855721063054 0.240753964454706
"PARP14" 1772.41622351926 -0.164728910900799 0.105250100736266 -1.56511879559692 0.117555057233431 0.258855721063054 0.240753964454706
"BTN2A3P" 61.4457012844262 -0.275797048990778 0.176255651263893 -1.56475577953441 0.117640183988424 0.259011652202765 0.240897380997474
"PLEKHD1" 15.95278132756 -0.469389841045759 0.300022285977934 -1.5645165808792 0.117696302170582 0.259103684194507 0.240981366122878
"CDK14" 2224.34020859502 0.176020366176091 0.112516796602497 1.56439190850714 0.117725559770883 0.259136568497007 0.241010340123786
"LINC00893" 12.8204846282139 -0.653515812612578 0.417821128548746 -1.56410427323886 0.117793082607127 0.259253663689926 0.241117634066475
"LRRC37BP1" 1650.79953575226 -0.148843265729841 0.0951695922351245 -1.56397923153974 0.117822445819804 0.259271649005245 0.241126313806709
"RGS7" 63.5584262289766 0.263361933174732 0.168406473632481 1.56384684919818 0.117853539074729 0.259271649005245 0.241126313806709
"SEMA3C" 98.2097836941346 -0.892766417025178 0.570852012777363 -1.56391918928622 0.117836547424808 0.259271649005245 0.241126313806709
"SPATA25" 21.2074037264102 -0.512632436061771 0.327819468564985 -1.56376446556331 0.117872892151092 0.259271649005245 0.241126313806709
"TM6SF2" 90.0228430252268 0.18264993740334 0.116799109216966 1.56379563703735 0.11786556923951 0.259271649005245 0.241126313806709
"ATP2A1" 198.247126293933 0.241610801848712 0.154524720051987 1.56357378785366 0.117917694595445 0.259307157783349 0.24115612095574
"LOX" 132.339896625312 -0.29162883923186 0.186508352451413 -1.56362348065796 0.117906017276101 0.259307157783349 0.24115612095574
"PHACTR1" 229.081844773442 -0.171710137154539 0.109840370080066 -1.56326983448229 0.117989140392501 0.259401225190463 0.241271308103302
"LINC01144" 13.7950058862243 -0.51956792976833 0.332420919460097 -1.56298204881988 0.118056817181679 0.25948696267699 0.241347829486995
"SP8" 1125.50701363533 -0.373739775482456 0.239115948005395 -1.56300647698339 0.118051071377827 0.25948696267699 0.241347829486995
"RPL34" 17165.2944539955 -0.118890165220848 0.0760722716917148 -1.56285808977355 0.11808597725193 0.259519534169411 0.241376512630018
"MTUS2" 40.0503041512497 -0.309135156463812 0.197836483843686 -1.56257910804796 0.118151625454561 0.259632278594504 0.241479763323349
"RIBC2" 40.6072507840592 -0.305298513341151 0.195423298896882 -1.56224214341119 0.118230955993579 0.259775058239412 0.241610948113431
"RHNO1" 2755.10586830167 0.101287442810627 0.0648379722252358 1.56216240783676 0.118249734003744 0.259784774375593 0.241618372988695
"TMEM33" 4587.04804467478 -0.189079710905109 0.1210583448179 -1.56188911379492 0.11831411346805 0.259863114130092 0.241718960976984
"METTL7B" 74.8333419768202 0.242939083160504 0.155564053992808 1.56166593068945 0.118366708763263 0.259947082740292 0.241795450910256
"ESYT1" 6855.66655010972 -0.100254878210102 0.0642061507354944 -1.5614528680144 0.118416936185776 0.260025831478922 0.241867084868502
"ZNF280C" 618.794240792582 -0.174529842286254 0.111780638218588 -1.56136022362798 0.11843878139869 0.2600422455946 0.241880737126818
"NUP50" 9460.63833592468 -0.0733735869633838 0.047016078615631 -1.56060626755439 0.118616679059084 0.260369653596942 0.242213042072012
"ATHL1" 1913.30399664528 0.32060779262832 0.205510528327503 1.56005531802924 0.118746809296222 0.260592076282372 0.242416710878046
"PTP4A2" 10999.7889653799 0.110710021616531 0.0709628718700147 1.56011191062451 0.118733437384635 0.260592076282372 0.242416710878046
"PSENEN" 1363.56121611777 0.152880411770592 0.0980037994667052 1.55994372261588 0.118773180940343 0.26061834391857 0.24243952516917
"CAPS" 15.6236545185995 0.457931973278427 0.293795312864622 1.55867691970102 0.119072867168106 0.261180921730188 0.24302015131124
"UFSP1" 27.0122527859479 -0.353855855855432 0.227078339844488 -1.55829858584384 0.119162484043525 0.26134581399244 0.243171945565413
"CLCN4" 485.023208203704 -0.138100271731012 0.0886409944194865 -1.55797295185412 0.11923966009048 0.261421201711442 0.243237194433035
"FAM19A4" 362.891007762309 0.192002994979601 0.123229861654693 1.55808821337169 0.119212338353482 0.261421201711442 0.243237194433035
"PRMT3" 1184.38306597236 0.16979195608759 0.108982766717419 1.55797068841025 0.119240196669222 0.261421201711442 0.243237194433035
"ADAMTS17" 90.6143484234927 -0.35424688196056 0.227453121543191 -1.55745007831555 0.119363664325233 0.261569556020989 0.243368703046547
"BST1" 49.3244576889187 0.296573667788567 0.190403788058159 1.55760382087555 0.11932719239009 0.261569556020989 0.243368703046547
"NECAP2" 1214.45123097058 0.10496134067396 0.0673886988573388 1.55755107983554 0.11933970302144 0.261569556020989 0.243368703046547
"ZNF711" 1668.92045612414 -0.200584760349562 0.12879119450962 -1.55744157132249 0.119365682671382 0.261569556020989 0.243368703046547
"PPM1E" 384.501149260351 -0.212113110318428 0.13620238227707 -1.55733774088428 0.119390319355199 0.261591865728501 0.243383972672211
"GPR98" 4086.0780447147 -0.1220219244681 0.0783621995601214 -1.55715287668108 0.119434193434295 0.261592975597555 0.243383972672211
"NUDCD3" 2916.57378005643 0.085892192145143 0.0551586967021279 1.55718313304218 0.119427011785481 0.261592975597555 0.243383972672211
"SOX12" 3711.280965022 0.16321952469031 0.104817120007898 1.55718383292741 0.119426845664753 0.261592975597555 0.243383972672211
"ZSCAN10" 8703.13191897126 -0.139805444354872 0.089786853150046 -1.55708145959006 0.119451146334467 0.261598444156906 0.243387431496818
"ATP6V1G1" 6069.83703896314 0.140505242050543 0.0902621681534115 1.55663491056117 0.119557190340201 0.261798997627818 0.243572393651841
"ZNF441" 62.0243201614457 -0.462691967535314 0.297253770182874 -1.55655542148603 0.119576074698664 0.261808668813918 0.243579761969163
"TPD52L1" 123.4587265365 0.412859303266514 0.26525886739447 1.55643921472584 0.119603686346796 0.261837443519431 0.243604903865286
"TCEANC2" 528.281095308976 -0.14105941298496 0.0906401519206498 -1.55625746422457 0.119646881722552 0.261900323170594 0.243661775721419
"RBP7" 107.483408332052 0.322502284198902 0.207245580918972 1.55613587883928 0.119675784895612 0.26193190656398 0.24368953059663
"MAP1A" 2224.82595875835 -0.303014250663026 0.194748860257798 -1.55592310148523 0.119726379305607 0.262010951737122 0.243761441480558
"TSSC4" 1001.97524593222 0.162817546542012 0.10465295580931 1.55578545567967 0.119759117785451 0.262050906341659 0.243796984196642
"POU2F2" 345.246492183105 -0.164513135524855 0.10579562413718 -1.5550088849756 0.119943953277544 0.26242362211467 0.244142106479961
"TMEM102" 184.359939954398 0.206656482763444 0.132923503086363 1.55470235108967 0.120016974415728 0.262551640356264 0.244259575179044
"GIPC3" 63.2943136548082 0.355096266234149 0.22848358169378 1.55414346887322 0.120150198442257 0.262779549312434 0.244468341531408
"SNRK-AS1" 53.0555776920944 -0.397847662981049 0.255987682304079 -1.5541672138289 0.120144535863775 0.262779549312434 0.244468341531408
"PRKAR1B" 2374.95853194974 -0.175282990446081 0.112792757110843 -1.55402700435656 0.120177975344906 0.262808536778418 0.244493677461442
"EXD3" 191.157366945875 0.317701194399304 0.204483801349513 1.55367414094711 0.120262164313102 0.262960865805933 0.244633758695809
"BOLA3-AS1" 458.779900796731 -0.168479327320625 0.108488315098706 -1.55297210734019 0.120429798406459 0.263049292157558 0.24473251486117
"CD53" 19.8804712138774 0.482683085844433 0.310755729722924 1.55325562709593 0.120362076540176 0.263049292157558 0.24473251486117
"LEAP2" 30.437820871368 -0.40564178578989 0.261206081205003 -1.55295689870072 0.120433432002949 0.263049292157558 0.24473251486117
"NNT-AS1" 168.094533735362 -0.264725886083046 0.170462127929516 -1.5529894487326 0.120425655364596 0.263049292157558 0.24473251486117
"PTBP3" 8511.58145070108 -0.163357758822402 0.105176992900922 -1.55317008327369 0.120382506498043 0.263049292157558 0.24473251486117
"RAP1GAP2" 3369.40315190663 0.165467078764971 0.106543359540371 1.55304919498313 0.120411382208506 0.263049292157558 0.24473251486117
"USH1C" 40.3093507511885 0.553320599321261 0.356297779875923 1.55297234665327 0.120429741231278 0.263049292157558 0.24473251486117
"ZFP69" 265.22918346791 0.16984221611492 0.109361681767136 1.55303222637491 0.120415435810975 0.263049292157558 0.24473251486117
"UNKL" 1470.07577269828 0.152762511797539 0.0983950573567562 1.55254253517694 0.120532463354369 0.263233822937566 0.244902562449771
"LOC100128076" 20.4889663364945 -0.465087831105383 0.299674260727761 -1.55197790419476 0.12066751066419 0.263496955831927 0.24514573604183
"LRRC15" 12.3203332465765 -0.553077836292664 0.356510079395866 -1.55136661838537 0.12081385025554 0.263752857307788 0.24541178596599
"DRD3" 20.2935198306116 0.475353730788031 0.306460047076816 1.55111158965814 0.120874944243636 0.26383598592188 0.245485854107397
"TMOD4" 32.7495912966467 0.395502323307941 0.254984143875041 1.55108595106119 0.120881087493275 0.26383598592188 0.245485854107397
"ATP11B" 1600.14879363195 -0.101324407529105 0.0653359807838698 -1.55082094603102 0.120944599512002 0.263942772885817 0.245583573961369
"CSNK1G1" 1326.27687673455 -0.116880417141759 0.0753780603261328 -1.55058934438033 0.121000127339964 0.264032111943083 0.245665058740365
"DNM1L" 5793.18436139717 -0.065332257072578 0.0421363110918527 -1.55049778634301 0.121022084406655 0.264037499430894 0.245665153626912
"INPP1" 124.581475129711 -0.196400342979162 0.126677490708957 -1.55039653753795 0.121046369102492 0.264037499430894 0.245665153626912
"SH3BGRL2" 1664.50968467224 -0.120747931866187 0.077879410189251 -1.55044743627055 0.121034160479532 0.264037499430894 0.245665153626912
"JMJD6" 742.440418023132 0.122155885106116 0.0788342592117424 1.54952791245257 0.121254866975945 0.264396683069852 0.246057001746913
"DIEXF" 2267.74027805384 0.0875082498048389 0.0564769776530311 1.54944994299181 0.121273595878098 0.264405661567477 0.246063709606915
"RAB11B" 3034.23543484132 0.155819300319385 0.100571764835461 1.54933445360446 0.121301341531601 0.264413977432213 0.246068154047988
"ST13" 20164.100505397 -0.100368474704109 0.0647825918584966 -1.54931242830391 0.121306633545658 0.264413977432213 0.246068154047988
"MPZL3" 138.071364363697 -0.241404813727897 0.155820910991072 -1.54924529828817 0.12132276397359 0.264417287349884 0.246069587647426
"LINC00857" 16.3822779803406 0.403239838713268 0.260356689457202 1.54879768810225 0.121430361493552 0.26457262371536 0.246209204960743
"PI4KB" 2198.61074711019 0.114968583671241 0.0742323617957445 1.54876634516338 0.121437898573153 0.26457262371536 0.246209204960743
"POLR3H" 2453.30109637822 0.114813376410686 0.0741282853217115 1.54884705497239 0.12141849091637 0.26457262371536 0.246209204960743
"NAGPA-AS1" 9.16980292133879 -0.676438961565255 0.436791865496167 -1.54865283673922 0.121465197161865 0.264600241704721 0.246233259913646
"FBLN2" 819.935351529235 0.231378583996503 0.149412888214173 1.54858517736996 0.121481471411379 0.26460384047428 0.246234963142821
"NTN4" 20.5577792588609 -0.663573415622557 0.428589082354662 -1.54827419302632 0.121556295058792 0.264734951905633 0.246355326647354
"SPATA2L" 371.838968339034 0.30442778525136 0.196672356990698 1.54789310460015 0.121648035069129 0.264902869146926 0.246509939221756
"DENND2C" 191.197619690898 -0.14875044641241 0.0961250902755957 -1.54746743005322 0.121750572368932 0.265062362558734 0.24668638958267
"FGFR2" 5581.96198469555 0.1477038135918 0.0954750109168986 1.54704159940198 0.121853214873978 0.265222008222217 0.246863008266596
"C10orf118" 1489.75556600706 -0.17275340670282 0.111685378251809 -1.54678624370439 0.121914798423182 0.265301206315853 0.246956411127913
"LOC100505592" 10.6484707114033 0.526420347943137 0.340385487409095 1.54654169292022 0.121973798982801 0.265388705830561 0.247044558711642
"PLAG1" 1094.0236490572 -0.244132343960716 0.157886259466687 -1.54625453022545 0.122043108624633 0.265507585197326 0.247152329062016
"C9orf142" 545.044516844356 0.161125129696993 0.104207651868562 1.54619288322725 0.122057991768812 0.2655080441217 0.247152329062016
"TARDBP" 14764.6427366111 -0.129807398197355 0.083961649842951 -1.54603200913938 0.122096837523515 0.265560621613646 0.247199612417533
"MLYCD" 507.86403037345 -0.159211540778753 0.102995488269575 -1.54581082582997 0.122150261729973 0.265644890790241 0.247276395843166
"IL18" 19.700879092552 0.481131626641156 0.311278225566015 1.54566425507691 0.122185674222162 0.265689973651074 0.247316702174622
"CEBPA" 35.9038722642628 0.37298957043243 0.241348271993519 1.54544123043254 0.122239573888533 0.265743311999868 0.247363034223447
"LOC100126784" 13.1371085140729 -0.48414953938203 0.313274430380964 -1.54544863043329 0.122237785189189 0.265743311999868 0.247363034223447
"STXBP4" 726.692985504199 -0.203256285966091 0.131533824619225 -1.54527769989578 0.122279107073806 0.265797323916828 0.247411651776221
"ZBED8" 292.265250551255 -0.293837593258799 0.190192558293565 -1.54494789856739 0.12235886629095 0.265938751429382 0.247541637434164
"ALDH6A1" 1886.33760580423 -0.188314508959346 0.121940220016321 -1.54431826459015 0.12251124998665 0.266174040071848 0.24781849654964
"CHN2" 72.0553410022072 -0.28831709705772 0.186730956872787 -1.54402409694789 0.122582495094225 0.266296858490407 0.247931177324197
"COL27A1" 961.655990865513 0.236202934144984 0.152987080034835 1.54394040392954 0.12260277080415 0.266308935358529 0.247940753632832
"BIN1" 1011.57022666377 -0.169193546678944 0.109595752372568 -1.54379657072634 0.122637622368091 0.266352666151341 0.247979800666733
"FOLR1" 13.213322123316 0.576103722899517 0.37319818670305 1.54369378905348 0.122662531665292 0.266374795753645 0.247998736559127
"ERO1L" 1895.96476052337 -0.183388342140168 0.11882420006911 -1.54335852489229 0.122743810928355 0.266487342838575 0.248131621838694
"OVCA2" 78.506944447408 -0.356641979818396 0.231161734809265 -1.54282446492568 0.122873371837651 0.266721016392117 0.248345855682321
"WDR86-AS1" 20.3533584171882 0.4137878202229 0.268206895932773 1.54279336772391 0.122880919189936 0.266721016392117 0.248345855682321
"SNORD104" 121.477643213461 -0.285311591162328 0.184949692042419 -1.54264431593047 0.122917099382008 0.266767549822118 0.248387511531419
"DBN1" 20944.5543165539 0.153304648432065 0.0993843219804013 1.54254358612314 0.122941554813943 0.26678862884196 0.248405466755528
"RAMP3" 29.9408840127774 0.473309918362351 0.306897652811448 1.54224026813637 0.12301521805724 0.266916473137148 0.248522830047513
"PGGT1B" 1632.82745414611 -0.190945944090603 0.123874514479762 -1.54144655898369 0.123208139913146 0.267289995341544 0.248881066621212
"CLMN" 235.407097636877 -0.281361984983102 0.182542147719796 -1.54135353669113 0.123230765711232 0.267289995341544 0.24889525714103
"TUBGCP4" 1224.50667897058 -0.0905909883737282 0.0587776978117739 -1.54124764572834 0.123256525502635 0.267311851090088 0.24891577314798
"LARP4" 6860.19054554218 -0.160632779024146 0.104231977138864 -1.54110843364452 0.12329039762499 0.267353269673077 0.248952664689165
"LINC01355" 66.4511690513964 -0.448833386183547 0.291302217564421 -1.54078259319906 0.123369707285712 0.267493197105468 0.249081284489528
"COL5A3" 93.4761352946744 0.255546065178469 0.165874149577725 1.5406021120773 0.123413653582908 0.267556424492189 0.249138482761194
"C14orf132" 874.549025833199 -0.191649844574682 0.12444768453627 -1.54000329768149 0.123559549599068 0.267747924909894 0.249312876182491
"DOK6" 14.113614269156 -0.555708997903172 0.360852109526591 -1.53999099141257 0.123562549327752 0.267747924909894 0.249312876182491
"MTAP" 4713.06049514273 -0.114763850813663 0.0745207337103499 -1.54002577671513 0.123554070343228 0.267747924909894 0.249312876182491
"SLC31A2" 75.8154780816235 0.238591106600613 0.154928422528408 1.54000862273586 0.123558251601962 0.267747924909894 0.249312876182491
"BBS12" 169.494355325709 -0.171098444582619 0.111121430755318 -1.53974299484469 0.123623012132566 0.267785734684092 0.249371796126306
"CARHSP1" 7783.46156445183 0.134365630245157 0.0872646604523134 1.53974850241447 0.123621669108774 0.267785734684092 0.249371796126306
"SPG20" 2873.65506516546 0.131631422479679 0.0855027016341963 1.53950015571243 0.12368223990555 0.267849905855772 0.24942819560778
"TBC1D10C" 10.2139314543866 0.526417325136909 0.34193753111456 1.53951314855971 0.12367907042637 0.267849905855772 0.24942819560778
"SNORA5C" 19.7331416202382 -0.422130970836499 0.274247920363718 -1.53923125570708 0.123747849690569 0.267927864082381 0.249528967892232
"LOXL2" 2725.76010101227 0.174513249617366 0.113385796196193 1.53911032485413 0.123777364855786 0.267959707432743 0.24955694160359
"KLHL7-AS1" 15.9011955461207 0.481873046375097 0.31310903713952 1.53899437326166 0.123805669909899 0.267972182065722 0.249565194787403
"TRIP11" 1718.29451931171 -0.192483577537445 0.12507336280407 -1.53896539776398 0.123812743935207 0.267972182065722 0.249565194787403
"NFIA" 61.5844666801913 -0.220834754358039 0.143519146007107 -1.53871285122546 0.123874413545402 0.268073593341018 0.249657957769498
"DYM" 1970.87136386294 0.105379702769085 0.0685193809200397 1.53795468309996 0.124059695446126 0.268378695298618 0.249935367534121
"KAL1" 6148.0864649365 -0.218486427319124 0.142064812863447 -1.53793485462959 0.124064544048019 0.268378695298618 0.249935367534121
"SLC30A7" 1224.26369623509 -0.178871181571086 0.116309232359852 -1.53789323462881 0.124074721754434 0.268378695298618 0.249935367534121
"SYNJ2" 1022.16606339096 0.211426966817703 0.13746795980228 1.53800905405011 0.12404640102424 0.268378695298618 0.249935367534121
"SDCCAG3" 2861.12896593548 0.111766150561419 0.0726830643763726 1.5377192956899 0.124117263630342 0.268438628260388 0.249989499300401
"SUSD5" 724.0380054316 -0.254044154059402 0.165236394947343 -1.53745882764121 0.124180990022084 0.268544358919651 0.250086280587267
"COL20A1" 41.022393696226 0.429187229571323 0.279189316367962 1.53726236789688 0.124229072959978 0.268616239011084 0.250151537296919
"ZNF471" 236.639482577501 0.167717949456422 0.109124327342786 1.53694371860438 0.124307092309895 0.268752824664261 0.250277050821815
"B4GALNT1" 54.0862362140588 -0.244035978121717 0.158794323216593 -1.5368054296806 0.124340963407313 0.268761833948726 0.250282075473161
"CD109" 607.580372846739 -0.155634575272464 0.101270837636473 -1.53681532516929 0.124338539466757 0.268761833948726 0.250282075473161
"TULP3" 1708.36164428747 0.119844513524831 0.0779890032828705 1.53668476939176 0.124370522605317 0.268793619618514 0.250309993395386
"TFB2M" 1477.20300924732 0.101168011618342 0.0658429154534372 1.53650565017713 0.12441441310188 0.268856367266733 0.250366744024646
"SEMA4B" 2210.44409958304 0.157477359248046 0.102496909285526 1.53641080834312 0.124437657572982 0.268874489724261 0.250381938317487
"FIBCD1" 93.554858027604 0.396772546243152 0.258353874234787 1.53577161332821 0.124594404121772 0.269148900201454 0.250665715429855
"S100A10" 1914.74631607049 0.237878526477872 0.1549013471211 1.53567758382309 0.1246174754869 0.269158459531443 0.250671245602906
"TSEN2" 603.667396983939 -0.10151791672627 0.0661082173784072 -1.5356323427264 0.124628577166996 0.269158459531443 0.250671245602906
"SSR4" 2281.31053674155 0.141868232400312 0.0924194340788893 1.53504762081981 0.124772131070341 0.269436334588173 0.250928347295628
"ATP6V0C" 3121.47627099336 -0.216250765714015 0.140901686742206 -1.5347634986774 0.124841931861046 0.269541864467924 0.251023253226755
"WDR13" 628.112421864114 0.136189980939952 0.0887388709422597 1.5347274480038 0.124850790670321 0.269541864467924 0.251023253226755
"NHS" 743.066904120916 -0.155028827700832 0.101050934538849 -1.53416520498611 0.124989015294456 0.269808090274182 0.251269499748961
"PRR7" 80.4920552417555 -0.415008220494769 0.270539481587607 -1.53400242382138 0.125029056490497 0.269862333760977 0.251318327737103
"DHX9" 26915.853851161 -0.108123099829262 0.0705229314430773 -1.53316230078345 0.125235870443418 0.270179817780651 0.251638926581145
"FAM218A" 76.0926984864347 -0.239980829785261 0.156516684328213 -1.53326037294545 0.125211714180012 0.270179817780651 0.251638926581145
"NCR1" 19.0966096032733 0.828500700981795 0.540371883058339 1.53320468173276 0.125225431098939 0.270179817780651 0.251638926581145
"LINC00607" 38.116530510144 0.529182480630272 0.345278829940644 1.53262359213058 0.125368625156522 0.270401745033662 0.251873951107814
"SOWAHD" 72.0599845981514 -0.219716529684393 0.143370592225382 -1.53250765218988 0.125397210732649 0.270431167371949 0.251899660038867
"MAN1C1" 252.297069766026 -0.138017208953966 0.0900798169125071 -1.53216573572767 0.125481541538273 0.270580788331338 0.252037330190307
"TGOLN2" 5729.2246250108 -0.0543348994205811 0.0354685265448704 -1.53191870972828 0.125542495908578 0.270679972115051 0.252128018595853
"TPTE2P1" 32.2248827809503 -0.376262356833763 0.24563946585139 -1.5317667115487 0.125580013358197 0.270728606353339 0.252171621537656
"DNAJC9" 3151.80002656993 -0.10861397290845 0.0709140174900608 -1.53162910173117 0.125613986887826 0.270769589841822 0.252208098012632
"ARC" 647.766270427989 0.248395527120236 0.162245672192375 1.53098399337095 0.125773348689972 0.271006644809192 0.252452163547044
"COL22A1" 214.772271136502 -0.297142579559509 0.194093656148134 -1.53092370691769 0.125788249360661 0.271006644809192 0.252452163547044
"HNRNPU-AS1" 1037.87041203292 -0.372122603858574 0.243068986231545 -1.53093411721434 0.125785676206726 0.271006644809192 0.252452163547044
"NPTN-IT1" 118.106933996394 -0.310447566720764 0.202790154889546 -1.53088086001934 0.12579884042867 0.271006644809192 0.252452163547044
"SCG2" 40.6692675040189 -0.409480589776504 0.267515895777337 -1.5306776017427 0.125849092089207 0.271058116616301 0.252521244521596
"CASC2" 27.0877810125414 -0.332177846741839 0.217052452561836 -1.53040356292314 0.125916867617357 0.271136279690855 0.252597875838432
"ETV1" 5939.96329971986 -0.172167619982539 0.112498801323819 -1.53039515049558 0.12591894863627 0.271136279690855 0.252597875838432
"ZNF740" 2782.63226474536 -0.101396801336139 0.0662740173406683 -1.52996310477043 0.126025861698786 0.271334205032865 0.252780562929649
"UGT3A1" 150.320749813434 0.197342029159258 0.12899121877787 1.5298873134852 0.126044624127365 0.271342317179253 0.252786415251789
"UBXN2B" 3079.87024839874 -0.148424324248195 0.097027273368121 -1.52971756389643 0.126086654194325 0.271400510800583 0.252838924210189
"BCL6" 201.845574490185 0.18059094582603 0.118078663699496 1.52941217462982 0.12616229618451 0.271531031369516 0.252958812784677
"DRD2" 25.5694986730203 -0.513203391501648 0.33558685054599 -1.52927145585913 0.126197162765965 0.271541481261939 0.252996925705982
"MRPL22" 1651.8348741461 0.0992399306891317 0.0649102171136572 1.52887996839332 0.126294203020567 0.271717976204992 0.253159657619063
"MED1" 7090.06620003097 -0.0700830278876599 0.0458455341112022 -1.52867731277091 0.126344459258681 0.271793786821813 0.253228580780527
"FAM134A" 2401.56559852402 0.109443258343235 0.0716029713559118 1.52847369698156 0.126394969289425 0.271810306231414 0.253238845289703
"REEP3" 1317.90804929367 -0.202803961336196 0.132676235816833 -1.52856282127402 0.126372858702204 0.271810306231414 0.253238845289703
"TF" 12.8837134616296 -0.531080743410559 0.34746025929902 -1.52846470696241 0.126397199764442 0.271810306231414 0.253238845289703
"INTS8" 2422.86863205782 -0.135705949549392 0.0888144201756535 -1.52797202617546 0.126519483548974 0.272040942764048 0.253452014131131
"LINC00467" 309.230593110809 0.159905561765478 0.104661167334275 1.52784041911896 0.126552164114473 0.27207888342824 0.253485653017238
"SLC35G2" 157.500242782599 0.19336084782151 0.126575514945665 1.52763232213208 0.126603852013606 0.272157674749133 0.253556722503851
"LOC101927248" 78.7114569742042 0.366149201702388 0.239693954890067 1.52756961213443 0.12661943137697 0.272158834801954 0.253556722503851
"ZNF672" 988.27449361819 0.144594423049047 0.0946813619358739 1.52716881224183 0.126719039386957 0.272340586311921 0.253724341664095
"SNORA25" 49.4194919488738 -0.325364813923732 0.213070340909472 -1.52703005277479 0.126753538523338 0.272382381322685 0.253761570285021
"NXT2" 1059.70842180388 0.1820905901124 0.119258896046157 1.52685121319524 0.126798013379578 0.272445600821282 0.253818758526698
"GPRIN3" 74.7239023876859 -0.34519791556285 0.226111428791871 -1.5266716831045 0.126842672172579 0.272502944384292 0.253868763337822
"PLXNA2" 113.672032632706 -0.364728021897404 0.238911673066077 -1.52662286114638 0.126854818937515 0.272502944384292 0.253868763337822
"C1QL1" 57.3597887762834 0.444808597727995 0.291415514881163 1.52637239616218 0.126917148153534 0.272565375067076 0.253921799610869
"EZH1" 1010.3162085552 -0.12560112171056 0.0822899200425566 -1.52632450785716 0.126929068064227 0.272565375067076 0.253921799610869
"MAN2B1" 2867.91925489787 0.133666565576355 0.0875676699249333 1.52643739054539 0.126900971750906 0.272565375067076 0.253921799610869
"CHMP5" 2390.28750955259 0.117064129967922 0.0767197621105324 1.52586669650075 0.12704306618675 0.272745441418369 0.254117988709053
"PNO1" 3288.24847225006 0.09388048895658 0.0615287755893442 1.52579810108944 0.127060153769333 0.272749767806625 0.254120307538666
"FRMPD3" 42.9913353454521 0.288603498554092 0.189183444625225 1.52552195635204 0.127128961391705 0.272842360184633 0.254203151595354
"SYT10" 200.350186863558 -0.193779993274891 0.127026868778292 -1.52550397517164 0.127133442809285 0.272842360184633 0.254203151595354
"ABI3" 80.2612590859718 0.277709410844734 0.182080336339289 1.52520264641454 0.127208560731578 0.272880573402065 0.254231910386142
"OSER1-AS1" 167.506212377702 0.134842417903212 0.0884086547376828 1.52521739306296 0.127204883751897 0.272880573402065 0.254231910386142
"OTUD4" 6531.32042333018 -0.162832972776273 0.106754524432467 -1.52530277889329 0.127183594983067 0.272880573402065 0.254231910386142
"P2RX4" 220.777372084647 0.166591904729628 0.109226942422452 1.52519058974761 0.127211567043536 0.272880573402065 0.254231910386142
"HFM1" 130.199570263986 -0.339369387075385 0.222536494819921 -1.5250055383051 0.1272577162816 0.272914865351012 0.254292285265111
"LRGUK" 190.754771631111 0.162922134451827 0.106839204669212 1.52492837209202 0.127276964302545 0.27292379974154 0.254298896491272
"PCDHGC3" 390.479179427616 -0.162645474474793 0.106667546144619 -1.5247887511566 0.127311796528038 0.272966145731205 0.254336639344893
"CALN1" 883.58592542983 0.19338943003919 0.126839741372958 1.5246753733954 0.127340087138957 0.27299445763139 0.254361305898951
"PLIN3" 2316.87668329912 0.111574352413265 0.0731903671216332 1.52444039839071 0.127398734901328 0.273087835438809 0.254446227914941
"GPR156" 93.3746603620169 0.294988535914941 0.193522238109334 1.52431337502556 0.127430447601879 0.273091115561772 0.254446227914941
"SLC16A2" 2929.4970485904 -0.103823434591692 0.0681104988565923 -1.52433819065537 0.127424251639877 0.273091115561772 0.254446227914941
"FOXD4" 9.49873919676859 -0.525678778809253 0.34488359285114 -1.52422089570422 0.12745353988654 0.273108260247108 0.254460489969949
"VDAC3" 5527.59088659081 0.107109659420166 0.070286232530846 1.5239066821964 0.12753202399407 0.273244080771572 0.254585324174348
"SYMPK" 5320.00766157242 0.113924118306018 0.0747783760600305 1.5234901358992 0.127636126687545 0.273372080677391 0.254761261750668
"ATAD3B" 2211.74558672872 -0.14919232092358 0.0979430744213845 -1.523255440009 0.127694810675774 0.273463348401042 0.254846511073467
"ELAVL2" 1776.78533250996 0.1649427195894 0.108316918960544 1.52277890815453 0.127814028535744 0.273556790110327 0.254922221579974
"MSX2" 39.8201664965197 -0.670683161670303 0.440425370745566 -1.52280773592799 0.12780681399761 0.273556790110327 0.254922221579974
"MYH14" 1507.86444614641 0.11422935261534 0.0750072049103564 1.52291173563739 0.12778078930338 0.273556790110327 0.254922221579974
"RNU86" 32.4263266607656 0.427044245273012 0.280426179797542 1.52284014845305 0.12779870270539 0.273556790110327 0.254922221579974
"RRN3P3" 146.428464284547 -0.245511265510223 0.161209892923934 -1.52292927597232 0.127776400448717 0.273556790110327 0.254922221579974
"FAM131B" 2364.93733917203 -0.136179782127257 0.0894356391094391 -1.52265677847529 0.127844596644188 0.273557505128678 0.254922221579974
"SLC7A7" 180.531100367428 0.228081912071874 0.1497900528597 1.52267729209967 0.127839461846385 0.273557505128678 0.254922221579974
"CXorf57" 353.999372097499 -0.207923831428452 0.136561872308645 -1.52256137026681 0.127868480531696 0.273576261965189 0.254937982804634
"GSPT1" 10872.1133852819 -0.075570308778135 0.0496407421432064 -1.52234445972072 0.127922793457848 0.273627762460192 0.254982539583522
"WNT9A" 10.7692269729137 -0.657444973105422 0.431848196183177 -1.52239833097868 0.127909302786935 0.273627762460192 0.254982539583522
"F8" 229.333640789993 -0.159784218874067 0.105009207117814 -1.52162103933228 0.128104062696871 0.27398311293731 0.255311957060072
"PRELP" 21.6767970182861 0.504819101182834 0.331780375966759 1.52154599171776 0.128122878991362 0.273990973555624 0.255317563256082
"PARK7" 8135.52869297638 0.0896919129305227 0.0589598161878342 1.52123800123091 0.128200122334935 0.274123763886681 0.255439584330155
"LOC100499489" 6.62747040538495 -0.663387890569888 0.436107122201143 -1.52115812101761 0.128220162029922 0.274134221655657 0.255447610517654
"LOC100506603" 254.081321020771 0.125889588617058 0.0827629363918308 1.52108654073183 0.128238121575717 0.274140230128078 0.255451491024971
"ABRACL" 4242.3955354083 -0.157416324697161 0.103520165421119 -1.52063440061938 0.128351609051806 0.274350427285788 0.255645639302436
"UPF1" 6198.71773686832 0.0966566963980729 0.0635698066121399 1.52048120875696 0.128390078015117 0.274400242324502 0.255690338865707
"UXT" 1308.13805641918 0.135491293992215 0.0891152849322901 1.52040465443342 0.128409305406445 0.274408926621992 0.255696712238445
"ESF1" 3305.2029005938 -0.171983796331245 0.113124063642313 -1.52031133601283 0.128432746296918 0.274426611995397 0.255711473158746
"FRMD4A" 1480.55774981066 -0.112737581195751 0.0741770306221846 -1.51984489336021 0.12854996307252 0.274644643655293 0.255912916253929
"SNORA48" 24.9536360807167 -0.395029471706402 0.259948246845486 -1.51964660850823 0.128599817121629 0.274686294928351 0.25598022237785
"CLTA" 5442.00929743595 -0.106460859365715 0.0700702234538741 -1.51934522423488 0.128675621862754 0.27480564877289 0.256086279562889
"GALNT5" 21.9458072335596 -0.652597461230272 0.429541351292612 -1.5192890259958 0.128689760790235 0.27480564877289 0.256086279562889
"LOC729732" 421.826494840582 -0.195709384312904 0.128820300003849 -1.51924335145204 0.128701252948179 0.27480564877289 0.256086279562889
"SH3RF2" 29.3069706414771 0.387974638118386 0.255387843617381 1.51915859667794 0.128722580183812 0.274818760147034 0.256096775689305
"LAMA2" 680.277581587332 0.200684197501035 0.132119448823644 1.51896029909202 0.128772489451363 0.274892882990666 0.256164126771452
"RSBN1" 1484.38049818908 -0.157086650639908 0.103429752340991 -1.51877624266196 0.128818827834762 0.274959366418713 0.256224358468494
"LOC101927797" 11.9402539928588 -0.713253581250647 0.469728561606008 -1.51843775224573 0.128904080623382 0.275076443745369 0.256361967372904
"COL4A1" 5168.68400436602 -0.210161657637152 0.138414494336862 -1.51835007340833 0.128926170715202 0.275091143174424 0.256373940868794
"SNCAIP" 291.101022776411 0.254642536410292 0.167719970402847 1.51826008434574 0.128948845910926 0.275107087432695 0.256387074733663
"CPOX" 1817.62238679666 -0.150122464091208 0.098887796023396 -1.51810911081172 0.128986894764809 0.275123390813766 0.256430768732432
"GPHN" 765.720401326587 -0.14355387987161 0.0945782202412983 -1.5178323244544 0.129056674039195 0.275217479619927 0.256515007032525
"RAB3C" 322.871599429222 -0.209967419166352 0.138335454914534 -1.51781348675995 0.129061424185162 0.275217479619927 0.256515007032525
"KIAA0907" 2464.62668265761 -0.162596481228587 0.107137638641676 -1.51764107637648 0.129104905799232 0.275277763089773 0.256569465261702
"ANKRD9" 259.512741069864 -0.46920072013653 0.309306204162286 -1.51694571212141 0.129280391027115 0.275400102955421 0.256699884977643
"C15orf61" 31.821939556487 -0.408201781559987 0.269081772494211 -1.51701758828265 0.129262243457625 0.275400102955421 0.256699884977643
"CNTRL" 1090.89571066164 -0.237173006480582 0.156317146734703 -1.51725521758086 0.129202259982677 0.275400102955421 0.256699884977643
"LINC01279" 30.642203874085 -0.719767354255422 0.474507948575109 -1.51687101642196 0.129299252581192 0.275400102955421 0.256699884977643
"MPHOSPH8" 2269.4874281088 -0.121481267230199 0.0800732674051933 -1.51712639145184 0.129234776179788 0.275400102955421 0.256699884977643
"NDOR1" 2306.39345000811 0.163908392038185 0.108053149708241 1.51692377761094 0.129285929530707 0.275400102955421 0.256699884977643
"PNLDC1" 15.5665143238038 0.449751026386166 0.296451759064663 1.51711370445289 0.129237978769577 0.275400102955421 0.256699884977643
"SCML2" 1666.52982279032 -0.128380729872886 0.0846202438208237 -1.51713968284848 0.129231421087497 0.275400102955421 0.256699884977643
"RGAG1" 11.4044510032269 0.496277865424468 0.327186664744685 1.51680346083705 0.1293163130118 0.275404024980762 0.256701811346305
"CABS1" 13.311477001793 -0.525774643268642 0.346816841672075 -1.51600089757399 0.129519125445916 0.275771042954383 0.257072421916415
"EIF5A" 28763.4724797919 0.15852304955493 0.10457760625339 1.51584125162352 0.129559498349247 0.27580986873426 0.257105145964406
"SIX1" 12.1065836165487 -0.883953760038996 0.583156712282597 -1.51580825774776 0.12956784339688 0.27580986873426 0.257105145964406
"NDC1" 7819.18050524118 -0.115039173375781 0.0759012969992154 -1.51564173372386 0.129609968216397 0.2758670883138 0.257156750767864
"KCNQ1" 30.8134022762365 0.45527532493755 0.300399140705693 1.5155680001881 0.129628623647539 0.275874347115826 0.257161783346535
"ENOX2" 718.994014011255 -0.139413009955597 0.0919963903385253 -1.51541826198386 0.129666515548624 0.275922538260573 0.257204971908833
"B4GALNT4" 1978.59428693551 -0.191275052244742 0.126263502737849 -1.51488789790564 0.12980079565247 0.276175802248924 0.257439320467368
"SOCS4" 3163.18849495112 -0.174688025004125 0.115329750354132 -1.51468311053936 0.129852673573755 0.276253701033467 0.25751019940282
"CENPW" 1131.74808856703 -0.120185166852479 0.0793611190979641 -1.51440867037322 0.129922221582502 0.276361348085823 0.257607072678708
"ZNF583" 190.226481300256 -0.137270784394144 0.0906458960667063 -1.51436292596332 0.129933816838759 0.276361348085823 0.257607072678708
"C11orf80" 793.286742194505 -0.113997391495367 0.0752921497736734 -1.51406742718917 0.130008738986179 0.276488205511093 0.257723586205952
"PYROXD2" 79.0133324312262 0.29892018754126 0.197455801271624 1.51385872492072 0.130061674541445 0.276568279964981 0.257796490947225
"UPF3B" 2910.50152443579 -0.149327002980338 0.0986564081951645 -1.5136067257277 0.130125614286356 0.276671732596159 0.257891186375717
"EYA1" 112.743113022364 -0.215271686072849 0.142262501342939 -1.51320048530508 0.130228741011988 0.276858470083756 0.258063511874954
"MCEE" 191.753731753561 0.151248939290593 0.0999792977194445 1.51280257753978 0.130329813915333 0.277040797910473 0.258231725186938
"PPP2R2C" 285.251832319482 -0.139291186707256 0.0920903196057044 -1.51254971536257 0.130394075285454 0.277144842185291 0.25832696847189
"SLC13A5" 45.271954618797 0.273093932663693 0.18058013288147 1.51231438534242 0.130453903189015 0.277239440059709 0.258413405944567
"ZNF761" 2644.58805924517 0.111606819634867 0.0738081911668421 1.51211969661446 0.130503414961842 0.277312094545502 0.258479389484944
"N4BP2L1" 23.8177815241072 -0.349353248096549 0.231063894649104 -1.51193352222804 0.130550775067016 0.27738016033964 0.258541095508835
"IKBKB" 1234.0674593162 -0.0827476536440439 0.0547326365275076 -1.51185213967276 0.130571481814715 0.277391586630557 0.258550008796322
"CSAG1" 923.125771332839 0.161108244047914 0.106593770786823 1.51142269251469 0.130680791337978 0.277591219632826 0.258734344130814
"KNDC1" 951.531255661697 -0.172045357397309 0.113842175529602 -1.51126203093837 0.130721703645034 0.277645533939029 0.25878264728769
"GNPTAB" 4588.54402192181 -0.162188224324478 0.107324164749467 -1.51119950202347 0.130737629255283 0.277646771388757 0.25878264728769
"JAKMIP3" 159.531322942354 -0.207499960918059 0.137321537428312 -1.51105183355803 0.130775245196128 0.277661485048591 0.258824992167104
"MYB" 235.395315134058 0.202747532229979 0.134185440947576 1.51095029981075 0.13080111400015 0.277683829064607 0.258844079974993
"ZNF33A" 4221.2656012685 -0.143132228319643 0.0947511327313572 -1.51061231875146 0.130887253530509 0.277834104385699 0.258982418805127
"POGZ" 5906.2942783953 -0.0844979196614957 0.0559422531253489 -1.5104489887485 0.130928896390828 0.277889902543799 0.259032690106556
"ASIC3" 68.8092002063024 0.34141988601821 0.226089451145358 1.51010975650829 0.131015420380177 0.278040934349675 0.259171731772516
"EZR" 15926.48577288 -0.12430678876355 0.0823236915194197 -1.50997588263187 0.13104957821986 0.278080812320192 0.259207162276177
"CHRNA9" 68.3402137591908 0.34456317538687 0.228202587964815 1.50990038482822 0.131068844484665 0.278089085448996 0.259213133123633
"BTN3A3" 46.8475036987665 -0.393044005675987 0.260339069215725 -1.50973884503789 0.131110075159165 0.278111349206453 0.259230405141817
"PSTPIP2" 177.39833586376 0.218558448221524 0.144764467153326 1.50975203044847 0.131106709398589 0.278111349206453 0.259230405141817
"RAB2A" 3127.49050248376 -0.130205702188987 0.0862487126812011 -1.5096538619685 0.13113176988454 0.27812476650617 0.259241171838656
"TSSC1" 914.266277547875 0.14042490275763 0.0930374476426764 1.50933743686684 0.131212572284121 0.278251253902265 0.259368774404766
"PHF1" 1981.3985102687 0.150114133339292 0.0994612669719756 1.50927228165703 0.131229215128137 0.278251253902265 0.259369536441315
"SLC2A1" 11518.7452313382 0.18734572741926 0.12413774838621 1.50917613582293 0.131253777015215 0.278253086793266 0.259385948036757
"CPT1A" 793.753459179616 0.194867824575992 0.129170247167597 1.50861230700561 0.13139788724172 0.278428122661143 0.259606426384446
"MICA" 297.497899149472 0.204447568398317 0.135519469743492 1.50862137215628 0.131395569290436 0.278428122661143 0.259606426384446
"C12orf43" 1221.76933519557 0.103116622507182 0.0683600488387892 1.50843400873451 0.13144348440101 0.278492131333648 0.259664357371683
"NODAL" 536.656505480771 0.668741563416185 0.443479347008418 1.50794296944676 0.131569123881686 0.278725692550104 0.25988037667555
"ATG5" 2692.48502156136 -0.0818183612742561 0.0542648981455873 -1.50775849711807 0.131616347832881 0.278793097317548 0.259941472310694
"API5" 12498.6944799791 -0.0963764967952052 0.0639326627854093 -1.50746883668359 0.131690525898053 0.278917574514416 0.260055780440344
"FNIP1" 788.357254747994 -0.177193732789524 0.117564127276824 -1.50720918781876 0.131757045947678 0.278980971727556 0.260141823383404
"KIAA1324L" 2885.24816228464 -0.132036954567443 0.0876057943334249 -1.50717147846311 0.131766708960843 0.278980971727556 0.260141823383404
"NIP7" 3380.30785433317 0.0967583972287762 0.0642056740024752 1.50700695432379 0.131808874656813 0.279037598945916 0.260192871352981
"TGFBR2" 426.737018066601 0.133036440982714 0.088288149518763 1.5068436897575 0.131850727874357 0.279093551481386 0.260243289930408
"PPP1R3E" 80.9668615107633 -0.284838906502536 0.18919476272401 -1.50553272406408 0.132187170151712 0.279740267929526 0.260872463749323
"GAPVD1" 2526.0126035804 -0.0936693431103802 0.0622217912629994 -1.50541058380107 0.132218549697695 0.279741245800244 0.260872463749323
"NCOA1" 2013.61685893137 -0.150209536773722 0.099776629293654 -1.50545812017399 0.132206336251193 0.279741245800244 0.260872463749323
"CD46" 6334.78360816939 -0.162155269791967 0.107726379735041 -1.50525126891664 0.132259488597183 0.279795149129603 0.260920969590634
"ZYX" 9360.39664661635 0.183900296750731 0.122184225190819 1.50510670639789 0.132296645101029 0.279841039128956 0.260962002465605
"C17orf70" 1635.81116658899 0.18720246817737 0.124398799734694 1.50485751129929 0.132360714009234 0.279911123140248 0.261056104747598
"ORAI1" 386.962358275218 0.175475903525164 0.116642544336356 1.50439022505504 0.132480919677641 0.280132592017597 0.261260889065153
"B3GALT6" 296.100582720931 -0.212011203808772 0.140967596991225 -1.50397118439899 0.132588786442488 0.280164254958345 0.261279829410012
"BAG4" 2753.87254655713 -0.148235268586311 0.0985522984637196 -1.50412796958643 0.13254841984213 0.280164254958345 0.261279829410012
"BAX" 4678.0095401476 0.139257563725152 0.0925906015481533 1.50401402946635 0.132577754418764 0.280164254958345 0.261279829410012
"FDXACB1" 210.34448069438 -0.15654790869283 0.104082990853003 -1.50406812304157 0.132563827072157 0.280164254958345 0.261279829410012
"GPAM" 2428.68137876176 -0.125599230333449 0.0834993616389344 -1.50419389882958 0.132531448253601 0.280164254958345 0.261279829410012
"LRG1" 22.5063633723208 0.341351672469924 0.226947153882783 1.5041020194782 0.132555100413173 0.280164254958345 0.261279829410012
"CLSPN" 3222.35503567698 -0.107190223326169 0.0712791908550781 -1.50380808255951 0.132630789458339 0.280189566035098 0.261299907713895
"OS9" 4718.84867288519 0.0777391013630976 0.0516949545941571 1.50380442295396 0.132631732021256 0.280189566035098 0.261299907713895
"CDC42EP4" 990.791375613274 -0.126034315543971 0.0838176017927335 -1.50367360611953 0.13266542843015 0.280228036987509 0.261334022123054
"POLR1A" 4778.76745627177 -0.135481139760904 0.090112845745303 -1.50346089550685 0.132720233572438 0.28031108155075 0.261409704495639
"CEP83-AS1" 23.3867779898571 0.377818085952073 0.251353344767011 1.50313530262462 0.132804156918806 0.280432438850867 0.261519352416634
"PRKRA" 2272.51982095932 -0.0747845156656029 0.0497529329086623 -1.50311773183089 0.132808687055257 0.280432438850867 0.261519352416634
"BEX1" 2142.88517484505 -0.152979547039208 0.101791094699549 -1.50287751095269 0.132870633272909 0.280470733976068 0.261580286524579
"PARP3" 47.6932019972904 0.264760953914126 0.176177615080584 1.50280700413059 0.132888819247945 0.280470733976068 0.261580286524579
"RBM34" 2873.13360321664 -0.0985013827111189 0.0655447328195439 -1.50281156812875 0.132887641987831 0.280470733976068 0.261580286524579
"BHLHE41" 94.5670558975733 0.391224841430193 0.260358263552746 1.50264038518192 0.132931803286843 0.28050627340934 0.261609901920927
"FAM76B" 1851.58241643087 -0.212561429746033 0.14146038843122 -1.5026215614372 0.132936660077282 0.28050627340934 0.261609901920927
"XPNPEP3" 829.431931938609 -0.108200914945081 0.072011321511149 -1.50255421889916 0.132954036522513 0.280510230256663 0.26161182766159
"IGFBP4" 4965.35295546385 0.143328878612872 0.0954272101345758 1.50197075247975 0.133104662422164 0.280795286919035 0.261875913711087
"ZNF580" 329.300011263687 -0.256006799679397 0.170472880617868 -1.50174502097646 0.133162971999027 0.280885550914371 0.261958329873302
"FMNL3" 1280.33295868634 0.173175164311578 0.115343821380399 1.50138223477488 0.133256726125006 0.281050549645466 0.262110443668887
"SLC9B2" 162.396220761906 -0.155465881314192 0.103562885088687 -1.50117371856778 0.133310635674787 0.281131483879611 0.262184156996493
"WASF2" 5297.34803897782 0.0612179223336359 0.0407916460529224 1.50074655615056 0.133421126479145 0.281331706451481 0.262369117693613
"TMCO3" 1708.72610913588 0.0808611544506361 0.0538945935405392 1.50035744104486 0.133521837547356 0.281478468343074 0.262534803577831
"BLOC1S3" 233.767545933617 0.159023467278486 0.106017712462236 1.49997074625743 0.13362198045278 0.281656768581655 0.262699262397299
"DAGLB" 1389.60366145934 0.10927084504806 0.0728517312405761 1.49990732117564 0.13363841128347 0.281658594291366 0.262699262397299
"FAT2" 35.4296819344663 0.340171581414738 0.22689173323469 1.49926829226024 0.133804044628069 0.281942011130593 0.262992451397833
"FAM133A" 101.717978083553 0.280246286998498 0.186958984626558 1.49897202083268 0.13388089067648 0.282039724677686 0.263080043267836
"SALL1" 4917.40895094945 0.212957442202596 0.142069245899693 1.49896932903376 0.133881589024167 0.282039724677686 0.263080043267836
"ASXL3" 21.7935976804252 0.493770145650077 0.329442651203143 1.49880455322588 0.13392434305278 0.282064119167027 0.263099245051601
"RBM47" 4305.70713777074 -0.116698171901488 0.077859120350886 -1.49883753342661 0.133915784904955 0.282064119167027 0.263099245051601
"ARHGAP10" 310.075629295396 -0.119960866143211 0.080049195944256 -1.49858927036255 0.133980217951476 0.282083307044783 0.263111816494073
"TRIM5" 1267.60769863922 -0.108977485770817 0.0727157179760567 -1.49867853614125 0.133957047564104 0.282083307044783 0.263111816494073
"ZNF285" 199.534055123916 0.181448889179612 0.121075327626462 1.49864462675181 0.133965848933568 0.282083307044783 0.263111816494073
"NPHP3" 149.245115281672 -0.231215287430975 0.154303363772654 -1.49844618923305 0.134017363456321 0.282128688821031 0.263152371271649
"CYFIP2" 4927.70019413036 -0.0780533975747294 0.0520994005570483 -1.49816306406945 0.134090889475678 0.282217810648043 0.263231949144207
"PLXND1" 1722.33584605321 0.17470890519477 0.116611812787477 1.49820932389735 0.134078873925634 0.282217810648043 0.263231949144207
"KIF3A" 1307.19158264953 -0.190991811295271 0.127514234843956 -1.49780776655246 0.134183202387013 0.282379256936317 0.263380759212894
"MLXIP" 2312.36031948623 0.118388325641448 0.0790489879785925 1.49765770149403 0.134222206843177 0.28242849477141 0.263424909333995
"ZNF273" 1476.63724436965 -0.195801074704563 0.13074992159238 -1.49752345791063 0.134257106458693 0.282469084812988 0.263460993412299
"SEMG1" 317.518372021853 0.299867811056148 0.200335220342318 1.49683021559442 0.134437441963701 0.282792277743781 0.263758885471847
"ZBED3-AS1" 98.3958878303078 0.301109073785166 0.201166821509852 1.49681280205752 0.13444197421694 0.282792277743781 0.263758885471847
"DCAKD" 827.406384696469 0.139409634224737 0.0931466033869225 1.49666900515569 0.134479405016465 0.282838134957921 0.263799880441741
"DAK" 1189.09580655527 0.126428724325043 0.0844843701598398 1.49647472172482 0.134529990419384 0.282911645163181 0.263866666726193
"THNSL1" 908.622783781626 -0.193008054802818 0.128987566502684 -1.4963306932285 0.13456750048405 0.282924769229624 0.263907793819611
"FNIP2" 850.890582429281 -0.150047197721731 0.100286675679204 -1.49618278505611 0.134606029366676 0.282972898166748 0.263950908617988
"PPP1R12C" 1791.88268871545 0.134859962946879 0.0901663638717884 1.49567928832799 0.134737250119503 0.283182959136183 0.264143289310218
"RRM2" 8207.28209532555 -0.172666428287489 0.115442606879529 -1.49569065490419 0.134734286684657 0.283182959136183 0.264143289310218
"DRG1" 3756.91147872488 0.0929661907368412 0.0621818922298483 1.49506853849353 0.134896555745807 0.283419026213412 0.264390620438404
"LRFN4" 1360.38426006571 0.233402535554622 0.156111200319506 1.4951043555935 0.134887209335571 0.283419026213412 0.264390620438404
"SLC17A5" 960.748696611859 -0.0990824079728775 0.0662996906429509 -1.49446259872424 0.135054750548843 0.283718454368686 0.264668159962688
"SGCE" 954.766868121906 0.119353308316371 0.0798681709836635 1.49437888518549 0.135076617199789 0.283731452681067 0.264678500467383
"ZNF319" 155.220858322354 0.191720199623438 0.128300908598459 1.4943011839726 0.13509691583079 0.283741154697536 0.264685766322538
"CLDND2" 18.1871777205787 0.465486514256617 0.311593967673207 1.49388808048046 0.135204874387463 0.283934943357959 0.264864755154419
"LIN28A" 107347.605913235 -0.085332757981833 0.0571266043545518 -1.49374812219228 0.135241465552727 0.283978830429584 0.264903909322063
"RPS6KA6" 1306.04906816503 -0.184706625653319 0.123701994974102 -1.49315801812242 0.135395828486074 0.284204026479989 0.265173710737396
"LRP8" 5016.67548299983 0.139046929867552 0.0931346347726224 1.49296693122832 0.135445843295 0.284276035753458 0.265239104446843
"HSF2BP" 17.623987173795 0.396504687949502 0.265600001622852 1.49286402683285 0.135472783255157 0.28429960405721 0.265259300939221
"ARRDC3" 1448.24405022838 -0.443813257223343 0.297317648740079 -1.49272422644285 0.135509389070448 0.284310481694937 0.265265864199991
"FAM183A" 15.3050528534301 0.480028117405482 0.32157435100326 1.49274379597711 0.135504264456395 0.284310481694937 0.265265864199991
"NID1" 2048.82254738055 0.25499528211295 0.170850183760449 1.49250809393615 0.13556599698596 0.284394925841586 0.265341066654194
"PSMD10" 2256.83874563719 0.102659002015277 0.0687855295100869 1.49245055968091 0.135581069033784 0.284394925841586 0.265341066654194
"SH3BP5-AS1" 221.259900107427 -0.328995993269478 0.220450613851555 -1.4923795743704 0.135599666591059 0.284400969706978 0.26534491362612
"LOC101928378" 318.773331400849 0.326920882987792 0.219104631542174 1.49207655122008 0.135679078279155 0.284534546359902 0.265467747714697
"BEGAIN" 45.1112832249026 -0.270728507480289 0.181455840805591 -1.49198012187628 0.135704356543783 0.284554581230161 0.265484647982773
"LINC00032" 9.51599036809374 -0.67503599420441 0.452525950386596 -1.491706704616 0.135776050705706 0.284605978636679 0.265559778467431
"SMTNL2" 39.7219592781565 -0.287913228515898 0.193008661999219 -1.49171143685283 0.13577480959257 0.284605978636679 0.265559778467431
"DYNLL1" 10757.4582609628 0.0989951304242291 0.0663723511937815 1.49151158040495 0.135827233123356 0.284680288464241 0.265627320084582
"PLK4" 3051.53724339743 -0.107092542616282 0.0718061738738915 -1.49141134861693 0.135853530399938 0.284702430355215 0.265646185071775
"COLGALT2" 126.669074370494 0.215884172116513 0.144770529447209 1.49121629202327 0.135904717622128 0.284758795491466 0.265695188078254
"KIAA0355" 2001.45243053638 0.0849991037098713 0.0570008949637853 1.49118893245228 0.135911898577575 0.284758795491466 0.265695188078254
"ARHGEF10" 3640.13539261762 0.144600325395609 0.0969855368058317 1.49094731191831 0.135975328456817 0.284825737209696 0.265754059806451
"CITED2" 2635.03991531892 -0.141412290107527 0.0948455723893637 -1.49097408076147 0.13596830001249 0.284825737209696 0.265754059806451
"ATP5G2" 9993.02706217972 0.119297058607414 0.0800220432511732 1.49080245593035 0.136013366802623 0.284868518122551 0.26579584198543
"GZF1" 1272.23748578997 -0.113215539663057 0.0759474268424739 -1.49070935474723 0.1360378189724 0.284868518122551 0.265811067224209
"NVL" 2731.08830705155 -0.0906028784987174 0.0607933317821205 -1.49034237543408 0.136134235771985 0.285009886443994 0.265949469201432
"TSFM" 1852.69745359636 0.0905029610173737 0.0607274907984449 1.49031286864385 0.136141990407929 0.285009886443994 0.265949469201432
"TDRD7" 109.270425682236 -0.209974004852644 0.14093167482549 -1.4898993083893 0.136250713455494 0.285204500947439 0.266129270625484
"NIPAL1" 505.969980116166 -0.214559703867978 0.144036092451427 -1.48962458100794 0.136322975035476 0.285289760176013 0.266205231788982
"TERT" 396.166485976404 0.253037608087801 0.16986047983922 1.48967910797916 0.136308630446408 0.285289760176013 0.266205231788982
"CSRNP1" 543.133526178907 -0.234366580641783 0.157342970598438 -1.4895268581138 0.136348686232999 0.285310571932511 0.266222854015575
"CCNJ" 3960.25794760987 -0.129799225948969 0.0871551994527134 -1.48928838169193 0.13641144583376 0.285375898706096 0.266312800640211
"SNORD10" 29.5519565726847 -0.415116618869325 0.278787510279292 -1.48900723154153 0.136485464471739 0.285497741888867 0.266424703313609
"KCNJ14" 47.2626651921794 -0.2620377739438 0.176059246957577 -1.48834996441249 0.136658624677382 0.285826915413998 0.266730082958521
"LOC100272216" 6.47745213147343 -0.798975370689579 0.536879680841917 -1.4881832917138 0.136702562340053 0.285885770034161 0.266783202394276
"ACTC1" 2039.87130348492 0.280194016623996 0.188320050913401 1.48786077353411 0.136787614385935 0.285997535520264 0.266883893837985
"MASTL" 3182.54925032693 0.0805741756348358 0.0541533746170513 1.48788835792083 0.136780338444587 0.285997535520264 0.266883893837985
"MBD2" 680.858024058343 0.133848424360174 0.0899960893933774 1.48726933872777 0.136943689162093 0.286257710416684 0.267123073345401
"SP140" 45.9929415350531 0.487617754201889 0.327858119907426 1.48728283545203 0.136940125956539 0.286257710416684 0.267123073345401
"MTIF2" 2746.63256354056 -0.0833049216911328 0.056041467877538 -1.48648714686009 0.137150314106961 0.286656512367703 0.267493412134775
"ZNFX1" 1606.87905959585 0.143898746045299 0.0968130308195306 1.48635720653701 0.137184662612 0.286695190510077 0.267527699219148
"RPUSD2" 1022.45354737784 0.0936617038148494 0.0630186092864823 1.48625469326154 0.137211765716177 0.286718719676666 0.267547850187715
"MRPS36" 1211.48112540193 0.0872346370780484 0.0587022026765759 1.48605389747765 0.137264865334779 0.286796559646479 0.267618680380186
"SMOC2" 36.6089358490565 0.603191028298907 0.40597462611304 1.48578504542043 0.137335986968929 0.286912031885216 0.267724625623447
"DBF4" 4041.40812968758 -0.129336658695114 0.0870579092548805 -1.48563938419947 0.137374531791118 0.286929591721142 0.267767047061148
"ZFYVE1" 1099.58817534235 -0.14121412310938 0.095070619788233 -1.48536028716264 0.137448409658873 0.287014357395219 0.267878320021703
"ZDHHC21" 1353.96261857336 -0.276999150341153 0.186531431403547 -1.48499986440293 0.13754386002635 0.287180534329852 0.268031604111443
"MIR7-1" 32.2754991653742 -0.356187571930258 0.239946833206557 -1.48444372934747 0.137691240931374 0.287421928237876 0.268286035395596
"BZRAP1-AS1" 18.0000347872237 0.413098918058366 0.278619304424749 1.48266437930878 0.138163603063042 0.288341432479392 0.269140674391669
"RNF215" 251.053695544003 0.118005550915945 0.0795872877146784 1.48271858866452 0.138149193744218 0.288341432479392 0.269140674391669
"EPS8" 257.989540876406 -0.173902204295556 0.117298529488019 -1.48256082198643 0.138191132720723 0.288365629348963 0.26916143711713
"HAUS8" 858.860323739773 0.0822266735064523 0.0554743832157452 1.4822458356439 0.138274894609694 0.288440633182365 0.269225978594466
"PPARA" 350.799305504019 -0.205283880431373 0.138486920294842 -1.48233407165326 0.138251426744579 0.288440633182365 0.269225978594466
"SRPX" 190.782226886963 0.20958092832084 0.141389078897514 1.48229926918722 0.13826068268487 0.288440633182365 0.269225978594466
"ATP8B1" 329.310469400203 -0.211759076298131 0.142872639573472 -1.48215275458136 0.138299654425939 0.288459030254932 0.269241328457771
"CROCCP3" 115.686874528755 -0.268063178750997 0.180891987780527 -1.48189636279653 0.138367873004346 0.288562573145933 0.269334329792686
"GNG10" 500.975591065024 0.129809636888993 0.0875999317389839 1.4818463246727 0.138381189752454 0.288562573145933 0.269334329792686
"MGAT1" 3359.04227808189 0.106631150117196 0.0719673223658499 1.48166065669541 0.138430610580503 0.288595799428141 0.269392732540655
"TTC30A" 262.761604881371 -0.244045412193043 0.164716727794953 -1.48160672847291 0.138444967663334 0.288595799428141 0.269392732540655
"ACP1" 7277.16975622221 0.0743236498104569 0.0501964278592755 1.48065615383671 0.138698223502868 0.289062264821967 0.269824505828252
"FEM1B" 8494.12768226987 -0.155543833029369 0.10505126635236 -1.48064691107718 0.138700687745863 0.289062264821967 0.269824505828252
"MSRA" 305.28692831832 -0.168240359363846 0.113633684309294 -1.48055007092721 0.138726508649509 0.289082784491193 0.269841833576477
"PRRC2C" 18773.7436130193 -0.137411012855061 0.0928303534897911 -1.48023795762204 0.138809753953015 0.289222948478268 0.269970841712349
"LOC100131257" 56.8010614017088 0.742482010704565 0.501645701808168 1.48009243980026 0.138848578888458 0.289270536906001 0.270013435834527
"MUT" 1691.98995229662 -0.111245752852715 0.075170033167943 -1.47992156135108 0.138894180851654 0.289332231690058 0.270068929058607
"DDRGK1" 1701.31327700141 -0.100559645942827 0.0679521963126663 -1.47985865651973 0.138910971032652 0.289333900990662 0.270068929058607
"HIST1H3E" 62.7270335006497 0.371805429970198 0.251316177435974 1.47943293489302 0.139024643189732 0.289470710293567 0.270224068889983
"MRPL42" 5413.36448509079 0.132656196919864 0.0896651679867701 1.47946186795119 0.139016915490605 0.289470710293567 0.270224068889983
"ABL2" 2031.22485790006 -0.109987181444915 0.0743718742948911 -1.47888139821253 0.139172015785882 0.289708582263233 0.270440633567695
"HEIH" 337.64763603959 0.125131182484647 0.0846152359821107 1.47882566339592 0.139186915019703 0.289708582263233 0.270440633567695
"PTK2B" 279.129018627647 0.150713484627915 0.1019139026793 1.47883145150643 0.139185367663811 0.289708582263233 0.270440633567695
"COL15A1" 16.3050145032619 -0.732073403346554 0.495192298341501 -1.47836185214999 0.139310950366477 0.289911423770276 0.270626323216061
"HHIP" 45.0874904419483 0.555471682484526 0.375739774891935 1.47834144693434 0.13931640921233 0.289911423770276 0.270626323216061
"OR7E14P" 79.4461104964063 0.235728298009729 0.159483950652612 1.47806909124788 0.139389286142114 0.290002168426835 0.270705541199235
"RAP2B" 1995.17561212836 -0.111961603922081 0.07575216048316 -1.47799882152496 0.139408093675123 0.290002168426835 0.270705541199235
"RORA" 561.312248691121 0.238673444114699 0.16147858224714 1.47805015868552 0.139394353207525 0.290002168426835 0.270705541199235
"SHC4" 27.9910249781857 -0.429569473326651 0.290738902710733 -1.47750943998728 0.13953912972164 0.29024138982101 0.270927014187543
"FXR1" 14194.7610821625 -0.0880569680631487 0.0596147890404795 -1.47709938222471 0.139648999137076 0.290403158858253 0.271107341473949
"SLC25A29" 3298.82055323741 -0.169429082006094 0.114733303315287 -1.47672103138618 0.139750432157601 0.290580698646896 0.271271248891881
"AEBP1" 1887.79254446145 -0.12692994321369 0.0859611760758408 -1.4765961682714 0.139783919461984 0.290616935499088 0.271303242225851
"AADACL3" 18.5853019192296 0.621443164599644 0.421127348196492 1.47566565615133 0.140033669996124 0.291102733170576 0.271754916812816
"ZNF250" 416.679737546585 -0.123094656810228 0.0834495500098324 -1.47507873674243 0.140191376324509 0.291397099238263 0.272027878603894
"STK39" 840.965985638606 0.198357221905758 0.134481288082759 1.47498008632762 0.140217897280237 0.291418751485377 0.272046252366399
"LOC100289361" 34.336570162746 0.291873286226392 0.197927755217036 1.47464556401572 0.140307858240178 0.291572232741648 0.272187690948906
"BEST2" 60.1525492961647 0.37129116076591 0.251812448493214 1.47447500307323 0.140353743195873 0.291634095403894 0.272242057051848
"VCAN" 36465.1715028111 -0.190115929367549 0.128943335756715 -1.4744145422626 0.140370011364454 0.291634411670628 0.272242057051848
"CMTM8" 132.571160930333 -0.228996109959516 0.155346184516359 -1.4741019270763 0.140454149757407 0.291756438902809 0.272352291285033
"PTPRG-AS1" 152.924806443359 -0.162535181052506 0.110262377477136 -1.47407651432339 0.140460991142864 0.291756438902809 0.272352291285033
"MED16" 2691.600095981 0.162096213897318 0.109971536799825 1.47398334709437 0.14048607495164 0.291775050192226 0.272367825954364
"LINC00545" 273.461234819737 0.204010047259677 0.138417108003084 1.47387884491223 0.140514214617092 0.291800003180042 0.272389280680569
"FOS" 325.250029804671 -0.318835292327667 0.216413011067459 -1.47327228966044 0.140677629459433 0.292072324770296 0.272639808114163
"MCM8" 2989.0162622974 -0.108544111405303 0.073672892458464 -1.47332496096171 0.140663433250293 0.292072324770296 0.272639808114163
"BVES" 171.07158732489 -0.183980536938109 0.124913136782666 -1.47286779979126 0.140786686130799 0.292250960444501 0.2728180238711
"LOC645752" 38.797413520022 0.376337560722527 0.255529829005928 1.47277350040334 0.140812120032913 0.292250960444501 0.272834170877471
"SLC9C1" 20.2683576167324 -0.483508639381514 0.328351124102868 -1.47253535587117 0.140876366766614 0.292350772134018 0.272925507637469
"LOC101928303" 36.390348388586 0.340906951309009 0.231521080583848 1.47246613763772 0.140895044717665 0.292356006101463 0.272928550683053
"UBE3A" 7172.90789104856 -0.108693048213219 0.0738370321746212 -1.47206686146546 0.141002823161147 0.292546100426979 0.273104169080119
"RHPN2" 1998.42540931209 -0.116721797764438 0.0792960164066274 -1.4719755550631 0.141027478817442 0.292563711645126 0.273118766333269
"NRF1" 1176.23530252529 0.107648397954184 0.0731582358614666 1.47144606053689 0.141170524657309 0.292826892961792 0.273362610800183
"RASAL2" 2787.35591289996 -0.124844134674162 0.0848558469450921 -1.47124964476456 0.14122361579933 0.29290344429853 0.273432228939625
"N4BP3" 3815.00392633787 0.131303035949668 0.0892759608801857 1.47075466514312 0.141357476750346 0.293018425087292 0.273528502398775
"POLK" 446.238230040578 -0.239231833317557 0.162662648654882 -1.47072382809363 0.141365819464105 0.293018425087292 0.273528502398775
"SNX4" 1670.89700457846 -0.120049418246267 0.0816223274744573 -1.4707914116249 0.141347535781658 0.293018425087292 0.273528502398775
"SUGCT" 159.577424216477 0.256796887202805 0.174610342985412 1.47068542912294 0.141376208523273 0.293018425087292 0.273528502398775
"WIZ" 1968.90235100422 0.148865083424978 0.101217144088322 1.47074969132777 0.141358822350177 0.293018425087292 0.273528502398775
"ZDHHC22" 1482.50884745276 0.283195584122161 0.192529987878803 1.470916750384 0.141313632123161 0.293018425087292 0.273528502398775
"FBXW4P1" 26.275095692968 0.354685910125559 0.24119168871204 1.47055610423219 0.14141120242114 0.29303389021075 0.273539254318733
"NDUFS8" 2317.62907752891 0.154463804697627 0.105038963449775 1.47053816626328 0.141416056764505 0.29303389021075 0.273539254318733
"ARPC1B" 1933.95330369249 0.161532764697171 0.109917793794001 1.46957793748939 0.141676099222126 0.29347191981726 0.27400902982056
"SLC30A9" 4476.27470871499 0.108198932083086 0.0736532976520466 1.46903038332703 0.141824548403604 0.293712179893754 0.274262890331042
"CD83" 433.120844257372 0.139113359250392 0.0947120796929394 1.46880270923628 0.141886309022071 0.293806459327542 0.274349069705262
"SNORA27" 19.5847755285131 -0.444694838369026 0.30279376952184 -1.46863932858087 0.141930641640797 0.293864632852615 0.274401533778148
"DOLPP1" 2148.85534880826 0.0698888604802649 0.0475961263614803 1.4683728660916 0.1420029678849 0.293947118147467 0.274474842456469
"EVA1B" 74.7442962560782 0.444634644647592 0.302804983806477 1.46838615090879 0.141999361300138 0.293947118147467 0.274474842456469
"LINC00152" 64.5240840674389 0.473089494664903 0.32220564723893 1.46828430450843 0.142027012531943 0.293963264185981 0.274488062741928
"RAB36" 84.8989191375664 -0.264127213736766 0.179964461663498 -1.46766317802588 0.142195737494751 0.29427882727642 0.274780861917546
"MGC32805" 467.238723781207 0.347294619800541 0.236663503022649 1.46746167180372 0.142250508402578 0.294358513442316 0.274853410567365
"F12" 47.504624632525 0.48267055497423 0.32899777106737 1.46709369309189 0.142350569587024 0.294531889692064 0.275013439960206
"NYNRIN" 3151.06223485805 -0.11595170895049 0.0790416822960288 -1.46696914314431 0.142384449587305 0.294568309103906 0.275045587688081
"GLB1L2" 407.550417358371 0.206295178787481 0.140649356404219 1.46673389812464 0.142448457682713 0.294667042778506 0.275135919354722
"WSB1" 5209.90412119472 -0.142199089402238 0.0969754123431139 -1.46634168359208 0.142555224916076 0.29482049715215 0.27530880744596
"PCDHB10" 115.575972473474 -0.187459148096093 0.127872648877036 -1.46598314606242 0.142652878453283 0.294988742828319 0.275464055052491
"CBX2" 7020.01772096229 0.0929409487547282 0.0634079313100932 1.46576219779518 0.142713082880641 0.295045806901415 0.275513616200115
"CRAT" 422.022069395143 0.131100933251926 0.0894409346096993 1.46578223745114 0.142707621630874 0.295045806901415 0.275513616200115
"SENP5" 1668.38460120364 -0.0826281640734167 0.0563812591395908 -1.4655253418311 0.142777643526631 0.295145560573214 0.275604903184981
"CCDC151" 78.8555448345306 0.3624725005897 0.247344406457761 1.46545663102189 0.14279637646263 0.295150568642805 0.275607717164868
"BHLHB9" 2221.81436487536 -0.140862713861523 0.0961381967097769 -1.46521069338091 0.142863443004671 0.295255466492979 0.275703806664633
"EIF2AK4" 7855.01662688645 0.0711686524889182 0.0485752053837947 1.46512303811403 0.142887352205935 0.295271157419048 0.275716596165153
"ZC3H15" 6447.9591176266 -0.103637192081269 0.0707402278304529 -1.4650389920946 0.142910279818118 0.295284816577834 0.275727488719102
"APOC1" 1091.71371932544 -0.131421494721865 0.0897263326589079 -1.46469259165489 0.143004807073065 0.295446396711289 0.275876504479284
"KATNB1" 1503.95759998499 0.198282882777872 0.135384288956468 1.46459300636892 0.143031991215537 0.295468825689081 0.275895585522026
"ZNF85" 1173.46524796998 -0.144882232712223 0.0989501587092784 -1.46419404073819 0.143140938020331 0.295660131767597 0.276072355558071
"FPGT" 382.235016516649 -0.212016696445445 0.144847707582479 -1.46372144912765 0.143270072473138 0.295893087362921 0.276288013566595
"HEXIM1" 3551.5068728589 0.107244739425705 0.0732798616134812 1.46349538692327 0.143331874987627 0.295986946225733 0.276373789406889
"HPX" 16.6289666842092 -0.421255031884555 0.287877272350829 -1.46331465643172 0.143381299101729 0.296055224617172 0.276435679259092
"COL5A1" 406.822667207143 -0.458569998179143 0.313433515083271 -1.463053490171 0.143452742967926 0.296145516635393 0.276516259514236
"PTPRF" 15987.5700933115 0.0996985631411015 0.0681450220203528 1.46303515921272 0.143457758555806 0.296145516635393 0.276516259514236
"S100PBP" 2918.31944339327 -0.127570114729333 0.087206798993599 -1.46284597303814 0.143509530204657 0.296218599131227 0.27658263407648
"RAB25" 1422.94932029508 0.177505402642955 0.121410379482302 1.46202823349902 0.143733473172736 0.29664700393862 0.276980774368623
"RALA" 6453.7993385187 -0.096459879098715 0.0659814328993372 -1.46192458787424 0.143761876286016 0.296671788490334 0.277002050032258
"COA7" 2874.82098427294 -0.0802292276100136 0.0548840125159903 -1.46179595718587 0.14379713230752 0.296710707666691 0.27703652322596
"C22orf23" 16.1981093742047 0.411746224271106 0.281693152509027 1.46168346870949 0.143827969389864 0.296740500978108 0.277062475687743
"PIP4K2B" 4058.76346070471 -0.0934338972674009 0.0639310274874501 -1.46147967488466 0.143883849422812 0.296788115713576 0.277136657454007
"C11orf1" 980.147995960001 0.0818644399256833 0.0560229265083716 1.46126675323629 0.143942250075395 0.296874738701201 0.277215675724632
"UBN1" 3398.93351653483 -0.0797122036211365 0.0545647663007365 -1.46087317925635 0.144050248321439 0.297063623205101 0.277390182464724
"TMEM209" 1768.47049518282 -0.113468667226191 0.0776762423784523 -1.46078985995939 0.144073119429605 0.2970769335914 0.27740074189958
"OXNAD1" 1119.28726780759 0.10022214036231 0.0686142502106431 1.46066072360526 0.144108572799678 0.297085701905824 0.277405191802211
"USP54" 3151.69606834781 0.105341837139502 0.072119599351511 1.4606547746621 0.14411020619636 0.297085701905824 0.277405191802211
"MIR647" 27.9340813984399 0.446416320533588 0.305665338997297 1.46047413160423 0.144159811979191 0.297154112948564 0.277467202354447
"ATP13A3" 9366.94414243552 -0.107401426598176 0.073572821238327 -1.45979758272783 0.144345713114571 0.297401801721653 0.277791496626039
"KDELR2" 4749.81467231976 -0.0771266859077876 0.0528420016383375 -1.45957161947914 0.144407843890452 0.297495940692353 0.277877546909694
"SLC2A4RG" 394.835693125202 0.213246625254344 0.146146040046067 1.45913378964717 0.144528287758808 0.297710175900215 0.278075772178488
"NUDT21" 17929.7402735711 -0.122146564927861 0.0837573102808064 -1.45833915294498 0.144747083293577 0.298126931400018 0.27846315770719
"CAPN9" 28.7317773329953 -0.340741102988892 0.233709847842252 -1.45796638924211 0.144849807584951 0.298236672893079 0.278560008463152
"FOXO6" 49.8570813684981 -0.296572074559364 0.203409526815437 -1.45800483980506 0.144839208995112 0.298236672893079 0.278560008463152
"SEMA4F" 169.0523949054 -0.159754986993225 0.109570596482431 -1.45800964968591 0.144837883231774 0.298236672893079 0.278560008463152
"TNRC6B" 3983.61391391571 0.135775905862444 0.0931333516021339 1.45786556079802 0.144877602960287 0.29825996623087 0.278579881599183
"KREMEN2" 245.409501254725 -0.361482001335587 0.248039275409561 -1.45735791534913 0.145017607652602 0.298514233657319 0.27881548716433
"PRKY" 658.325054555879 -0.155344692983794 0.106622659270053 -1.45695759276026 0.145128086600829 0.298707672330369 0.278994275651238
"PRKAR1A" 10800.5151484707 -0.118002686833966 0.0810092715216786 -1.4566565606307 0.145211206341265 0.298844761736783 0.279120432044403
"BEX2" 1374.72174468112 0.121508828811764 0.0834362304264476 1.45630774773411 0.145307564703936 0.299009061960704 0.279272001841537
"CEP41" 767.575433575664 -0.137698444873231 0.0945918069643115 -1.45571217309744 0.14547220332176 0.299245764614137 0.27952108054864
"TMEFF2" 67.609249891963 -0.369943952628979 0.254122339150517 -1.45577108201362 0.14545591237953 0.299245764614137 0.27952108054864
"NDUFA3" 1240.78536962858 0.163321160802812 0.112222262781929 1.45533655046841 0.145576112586432 0.299357424245917 0.279687054456158
"BRWD1" 5250.11272671672 -0.173439485558466 0.119212257455947 -1.45487963452548 0.145702586784344 0.299569176500208 0.279881094218918
"SPAG16" 604.989480225118 -0.217563769239246 0.149544301463211 -1.45484493297639 0.145712195598742 0.299569176500208 0.279881094218918
"SNORD18B" 12.521299289336 -0.555249284991087 0.381744361859466 -1.45450552900502 0.145806201700525 0.299728390999966 0.280027945338892
"CDKN3" 1103.60614636153 0.0938462531623583 0.0645424143188051 1.45402452252263 0.145939507538561 0.299934279207018 0.280250229088854
"TNIK" 4900.6215086519 -0.216058090424672 0.148605916902461 -1.45389964900579 0.145974130155399 0.299971367169214 0.280282978998584
"COX10-AS1" 139.424821468367 -0.188662466884905 0.129771950598266 -1.45380003933936 0.146001752586828 0.299994063223712 0.280302281681138
"AP1M1" 1531.35372025515 0.0993455469988748 0.0683600072907396 1.45326998834789 0.146148806585082 0.300120622309025 0.28044283903705
"LOC101927021" 72.9316582809162 0.257046040475679 0.176880411878775 1.45321936864239 0.146162856123422 0.300120622309025 0.28044283903705
"PIGF" 679.187561218204 -0.123422984397974 0.0849283248207565 -1.45326055421983 0.146151424956247 0.300120622309025 0.28044283903705
"PRKACB" 945.176382518986 -0.196422270125648 0.135147725802206 -1.45338938527993 0.146115671968154 0.300120622309025 0.28044283903705
"STAP2" 383.591407702706 0.128365454622227 0.0883221269642636 1.45337820809235 0.146118773578038 0.300120622309025 0.28044283903705
"UPRT" 977.18738421901 -0.120657215929506 0.0830615940980063 -1.45262340844481 0.146328343061118 0.300426332656455 0.280726597546546
"GPRIN2" 550.50274841367 -0.123528187287749 0.085053322876666 -1.45236168452671 0.146401064159368 0.300499822695678 0.280823304191624
"SLC26A6" 2202.63765207497 0.156402533072653 0.107691858064998 1.45231529925183 0.146413955388362 0.300499822695678 0.280823304191624
"CAV1" 519.246697257641 0.591038333325842 0.407061241070018 1.45196416090172 0.146511570670541 0.300641853287498 0.280952212419769
"ZNF598" 1812.22639327947 0.177480259359459 0.12223605821553 1.4519468473576 0.146516385065343 0.300641853287498 0.280952212419769
"ZFP82" 754.942880169037 -0.102545353568389 0.0706428232219877 -1.45160327534123 0.146611947517473 0.300769731581021 0.281101671757453
"CDH2" 1646.34342440889 -0.29492624534755 0.203278022248563 -1.4508516074941 0.146821185581017 0.301130700926452 0.281469021240032
"CRADD" 229.26968095909 0.128367016994712 0.0885023325635534 1.45043653965314 0.146936823800534 0.301333722064196 0.281656864942175
"ZBTB9" 2512.41537378484 0.123883535411053 0.0854158461218527 1.45035776188791 0.146958779208595 0.301344597003823 0.281665108540837
"ZNF431" 2303.05447534289 -0.140656232811896 0.0970057710444841 -1.44997798891156 0.147064657354307 0.301527536764508 0.281834179391065
"KATNAL1" 775.630242385585 -0.171439883277003 0.118242042448041 -1.44990630851406 0.147084647907954 0.301534359186852 0.281838634725378
"S100A6" 336.775826904711 -0.326418228695129 0.225146519839433 -1.44980357203797 0.14711330314439 0.30155894128918 0.281859689968248
"SNORD116-29" 11.4350833285351 -0.554223314444068 0.38233306887884 -1.44958247025109 0.147174987287093 0.301617052089156 0.281944013830245
"FXYD7" 169.651578214197 0.173332129609769 0.119604826914553 1.44920680946764 0.147279836453534 0.301797748891763 0.282110999013049
"TRNT1" 2146.82168699464 -0.151054548540028 0.10427383928565 -1.44863322933977 0.147440036238962 0.302057613017124 0.282383954160432
"FHIT" 45.1304373325985 -0.444453277756499 0.306886295152747 -1.44826694699834 0.147542407834337 0.302166883422549 0.282514219304119
"LINC00337" 140.081107161163 0.196074095383175 0.135385682039246 1.44826315774172 0.147543467170736 0.302166883422549 0.282514219304119
"CLCN3" 2867.2234281968 -0.116063468375455 0.0801534379136294 -1.44801609758176 0.147612548626669 0.302274151855631 0.282612576597849
"CNTROB" 1108.90717616307 0.118066377451382 0.0815411005222949 1.44793701207283 0.147634667256996 0.302285238592736 0.282621008089527
"SLC39A8" 1428.35146804863 0.20689326698497 0.14292249460296 1.44759065086096 0.147731567380402 0.30244942225543 0.282772576603111
"LINC00260" 9.28466165186592 0.603829709721805 0.417235281364922 1.44721632299758 0.147836346266198 0.302629697062571 0.28293918765966
"FBXO2" 1819.17525913287 0.20645962307808 0.142683530216203 1.44697585464306 0.147903686211651 0.302733300043665 0.283034114168248
"DUSP16" 4691.71056960819 -0.19158175975299 0.13245255721993 -1.446417976173 0.148060002871719 0.303018978960262 0.283299266708492
"ACHE" 100.825721788883 0.27585806341055 0.190757373585762 1.44612005410385 0.148143531845138 0.30306048039672 0.283324519914175
"ACYP1" 199.922108995934 0.201529736784645 0.139362772680938 1.4460801325045 0.148154727474 0.30306048039672 0.283324519914175
"ALG12" 972.610708357478 0.173320388244819 0.119867958502671 1.44592758907258 0.148197512766942 0.30306048039672 0.283324519914175
"CELSR3-AS1" 12.9016799294794 -0.490621829625138 0.339276923586442 -1.44608075444346 0.14815455305224 0.30306048039672 0.283324519914175
"FABP3" 755.726418577938 0.286296888562985 0.197966323961985 1.4461898510474 0.148123959515917 0.30306048039672 0.283324519914175
"GAS2L1" 212.242851551552 0.278146933678793 0.19235806838277 1.44598527120429 0.148181333006619 0.30306048039672 0.283324519914175
"LDHB" 74184.3103709509 0.0754119247300508 0.0521545012975795 1.44593319567511 0.148195940063267 0.30306048039672 0.283324519914175
"ERBB2" 21401.4103994725 -0.203526978343513 0.140793778845136 -1.4455679790183 0.148298413338054 0.303164040642275 0.283415535025792
"PCDH9" 121.374907298772 0.333051199447767 0.230387391115247 1.44561383257804 0.148285544677405 0.303164040642275 0.283415535025792
"SNORD1C" 15.89294403932 -0.503148507033469 0.348036791162747 -1.4456762038074 0.148268041752764 0.303164040642275 0.283415535025792
"CLN8" 2417.27063509007 0.0767752491346953 0.0531143396115764 1.44547121730498 0.14832557201494 0.303185310197939 0.283433486157187
"UBAC2-AS1" 32.80257262342 0.418021982671227 0.289437211096774 1.44425791378794 0.148666439571778 0.303847740059962 0.284050823584209
"AGAP1" 2396.23198764213 -0.0844912857045038 0.0585311802001709 -1.44352609012072 0.148872328369898 0.304174479068535 0.284380624661102
"GRIA1" 56.6753203445625 0.280004071556031 0.193975131748253 1.44350499485382 0.14887826646733 0.304174479068535 0.284380624661102
"GSTCD" 1435.46615088189 -0.165378971919839 0.114575098394643 -1.44341112717361 0.14890469143198 0.304174479068535 0.284380624661102
"NLN" 11904.9551453637 -0.0974741999414415 0.0675313884117319 -1.44339102503197 0.148910350910044 0.304174479068535 0.284380624661102
"FHDC1" 3497.02609045386 0.123807918894089 0.0857948760857652 1.44306891673023 0.149001058415805 0.304325412312914 0.284519794849282
"GCLM" 1662.86058504646 -0.203117892453513 0.140801974353382 -1.4425784395873 0.149139260536102 0.30453893688347 0.28474961256498
"NRARP" 1131.94141525967 -0.139493999701348 0.0967093696912704 -1.44240418634369 0.149188383553885 0.304604872931411 0.284809318082886
"FBXO32" 37.5826036905358 -0.259080129470199 0.17966874159876 -1.44198777797855 0.149305821544566 0.304810260229069 0.284999410974157
"GTF3C1" 9462.56267459753 -0.139015888678588 0.0964882350706571 -1.44075480888202 0.149653964627128 0.305417632106971 0.285595616227416
"ZNF444" 1139.21540678447 -0.159836065793108 0.110935901739089 -1.44079656168504 0.149642165117815 0.305417632106971 0.285595616227416
"EFCAB4B" 48.8163342297102 0.23140285037947 0.160637783366142 1.44052566918228 0.149718733061491 0.305515357857549 0.285685045719774
"KIAA1430" 1813.10029968002 -0.202436656096854 0.140541284484383 -1.44040704366373 0.149752272050537 0.305549342093417 0.285714870640309
"XBP1" 5623.26273185634 0.0834783251572436 0.0579612325904082 1.44024413261112 0.149798341227369 0.305608881944811 0.285768592125008
"B3GNT1" 771.112629684697 0.159380373400071 0.110675775778972 1.44006556338368 0.149848850756316 0.305643012092683 0.28583077056029
"TPH1" 25.6030121256867 -0.386396921471994 0.268391079230055 -1.43967870534471 0.149958320760108 0.305797359981398 0.286005385464048
"HARS2" 1394.13170588138 -0.0786182794868656 0.0546162013069126 -1.43946809931131 0.150017942013251 0.305835603860292 0.286069458204065
"TCTN1" 155.545565130125 0.1742814512981 0.121076428879741 1.43943336379044 0.15002777715892 0.305835603860292 0.286069458204065
"HECW1" 264.677270575983 0.240557980130897 0.167156365670734 1.43911946856245 0.150116676933963 0.305945549964072 0.286158676517689
"HRH3" 361.187837005354 -0.210030973916393 0.145949725005561 -1.43906385509387 0.150132431679982 0.305945549964072 0.286158676517689
"RETSAT" 920.511777644431 0.106827583344233 0.0742337300682549 1.43907066566653 0.150130502244305 0.305945549964072 0.286158676517689
"CHMP4A" 1647.20638724639 0.10454201344353 0.0726636122000499 1.43871203589103 0.150232127804861 0.305949873641983 0.286158676517689
"DGCR2" 3686.74206279956 0.15958851005968 0.110925166046873 1.43870427015853 0.150234328974466 0.305949873641983 0.286158676517689
"HMCN1" 602.073171008244 0.227386519119146 0.158039469693871 1.43879576133483 0.15020839768369 0.305949873641983 0.286158676517689
"HMG20A" 4096.88200709313 -0.078655192922681 0.0546639782543765 -1.43888526657651 0.150183032568172 0.305949873641983 0.286158676517689
"PDZD8" 1704.89395361376 -0.102073598076953 0.070939838610271 -1.43887553279794 0.150185790889854 0.305949873641983 0.286158676517689
"SMPDL3B" 3623.45121779536 0.144584321715713 0.100496617429062 1.43869839019977 0.150235995644488 0.305949873641983 0.286158676517689
"DBH-AS1" 27.4673960398054 -0.374141957302757 0.260123035865712 -1.43832689041776 0.150341325575378 0.30609548015437 0.286290941540891
"ZBTB48" 625.038178162829 0.118313095614581 0.082255399085379 1.43836267199646 0.150331178109651 0.30609548015437 0.286290941540891
"RASAL2-AS1" 44.7826930695922 -0.24594342649396 0.171035921492172 -1.43796358301971 0.15044438719878 0.306270855073588 0.286453007920914
"IL20RA" 64.3266989795431 0.279605084870323 0.194469488037609 1.43778382764215 0.150495399416417 0.306340241601742 0.286515942993976
"LOC100287015" 155.53125223471 0.210252773946381 0.146261334497959 1.4375143961873 0.150571885222497 0.30642699448789 0.286627354353862
"EPHB6" 742.97339105146 -0.158321651454019 0.110151335784616 -1.43731031790293 0.150629838386912 0.306476001287335 0.28666926418046
"POLL" 1019.36020550055 0.133241281821369 0.0926983078325673 1.43736476896677 0.150614373974237 0.306476001287335 0.28666926418046
"CCNA1" 88.4229975693394 0.322974909077201 0.224737654814705 1.43711969115052 0.150683987007794 0.30655170645228 0.286738111727379
"AKAP9" 2441.93177028937 -0.155571002135319 0.108266571608602 -1.43692554242624 0.150739151314904 0.306629460678339 0.286808875381989
"ADRA1D" 6.3396184026084 -0.69961298164775 0.487025628753143 -1.43650136736923 0.150859727539223 0.306805757422991 0.287004065485424
"HLA-DMB" 32.4296459828827 0.387090130524705 0.269577440711056 1.43591440553664 0.151026698834426 0.307046010531733 0.287257144030775
"SLC19A3" 155.916641010062 0.216750214368631 0.15095002160421 1.43590714373628 0.151028765458828 0.307046010531733 0.287257144030775
"ARID5B" 65.3204631159754 -0.337008672080955 0.234793755596914 -1.4353391606356 0.15119047364808 0.307340239399647 0.287530434686073
"ANKRD10" 3066.22420854816 -0.156014255919679 0.108705609905441 -1.43519967419703 0.151230206441598 0.307386478239599 0.287571717946276
"CTSO" 42.7489832246491 0.288510765583214 0.201046556107222 1.43504455470178 0.151274401662717 0.307441775885952 0.287621475882134
"KIF26B" 30.6013186767178 -0.442129584858102 0.308264567549522 -1.43425366195249 0.151499888551129 0.307746031742731 0.287930532339753
"METTL13" 4007.98792895276 0.124743001313096 0.086969169616223 1.43433589010406 0.151476433036904 0.307746031742731 0.287930532339753
"NEDD4" 416.377519199904 0.247021336616283 0.172232560143927 1.43423134632534 0.151506254543109 0.307746031742731 0.287930532339753
"SNORD35B" 25.078556735812 -0.470841021063933 0.328290371526082 -1.43422123187833 0.151509139964412 0.307746031742731 0.287930532339753
"OSBP" 4909.99002125806 0.0666615025521202 0.0464956302862959 1.43371542963615 0.151653487212099 0.308004658203158 0.288170525843476
"PCYT1A" 1141.32745064643 -0.118692718338714 0.0827905964727721 -1.4336497548698 0.151672237339324 0.308008170451398 0.28817183214381
"MIER1" 2757.45535377286 -0.164757281095012 0.114971702133218 -1.43302463160984 0.151850798245838 0.308311896996802 0.288476736748523
"GALNT13" 625.773162674278 -0.144485013723633 0.10082974951473 -1.43296015728498 0.15186922386656 0.308311896996802 0.28847738987583
"KRR1" 3195.02419558108 -0.129653876961522 0.0904869446559001 -1.43284622388969 0.15190178817635 0.308335923593856 0.288504896257796
"CCDC142" 329.085557842323 -0.153752970376345 0.107321028532458 -1.43264533035895 0.151959220282534 0.308383318406721 0.288545274980665
"KCTD10" 3751.6487428579 -0.0840430750343166 0.0586624940479528 -1.43265431172457 0.151956652307055 0.308383318406721 0.288545274980665
"SERINC1" 4698.49482514152 -0.107517497045513 0.0750547716527713 -1.43252047375382 0.151994923031307 0.3084211849265 0.288578722127987
"RNF114" 3661.03898652224 0.0743015398271542 0.0518735222795124 1.43235964249337 0.152040922145151 0.308445350576081 0.288631707746756
"UGT8" 2412.53682521076 -0.108571258891514 0.0758156611597465 -1.43204263117551 0.152131621122309 0.308594755725738 0.28876952806488
"CYP1B1" 272.270998410954 0.306036432089265 0.213834282481302 1.43118506788557 0.152377181917849 0.309025522153874 0.289168641444985
"INPP5B" 1537.26865501498 -0.125400848161454 0.0876204919178379 -1.43118174089964 0.152378135177886 0.309025522153874 0.289168641444985
"GLP1R" 171.2175796669 -0.167161468299377 0.116807714752632 -1.43108243024343 0.152406592116054 0.309038206900338 0.289176533767852
"MYBL1" 185.462908830068 -0.218668876979413 0.152804091468183 -1.43104071938378 0.152418545346237 0.309038206900338 0.289176533767852
"C12orf75" 884.111745379187 -0.116749006647746 0.0815946112020039 -1.43084212214346 0.152475467854009 0.309118985691928 0.289250132478342
"C11orf45" 20.0564923251971 -0.443197166616663 0.309761219710879 -1.43077034313827 0.152496045337352 0.309126071068077 0.28925477438023
"PNPLA2" 1339.58555399484 0.230309831347498 0.160991676408371 1.43056980637493 0.152553546076702 0.309207993929659 0.289329442951463
"SNORD58A" 29.3173220853904 -0.390689119006895 0.273150335621871 -1.43030803208581 0.152628630531206 0.309290895643081 0.289437438665739
"SUCO" 4508.96576980882 -0.110229057054504 0.0770729665496894 -1.4301909215268 0.152662230337518 0.309324344439338 0.289466748610026
"C1RL" 1066.11340788758 0.11984375729087 0.0838414555904046 1.42940931126422 0.152886623727853 0.309699246484934 0.289811603493038
"FICD" 132.916152300887 0.198594948484573 0.138939028552724 1.429367619403 0.152898600137953 0.309699246484934 0.289811603493038
"KIAA1211" 1625.03734775977 -0.110233200853219 0.077115938104854 -1.42944770643049 0.152875594958108 0.309699246484934 0.289811603493038
"SLC9A3R2" 160.922008750503 0.297721659144195 0.208312957614636 1.42920374494879 0.152945681653816 0.309759939027136 0.289866405928365
"ZNF324B" 98.2862284660681 0.204406748039956 0.14303279469081 1.42909008022821 0.152978344272565 0.309791418750708 0.289893871543473
"TARS" 27812.8118942108 -0.0800804581151743 0.0560388649269279 -1.42901641957944 0.152999514181228 0.309799620524058 0.289899554542436
"ZNF774" 22.8874644645746 -0.359378327810896 0.251508966952151 -1.42888872776956 0.153036217806979 0.309839270243353 0.289934665585149
"HFE" 39.3792724719611 -0.282129480953221 0.197496308905825 -1.42853039895421 0.153139251308024 0.309943842038922 0.290026545034214
"VWA8" 1740.00887962957 -0.0928263378501775 0.0649784779318007 -1.4285705175736 0.15312771301892 0.309943842038922 0.290026545034214
"XKR4" 41.0167323416509 -0.356473968118665 0.24953416012018 -1.42855778923006 0.153131373674161 0.309943842038922 0.290026545034214
"KDM4A-AS1" 17.5102359978126 -0.453981541685353 0.317857765883214 -1.42825373614484 0.153218838738463 0.310070242206578 0.290142831244325
"KIAA1109" 4275.87957727063 -0.115756092147108 0.0810723025900216 -1.42781305635885 0.153345673794149 0.310200012108754 0.290256297132105
"LOC100289230" 22.0573869928497 -0.414045851045447 0.28999016984767 -1.42779271194931 0.153351531185064 0.310200012108754 0.290256297132105
"SBF2-AS1" 36.7901929540567 0.279617578103564 0.195838454714948 1.42779710200716 0.153350267222214 0.310200012108754 0.290256297132105
"ZFP1" 686.428078297486 -0.123934286878301 0.0867958056465078 -1.42788336320129 0.153325432950649 0.310200012108754 0.290256297132105
"SPOCK3" 11.7425669997932 0.536694065559189 0.376095293094527 1.42701617226647 0.153575233160408 0.310617795827735 0.290645227739164
"JAM2" 244.588010113352 -0.249164067202243 0.174642120472146 -1.4267123333628 0.153662829174194 0.310757684741873 0.290770144484616
"LOC100507634" 26.0090707544338 -0.367782836361564 0.257804187487128 -1.42659760474188 0.153695915033143 0.310757684741873 0.290770144484616
"PDCD2L" 989.740737961892 0.122165545186515 0.0856307911629137 1.42665440231766 0.153679534863825 0.310757684741873 0.290770144484616
"PCDHB1" 7.11556105288511 -0.657927207921008 0.461254062526301 -1.42638788765897 0.153756408009798 0.310845264143147 0.290850098812938
"EXOC4" 4067.36029444199 0.0947606716227644 0.0664375314367192 1.42631235046749 0.153778201176224 0.310854594334779 0.290856837174331
"AQP4" 44.5187024328326 0.23553149445268 0.165164041715804 1.42604583906924 0.15385511089558 0.310913219727317 0.290934215571522
"FABP6" 73.850799690943 0.255170115962651 0.178956085150007 1.42588119173907 0.15390263934507 0.310913219727317 0.290934215571522
"FRG1" 1461.0257772377 -0.126331146212289 0.0886002950795312 -1.42585468929747 0.153910290800028 0.310913219727317 0.290934215571522
"PIWIL3" 20.0491162781955 0.384177917585147 0.269415392254781 1.42596870345788 0.153877376104855 0.310913219727317 0.290934215571522
"RIPK1" 2322.99159159228 0.131684331919981 0.0923456809928892 1.42599340330947 0.153870246221318 0.310913219727317 0.290934215571522
"MED31" 242.724289927706 -0.161778177494997 0.11347593575317 -1.42566066030858 0.153966317241617 0.310969504019306 0.29098090425032
"NDUFA6" 3605.23993186977 0.0799410302559631 0.0560761573753357 1.42557967588421 0.153989706317253 0.310969504019306 0.29098090425032
"RASSF10" 91.4167559535048 -0.314450036785217 0.220570445651508 -1.42562180466387 0.153977538786117 0.310969504019306 0.29098090425032
"PLCG1" 8056.20466452144 -0.0966781194712419 0.0678310507057751 -1.42527822384168 0.154076792283303 0.311110648645242 0.29111098343058
"CADM2" 395.486648357979 0.243365759551997 0.170769747935254 1.42511049231195 0.154125264163172 0.31113908749406 0.291133609336875
"VSIG10" 3345.71518408594 -0.129557570549156 0.0909087898743313 -1.42513799521753 0.154117315444448 0.31113908749406 0.291133609336875
"HIST2H2BA" 33.4711228844894 0.297910926524821 0.209094993171872 1.42476355844611 0.15422555958637 0.311272108663278 0.291254092997271
"KCNC1" 11.1297008476556 -0.459203630509674 0.322296062761597 -1.42478821048878 0.154218431268735 0.311272108663278 0.291254092997271
"SCNN1A" 7005.34991052477 0.0978228494934091 0.0686722848444961 1.42448805533298 0.15430524035297 0.311398196657449 0.291370079842737
"NUP214" 3689.87949474674 -0.138830872178983 0.0974844777071485 -1.42413310759116 0.154407944131588 0.311570713314586 0.291529507772231
"DDX59" 737.509261176399 0.124429840157861 0.0874143063462684 1.42344937984139 0.154605926450099 0.311935427030995 0.29186876707903
"GHRLOS" 86.0787891769149 -0.261251433398372 0.183551124826493 -1.42331698400284 0.154644285674044 0.311959665203007 0.291887457368018
"SLC1A1" 69.5518442245633 0.446408869458646 0.313645995284113 1.42328891862391 0.154652418022556 0.311959665203007 0.291887457368018
"PIGW" 1885.70421675873 -0.188728280193803 0.132621382587565 -1.42306072001015 0.154718553923432 0.312058287093003 0.291977739448123
"ZNF488" 492.686723906071 -0.249748772801139 0.175515278917401 -1.42294604972068 0.154751795463267 0.312090548389979 0.292005930788996
"BTN3A1" 156.279177140573 -0.215073406810032 0.151163274753047 -1.42278875051757 0.15479740343743 0.312147739313989 0.29205744730851
"ARMC6" 3007.70580696406 0.191637447232439 0.134720202036366 1.42248485628539 0.154885544686833 0.312290675950188 0.292189190012266
"SLC23A2" 1749.36400330996 -0.095731306414887 0.0673071448516765 -1.42230526381483 0.154937651464344 0.312360933700844 0.292252931125815
"AGRN" 9285.36605002358 0.168725819609697 0.118650996845028 1.42203457279059 0.155016214637184 0.312471050643726 0.29235197079071
"GNRHR2" 44.372736699834 -0.35795871797916 0.251729395096219 -1.42199808585063 0.155026806624634 0.312471050643726 0.29235197079071
"DIS3L2" 860.816894177447 -0.101412863387467 0.0713254671858931 -1.42183244482869 0.155074898346796 0.312533173012989 0.292408099305612
"FOXJ3" 3469.03563539318 -0.0753372392294684 0.0529973326704342 -1.42152888519797 0.155163062350874 0.312676032995704 0.292539575939043
"CCAR1" 10490.1473435569 -0.119998322030656 0.084422448782685 -1.42140300075337 0.15519963462129 0.312680092196267 0.292539575939043
"CHEK2" 3449.78080272325 0.11645555425567 0.0819288780278482 1.4214225442717 0.155193956359286 0.312680092196267 0.292539575939043
"GALNT1" 5796.87354317776 -0.0978812264662101 0.0688756527189711 -1.4211295661413 0.155279096090586 0.312805357102889 0.292654778385022
"PPP2R2A" 4998.72874292427 -0.0635511145896142 0.0447311805154438 -1.42073412454815 0.155394068030429 0.31300212100163 0.292836872355004
"SEPHS2" 3603.86316592154 0.0727094660767303 0.05118010009684 1.42065892679291 0.155415938574647 0.313011332715282 0.292843496400132
"SLC27A4" 1042.49502035049 0.184940557826601 0.130192094372395 1.42052064465302 0.155456162704815 0.313022668332739 0.292850114510877
"ULK1" 2771.41300425223 -0.11546361506598 0.0812822315813305 -1.42052712898819 0.155454276335687 0.313022668332739 0.292850114510877
"GBAS" 2191.14613378444 0.140337993689412 0.0988162265179342 1.42019179070698 0.155551852961147 0.313180499686796 0.292995780654326
"GFAP" 16.2938389964651 0.445985573186934 0.314054331135061 1.42009050336942 0.155581334657646 0.313205009674576 0.293016717403858
"KCNA3" 60.2767278398054 -0.301865125349314 0.212640193693452 -1.4196052030713 0.155722649816444 0.313350057942664 0.293144443088088
"PNISR" 7797.77392851018 -0.193749669955569 0.13648011621144 -1.41961829557211 0.155718836117776 0.313350057942664 0.293144443088088
"TPTE2P5" 13.7123499012 -0.522083439427362 0.367744013405759 -1.41969255894129 0.155697205372409 0.313350057942664 0.293144443088088
"USO1" 13519.6236221008 -0.124995633155117 0.0880423859252264 -1.41972110184831 0.155688892265873 0.313350057942664 0.293144443088088
"ADD3" 6627.0453063879 0.102620989886791 0.0722989744585141 1.41939758696959 0.15578313553338 0.313367220864813 0.293185417479824
"CSPG4" 209.807080031942 -0.23162763468104 0.163194112832083 -1.41933817747072 0.155800446845752 0.313367220864813 0.293185417479824
"UCKL1" 1285.62549305741 0.152298852457253 0.107301751387447 1.41935104029504 0.155796698628217 0.313367220864813 0.293185417479824
"NIPSNAP3B" 18.9509985573212 -0.368605026837152 0.259713018603054 -1.41927820491944 0.15581792370637 0.313367542497273 0.293185417479824
"RUNDC1" 1297.81609900756 0.0934766702340241 0.0658652223991485 1.41921133534702 0.155837412211877 0.313371909255043 0.29318750877692
"GTF2E1" 3647.520747097 -0.167071808805428 0.117735747581972 -1.41904062476103 0.155887172588542 0.313393048554858 0.293201306232316
"SKP2" 5074.2804381044 -0.131569871776306 0.0927126766703382 -1.41911415462778 0.155865737912152 0.313393048554858 0.293201306232316
"ZNF224" 429.791008743106 -0.162746387019696 0.114691139372979 -1.41899703769129 0.15589987970219 0.313393048554858 0.293201306232316
"FAM162A" 2184.25350821469 0.231270285308583 0.163048185420927 1.41841679937457 0.156069113793349 0.313698398667604 0.293484988385088
"NBEA" 2940.98211549955 -0.173840940544021 0.122575870970486 -1.41823133025812 0.156123237671138 0.313772335506099 0.293552166624082
"PLAUR" 170.810487498629 -0.239052027922604 0.168577450779112 -1.41805459044363 0.156174827399874 0.313841163423444 0.293614564734573
"ENO4" 15.6998458519112 0.396751552132108 0.279825185393158 1.41785504966134 0.156233088192191 0.31386453566209 0.293630449880531
"MRPS31" 1589.28955767056 -0.0708579634794606 0.0499761158024561 -1.41783654735285 0.156238491227017 0.31386453566209 0.293630449880531
"SLC1A4" 213.669131888413 0.473000973290314 0.333591717229515 1.41790382932345 0.156218844259202 0.31386453566209 0.293630449880531
"UAP1" 1218.00072378811 -0.134891216287698 0.0951623151650591 -1.41748565126573 0.156340986562272 0.314035574739802 0.2937884687414
"SH3D21" 287.938007228782 0.186103425146243 0.131306197109208 1.41732400483322 0.15638821999016 0.314095585898107 0.293842617091392
"ATP9B" 709.929435237967 -0.104636028337864 0.0738665245625027 -1.41655545536497 0.156612939837525 0.314497048939479 0.294212207901995
"DDB2" 2433.28933081755 0.144397411118746 0.101942303176928 1.41646212238441 0.156640246578886 0.314497048939479 0.294212207901995
"PITPNM1" 1864.19845815285 0.141488094506965 0.0998843054707114 1.41651978096251 0.156623376790186 0.314497048939479 0.294212207901995
"GALR3" 10.7217253054871 0.569322164573673 0.401995366591018 1.41624061342202 0.156705068646932 0.314522506902716 0.294230041802183
"LY75" 65.4830344817188 0.432299207040875 0.305218637965305 1.41635913823197 0.156670381185344 0.314522506902716 0.294230041802183
"TSSK6" 79.9638203525994 0.217448694613713 0.153538807437571 1.41624582242589 0.156703544057936 0.314522506902716 0.294230041802183
"UNK" 1595.66487548817 0.0734685698803657 0.0518811675465295 1.41609322524354 0.156748211382605 0.314574207960478 0.294276413791254
"LUZP2" 130.122446163385 0.314006102166947 0.221835438079986 1.41549116265963 0.156924537689373 0.314858236392825 0.294572782009208
"FUCA2" 4206.82980194158 -0.0810857684671677 0.0572910755752379 -1.41532983371348 0.156971811697512 0.31491817122818 0.294626856920248
"LINC00652" 8.38634598306325 -0.568018992004003 0.401457036547948 -1.41489360079048 0.157099694520202 0.315139792931779 0.294832199314822
"MSANTD4" 1776.04877588447 -0.134590309977896 0.0951376681045845 -1.41469002403907 0.157159400596958 0.315224619064793 0.294909559765216
"CLDN4" 680.779667919161 0.242728588394183 0.171617237132249 1.41436019161138 0.157256172117545 0.315383762677501 0.29505644713199
"KCNJ10" 86.0334489012419 -0.290838889974981 0.205682115666226 -1.41402128732935 0.157355652318795 0.315548302788222 0.295208381596197
"TEX101" 52.3864144919917 0.999842058933387 0.707176142824271 1.41385151221347 0.157405505150075 0.315578331619296 0.295232474625476
"TYW1B" 208.09460962412 0.138404055397747 0.0978900387660648 1.4138727202724 0.157399276953273 0.315578331619296 0.295232474625476
"RNF19B" 837.123579738612 0.113931326798301 0.0806070427625742 1.41341653152916 0.157533287663836 0.315799531800684 0.295437412882196
"HTR1F" 17.7483896060124 -0.396251165321178 0.280414027273978 -1.41309323635947 0.157628311684828 0.315907501193736 0.295532419046616
"MOCOS" 435.825961210706 0.389853112773098 0.275891613453691 1.41306619615147 0.157636261402767 0.315907501193736 0.295532419046616
"VPS36" 2057.83718238609 -0.167041014685273 0.118212667565304 -1.41305511605172 0.157639518997537 0.315907501193736 0.295532419046616
"GABARAP" 4142.58117122477 0.0932025236374844 0.0659650948239325 1.41290668779074 0.157683162433152 0.315959972028603 0.29557950575238
"RNF144A-AS1" 30.267308121515 -0.348915251528239 0.246975373857066 -1.4127532072496 0.157728301053595 0.316015426911632 0.295629383812154
"C8orf34" 27.6013644894264 0.388821081126176 0.275246313312834 1.41262956966206 0.157764669981227 0.316027008663965 0.29566281509227
"ZNF766" 2026.4467672206 -0.0701916680186309 0.0496979501278799 -1.41236545648297 0.157842382142275 0.316138986966974 0.295773709736652
"FAM161B" 98.502587180268 -0.222507981482266 0.157551806915765 -1.41228454206958 0.157866196047592 0.316151691420677 0.295783592688583
"RBMS3" 27.5743583949756 0.45506235175819 0.322237279140503 1.41219648133813 0.15789211627702 0.316168610838657 0.295797419338137
"NR3C2" 121.531480539107 0.273193251813442 0.193541759411775 1.41154680335525 0.158083445328192 0.316446684364929 0.296086321526881
"SEC14L1P1" 23.4093866432736 0.455404946830881 0.322628235919167 1.41154708772911 0.158083361542182 0.316446684364929 0.296086321526881
"C9orf129" 215.275154720084 -0.202628659459293 0.143608191039946 -1.41098260476612 0.158249743256067 0.316689233327733 0.296307240764391
"PDYN" 48.8130429338293 -0.303801476065727 0.215315807029069 -1.41095760807153 0.15825711411266 0.316689233327733 0.296307240764391
"ZNF229" 954.359614489942 0.0998395532104623 0.0707569200505473 1.41102175079326 0.158238200662125 0.316689233327733 0.296307240764391
"MIR1204" 13.7254910317705 -0.442789206041577 0.313872945781718 -1.41072753160928 0.158324969716151 0.316754964287834 0.296364726839314
"PAQR4" 594.386520989125 0.158866774038289 0.112608989368013 1.41078234455247 0.158308801938051 0.316754964287834 0.296364726839314
"ZBTB41" 700.969888029149 -0.276665270230507 0.196132200716852 -1.41060605662564 0.158360804770696 0.316791634217391 0.296397029482835
"KIRREL3" 10.7608181521443 0.445031623362201 0.315717961026471 1.40958601758133 0.15866195807676 0.317358991196755 0.296925850927464
"MED26" 643.270066217626 0.165706311412586 0.117578739046021 1.40932206585178 0.158739956962888 0.317479913925776 0.297036977877776
"FRMPD1" 14.5711538592913 0.481774637858217 0.341890085418986 1.40915065515223 0.158790625113357 0.317511066525007 0.297062105189786
"PRMT8" 43.8991837538294 0.286348577344426 0.203199170944806 1.40920150418431 0.158775593115447 0.317511066525007 0.297062105189786
"LRRC59" 7155.1931750976 -0.0948937897240603 0.0673459965337604 -1.4090487127396 0.158820764587925 0.317536245274898 0.297083653210899
"RFC2" 3614.33779644401 0.0954726630361041 0.0677620068810049 1.40894090111235 0.158852644018014 0.317564896834951 0.297108450488089
"RPS25" 29967.5535721846 -0.129926815107787 0.0922318231157925 -1.40869832904279 0.158924389232555 0.317640470170228 0.297175138447174
"SMTNL1" 14.1853648247343 0.405136822551341 0.28759738415692 1.40869439316697 0.158925553543393 0.317640470170228 0.297175138447174
"DOCK6" 1889.38951505285 0.115451572214204 0.0819610060904448 1.40861584942969 0.158948789702667 0.317647582438489 0.297177777070487
"LRIG2" 1444.9580626914 0.0972750648267256 0.0690597555882685 1.40856369962668 0.158964218974523 0.317647582438489 0.297177777070487
"RABIF" 512.00878464704 0.118546672958166 0.084209145972782 1.40776481685828 0.159200721667931 0.318049929267264 0.297585039659071
"ALDH7A1" 11290.259706291 0.0743362586390462 0.0528208130687577 1.40732893570346 0.159329872915091 0.318237679941664 0.297791564255783
"ZC3H4" 2916.77357351194 -0.111747324061129 0.0794225685080929 -1.40699710624119 0.159428246855637 0.318399023849421 0.297940523642361
"ZMYND8" 9896.55109465062 -0.0851423548831269 0.0605219758588269 -1.40680064844098 0.15948651025363 0.318480234997758 0.298014498077584
"LINC00599" 1499.22633476099 -0.283874162691739 0.201806476522379 -1.40666527449261 0.159526667414308 0.318490133884523 0.298019725050102
"TRA2A" 7253.99644714288 -0.164366903355202 0.116844448200958 -1.40671555975438 0.159511749963688 0.318490133884523 0.298019725050102
"HNRNPLL" 2512.31249781441 -0.1161899921881 0.0826147940873464 -1.40640660636708 0.159603419675334 0.318573073289748 0.29812820015224
"ANXA7" 4216.54477836268 0.0738360055324213 0.052504830592295 1.40627071260861 0.159643753394712 0.318594400527063 0.298144116693536
"SCRT2" 16.1580333698002 -0.555792964669192 0.395229998244329 -1.40625197261875 0.159649316090816 0.318594400527063 0.298144116693536
"SCOC" 2158.51895425889 -0.200805781996392 0.142802882865992 -1.40617456711172 0.159672294354129 0.318605120590177 0.298152128291874
"KIF1A" 23897.600415106 0.131656275021197 0.0936365280434363 1.40603541985371 0.159713607295625 0.318641868328684 0.298194369899871
"SPIN3" 1444.57860389912 -0.189448553095719 0.134784266637839 -1.40556874939091 0.159852221181319 0.318858663414589 0.298418246750148
"TIGD1" 285.463123508191 -0.181708838072179 0.129291247387274 -1.40542257688872 0.159895657115056 0.318910152226834 0.298464410157202
"ALG10B" 362.649517102215 -0.264874902102275 0.188508668964815 -1.40510727467772 0.159989381225782 0.318994231224916 0.298571946525239
"LOC644172" 12.1727077246225 -0.45608695816951 0.324593290665327 -1.40510285112381 0.159990696430003 0.318994231224916 0.298571946525239
"EMB" 3497.69034798134 -0.182675386681707 0.130015334171243 -1.40502955167662 0.160012490898512 0.319002537765724 0.298577693543259
"TMEM44" 279.22927642361 -0.158710265961871 0.112987145359449 -1.4046754208805 0.16011781789085 0.319177355425515 0.298739289747471
"DNTTIP2" 6151.088576232 -0.0818829907068823 0.0583030897623461 -1.40443655800494 0.160188891033917 0.319283860794114 0.298836946627118
"PRPH" 12.5740288055167 -0.499373552969941 0.355631703496426 -1.4041873884142 0.160263056330723 0.319396505215943 0.298940348497645
"FAM174B" 894.496171571822 0.150438779499713 0.107140955201911 1.40412020049854 0.160283059247728 0.319401193717309 0.298942708351444
"TEX19" 24.1101377477657 0.334862169753283 0.238502975253484 1.40401673982217 0.16031386483614 0.319427405645759 0.298965213278291
"TSC22D1-AS1" 36.2420540960445 -0.310888493125652 0.221448429704715 -1.4038866454831 0.16035260699343 0.319469423775526 0.299002511918324
"FOXK2" 3554.62891881297 0.0858756391087378 0.0612029702667089 1.40312861834174 0.160578488606421 0.319849018142191 0.299353728350881
"ST7" 926.477271049722 0.103986356024357 0.0741094262789887 1.40314614814173 0.160573262253593 0.319849018142191 0.299353728350881
"LOC100128288" 30.8314025943934 -0.38290054923845 0.272929764461127 -1.40292704972816 0.160638593720751 0.319898315392398 0.299430789136682
"CAMSAP2" 3855.16344377018 -0.158849419801622 0.113253198626092 -1.40260426838863 0.160734878286273 0.320054836869322 0.299575262637757
"EDF1" 5982.90106281886 0.0909480591912153 0.0648475081244463 1.40249119544702 0.160768617868306 0.320086798211559 0.299603145598756
"DUSP19" 95.5365222771849 -0.320047668336013 0.228250257349813 -1.40217878416458 0.16086186538916 0.320166774756075 0.299671905700451
"HSH2D" 79.4601542609269 0.209679848869017 0.149534295390424 1.40221912519504 0.160849822230295 0.320166774756075 0.299671905700451
"RPS6KA2" 838.520127559094 0.16968443488423 0.121010523778527 1.40222874495433 0.160846950508128 0.320166774756075 0.299671905700451
"PRR5L" 109.095191110538 0.265308718362159 0.189225204324581 1.40207917496588 0.160891605014015 0.320190749404335 0.299692313647822
"XKR5" 366.313165315267 -0.224923203113188 0.1604322017491 -1.40198289782836 0.160920353756193 0.320212747038934 0.299710871331579
"KIZ" 1624.34764808567 0.175670528622003 0.125369440221344 1.40122288423599 0.161147433138083 0.320629351299259 0.300098768330218
"EHMT1" 6311.4353317369 -0.114955078793374 0.0820433888270874 -1.40114981154241 0.161169278787819 0.320637562548853 0.300104420375918
"BPNT1" 666.259230265186 -0.117662906628902 0.0839987128777063 -1.40077035228156 0.16128275705263 0.320828050085125 0.300280675226708
"PARP2" 1869.87202536465 -0.117977421285827 0.0842353365823804 -1.40056923937673 0.16134292484366 0.320856163842123 0.300333888394387
"PDZRN3" 316.608429976352 0.230093636818863 0.164288979222954 1.4005421295278 0.16135103670721 0.320856163842123 0.300333888394387
"TMEM2" 8310.17578458326 0.0998417314153974 0.0712907710043149 1.40048606585212 0.161367813170157 0.320856163842123 0.300333888394387
"FKBP3" 7995.24291280582 -0.0861906218152316 0.0615553395998352 -1.40021357002573 0.161449373430847 0.32091803039254 0.300385689298533
"TMEM114" 9.86880545078553 0.571332915115525 0.408013204082461 1.40028045513952 0.161429351279511 0.32091803039254 0.300385689298533
"ZNF600" 181.368151332091 -0.178653825042648 0.127591250238067 -1.40020436126541 0.161452130232852 0.32091803039254 0.300385689298533
"MAGI1" 6558.80331385889 -0.095194501806251 0.068029371914077 -1.39931472432943 0.161718626099189 0.321412439087416 0.300846427330511
"OXSM" 93.4938527784643 0.200216459157598 0.14309237048406 1.39921128205715 0.161749634367019 0.321438763837642 0.300869029578107
"CLDN1" 216.239524120984 -0.240009103069964 0.171559689480993 -1.39898308160877 0.161818056516127 0.321539425795085 0.300961211664524
"CD59" 2633.55284694802 -0.0712468701698544 0.0509479441602869 -1.39842483036617 0.161985531065911 0.321836865411587 0.30123757578104
"GPRC5B" 7582.62695764362 0.0899098409060475 0.0643030763781715 1.39821989817844 0.162047043237342 0.321923734155553 0.301316844732932
"CRYBB2P1" 486.424028399916 0.150953764807979 0.107977064480441 1.39801693567363 0.162107981566281 0.322009443954271 0.301395028307709
"MIIP" 1580.61354289241 0.145934334432543 0.104404387977388 1.39777970313039 0.162179231197914 0.322094351262172 0.301470420780255
"PAPD4" 1758.25905813803 -0.167556695559928 0.11987548959274 -1.39775608949902 0.162186324530333 0.322094351262172 0.301470420780255
"CCDC174" 946.056208220832 -0.0710669479188851 0.0508489487220997 -1.39760899103895 0.162230516918706 0.322130300845894 0.30151743556862
"RNF216" 2592.05197763075 -0.0919727764186221 0.0658501384780703 -1.39669829926404 0.162504315855335 0.322619648899413 0.301991130478278
"CXorf38" 670.498760644903 -0.119602528034411 0.0856439817864496 -1.39650826058783 0.162561494809611 0.322697763281562 0.302062204541409
"CHD2" 5670.22149053767 -0.0878009520938546 0.0628751754195592 -1.39643271780903 0.162584228383016 0.322707491150495 0.302069265124332
"ATF7IP2" 523.651350170812 -0.204139520578948 0.146221069423655 -1.39610195290996 0.162683795829047 0.322793549657331 0.302209945049428
"CTBS" 60.0757549921812 -0.243626667724919 0.174518616736121 -1.39599242923918 0.162716774976469 0.322793549657331 0.302209945049428
"SSFA2" 491.088962960781 0.134079432807621 0.0960452722212783 1.39600242371864 0.162713765286337 0.322793549657331 0.302209945049428
"CHST13" 61.655417981708 -0.318312835578261 0.228132246254346 -1.39529961592265 0.162925507853572 0.323172201043323 0.302562396961458
"EFHD2" 950.740079223786 -0.128517623564651 0.0921147027870763 -1.39519120917885 0.162958187226008 0.3232015953575 0.302587863012539
"FLCN" 1229.81436511444 0.125656195797371 0.090072247268421 1.39506007242062 0.16299772520114 0.323244584683816 0.302626057006748
"C6orf211" 5043.12246001443 -0.119294831357128 0.0855252527377899 -1.39484921164596 0.16306131528235 0.323311889735605 0.30268496254389
"DIP2C" 616.097965893061 -0.121611404210824 0.0871873183193743 -1.39482904801993 0.16306739708316 0.323311889735605 0.30268496254389
"RIMS3" 1237.18714296271 0.298716509735873 0.214178748660263 1.39470657852104 0.163104340299188 0.323328990813325 0.302718316092746
"C3orf38" 2107.81810291118 0.112496687939384 0.0806830788883327 1.39430335938322 0.163226016908261 0.323413774441246 0.302838454908059
"LRFN1" 163.038282189168 -0.27568047038513 0.197704661785344 -1.39440551323189 0.163195184187209 0.323413774441246 0.302838454908059
"SNX12" 3242.25746260073 0.0850506562567193 0.0609973677182958 1.39433322187785 0.163217003166888 0.323413774441246 0.302838454908059
"LOC101929715" 11.4063591863918 -0.619672129918249 0.444488095220663 -1.3941253693434 0.163279749481435 0.323449408496557 0.302867704130545
"UST" 1929.19647630484 -0.101758983825087 0.072988331639347 -1.39418152928748 0.16326279418106 0.323449408496557 0.302867704130545
"SCD" 84271.8577807184 -0.154213111554889 0.110649701701608 -1.3937056239949 0.163406517230234 0.323645824148654 0.303067609380511
"CCT3" 26731.2780099621 -0.100013367908132 0.0717803970570029 -1.39332425019478 0.163521760664408 0.323645824148654 0.303070363226141
"ECHDC3" 276.076918165923 0.195160036886248 0.140038269681254 1.39361931085308 0.16343259395065 0.323645824148654 0.303070363226141
"MIR135B" 6.0325215561398 -0.717493900405168 0.514951401924978 -1.39332352086634 0.163521981111359 0.323645824148654 0.303070363226141
"SNX17" 2736.9168816689 0.104127011205605 0.0747281024575532 1.39341168558041 0.163495334051387 0.323645824148654 0.303070363226141
"TAF5" 1086.06393637207 -0.139945714331089 0.10042563618921 -1.39352579322893 0.163460850812654 0.323645824148654 0.303070363226141
"TUFM" 10569.0846539771 0.0992492952800785 0.0712247177501564 1.39346702121344 0.163478610983259 0.323645824148654 0.303070363226141
"C1orf101" 10.1676883572321 -0.574989860307895 0.412756471718009 -1.39304868537766 0.163605068887014 0.323703582109756 0.303116210898993
"CLK4" 641.036194189374 -0.20578332048278 0.147715692773405 -1.39310398657812 0.163588347769791 0.323703582109756 0.303116210898993
"DENND4B" 3298.75446053644 0.114339292375746 0.0820751240227199 1.39310532560504 0.163587942911622 0.323703582109756 0.303116210898993
"MST1P2" 57.8903929588116 -0.263951401517707 0.189485451856746 -1.39299032686297 0.163622715824378 0.323703582109756 0.303116210898993
"LOC100506497" 16.6375902476058 0.377901155160967 0.271394778933278 1.39244077077059 0.163788965579536 0.323997061776048 0.303388965152202
"LRRC47" 3600.64592440828 -0.0673849270645976 0.0483973080412708 -1.39232799905183 0.163823096614874 0.324017148188636 0.303403654598853
"PRB3" 65.9770911555671 0.201422774096352 0.144670243185765 1.392288902409 0.163834930698829 0.324017148188636 0.303403654598853
"RBM26-AS1" 75.827418907001 -0.255101099079729 0.183238302845186 -1.39218217544428 0.163867238948051 0.32404024645576 0.303428264876649
"HELZ2" 702.548843066268 -0.148033195223259 0.10633880083791 -1.39209013132378 0.163895106281136 0.32404024645576 0.303444647279708
"TCHH" 51.1735089391446 -0.397207906574557 0.285393965000604 -1.39178803789252 0.163986593363674 0.324175376175339 0.303578801406829
"TRMT10A" 410.298410164308 -0.144782220249847 0.104102323741792 -1.39076838101092 0.164295674128917 0.324679973685364 0.304115696142562
"MAP3K1" 1417.89574682931 -0.150012763723432 0.107883327490299 -1.3905092400577 0.164374295427249 0.324799874432355 0.304225929146906
"C1QL2" 20.9942363644162 0.328523511725676 0.236301943819011 1.39027003509248 0.164446893455104 0.324907848451094 0.304324989929559
"SLC25A27" 139.979623156629 -0.27318957663463 0.196537315252424 -1.39001378076095 0.164524692707485 0.325026074152254 0.304433651989703
"PACS2" 1507.31085335981 0.110489945198871 0.0795008348319818 1.38979603714077 0.164590821823731 0.325121221670368 0.304520697132762
"SYT15" 130.375877827752 -0.207783311979562 0.149514502763515 -1.38972011503265 0.164613884205936 0.325131286683106 0.304528050628653
"ACAA1" 1135.70299172982 0.146928545908363 0.105748203018747 1.38941884319599 0.164705423649011 0.325276584781459 0.304662067118414
"DUSP8" 239.287168628521 -0.227344867255986 0.163755489735408 -1.38831905802562 0.165039911431176 0.325885289013987 0.305245391487709
"KIAA1279" 2942.04887380251 0.0840657441062862 0.0605561567424599 1.38822786366398 0.165067670153747 0.325885289013987 0.305261343414035
"FAM84B" 4667.47701233451 0.103823387085134 0.0748043967441099 1.38793161370303 0.165157870163114 0.325999609808738 0.305364267308999
"LYSMD1" 259.3660625408 0.132783479358652 0.095670890175277 1.38791934636943 0.165161606030422 0.325999609808738 0.305364267308999
"MEF2A" 1713.4465351229 0.0915657764866189 0.0659864728180496 1.38764465770282 0.165245275783787 0.326129186452548 0.305483560817444
"FUBP1" 11140.659347624 -0.08001469495351 0.057668270852984 -1.38749946495699 0.165289514161075 0.326145354733269 0.305529939627597
"MDK" 10853.0144760016 0.13621090082411 0.0981840203918918 1.3873021320622 0.165349653265435 0.326192884060974 0.305570296327667
"SLC32A1" 11.9783699742633 0.537594298963289 0.387508238130349 1.38731063256119 0.165347062316959 0.326192884060974 0.305570296327667
"KCTD21-AS1" 45.943361765156 -0.265039638512863 0.191076763007282 -1.38708461636835 0.165415962350933 0.326288124558806 0.305657431474031
"CD200" 4001.24033832668 0.0971549933969885 0.0700516589744176 1.386904961558 0.165470744734021 0.326289484222169 0.305687848713128
"RPS6KB1" 2212.71937917242 -0.136775873508172 0.0986157805505668 -1.38695726733144 0.165454793655508 0.326289484222169 0.305687848713128
"PGAM1P5" 98.7142355360363 0.18367030256476 0.132439106022298 1.38682831741432 0.165494120090108 0.326300021480779 0.30569563412268
"MEAF6" 1974.91007627176 -0.109823818051062 0.0792005833018217 -1.3866541567319 0.165547245819371 0.326333655811256 0.305722972543378
"TBC1D10A" 233.482130079497 0.207309632525799 0.149497624959879 1.38670853521208 0.165530656906705 0.326333655811256 0.305722972543378
"DIRAS1" 649.393652634839 0.163562032687347 0.118000682372855 1.38611090544823 0.165713040868131 0.32644297094348 0.305877366327043
"GALR2" 20.2249534122531 0.373252637300705 0.269313598165999 1.38594055347566 0.165765056366028 0.32644297094348 0.305877366327043
"IDH1" 26650.55774208 0.115206141338264 0.083119781327831 1.38602555851154 0.165739099280121 0.32644297094348 0.305877366327043
"MIR3191" 26.6510455090194 0.28525998651471 0.205821669649831 1.38595701317568 0.165760030003321 0.32644297094348 0.305877366327043
"MIR3671" 12.8141825077251 0.447881391686327 0.323158194617808 1.38595090313592 0.165761895836577 0.32644297094348 0.305877366327043
"MVK" 996.966227898052 0.228317394513142 0.164693716217856 1.38631515370705 0.165650691622305 0.32644297094348 0.305877366327043
"SIN3B" 3050.66520843749 0.10427594659774 0.0752220364720208 1.38624200418353 0.165673019368121 0.32644297094348 0.305877366327043
"UQCRFS1" 5320.58919830577 -0.137979277090055 0.0995687934759548 -1.38576829419326 0.165817666733682 0.326475519226712 0.305903683518636
"VPS18" 2173.38254506363 0.106278947342259 0.076690262698998 1.38582061922768 0.165801684616269 0.326475519226712 0.305903683518636
"MGC27345" 566.74440615316 -0.112861997262983 0.0814508927936311 -1.38564469205926 0.165855424274617 0.326514333950552 0.305937962640449
"TSNAX" 1949.74464316947 -0.193327282454498 0.139537801987514 -1.38548321459011 0.165904761582006 0.326575934470573 0.305993591477378
"FCGRT" 435.0638897645 0.136278082802351 0.0983802429318964 1.38521799439639 0.165985820064642 0.326664426306663 0.306072327012402
"TIAL1" 5275.45934391864 -0.0647093084480025 0.0467131484598813 -1.38524827765735 0.165976563172755 0.326664426306663 0.306072327012402
"ARMCX5" 852.596278410745 0.0832026668801864 0.0600940668632232 1.38454045837103 0.166193028693458 0.327001092447191 0.3063835890658
"CDH17" 13.5421489325372 0.429281201768556 0.31004863870735 1.38456083393338 0.166186794466046 0.327001092447191 0.3063835890658
"KIF12" 42.1905256599462 0.266462873214238 0.192507278061949 1.3841703851243 0.166306289098388 0.327188367854362 0.306556965485347
"COQ5" 1430.77754111814 0.131068288249047 0.0947002397347687 1.38403333102573 0.166348249040305 0.327196578497845 0.306593799079023
"OPA3" 1391.06909488971 -0.0867351817263385 0.0626708534421985 -1.38397958480547 0.166364705943782 0.327196578497845 0.306593799079023
"LOC101927468" 64.8986797040707 0.22849169106513 0.165106989530467 1.38390077679278 0.166388838893409 0.327208479527833 0.306602856976836
"FZD6" 1440.98517775694 0.237959990596793 0.171999922781071 1.38348893853678 0.166514996707244 0.327358289050229 0.306736951163698
"LINC00304" 39.3771497907241 -0.484568636538174 0.350244951835279 -1.38351354958592 0.166507455620553 0.327358289050229 0.306736951163698
"ORC5" 1470.43789926322 -0.0949140599334607 0.0686055509904924 -1.38347493115556 0.166519288832192 0.327358289050229 0.306736951163698
"TMEM220-AS1" 69.5292798318828 0.248441728777854 0.179587754002726 1.38340016643943 0.166542199553631 0.327367764840594 0.30674373720603
"CAB39L" 536.470874966246 -0.130566578788283 0.094410795309044 -1.38296238646107 0.166676399373802 0.32759597296278 0.306955474501863
"TRIM52-AS1" 154.250140740396 0.234338414008149 0.169460652334857 1.38284853020094 0.166711314902245 0.327629013300501 0.306984339560297
"ACVR1C" 80.6974490446349 0.309790259158519 0.224049746229587 1.38268515975498 0.16676142421486 0.327663625375761 0.307012584572446
"NPNT" 45.7348358816107 0.270553140850952 0.195673982411241 1.38267304378944 0.166765140899136 0.327663625375761 0.307012584572446
"DKK3" 1082.41628027228 0.15736770007066 0.1138602837067 1.38211231298206 0.166937218380216 0.327930514959661 0.307293917392173
"LCORL" 644.836961135192 -0.189777657782974 0.137322616550333 -1.38198399178779 0.16697661643922 0.327972305555642 0.30733098046508
"APOC1P1" 12.3768727330301 0.434654695200397 0.314574300395342 1.38172347408591 0.167056623876207 0.328093842594296 0.307442770483448
"ZMYND11" 2482.08533177845 -0.151301426282096 0.109517951523299 -1.38152169738043 0.1671186111952 0.328179966162598 0.307521375202794
"HCN1" 78.7222110797149 0.237813986439509 0.172184993394715 1.38115396557437 0.167231625616729 0.328259888704907 0.307585781357896
"HM13" 7999.65616571905 -0.136333965498812 0.0987035451303817 -1.38124689765421 0.167203059530056 0.328259888704907 0.307585781357896
"HPDL" 671.780762881615 -0.375577198269388 0.27194177480431 -1.38109416451244 0.167250009607606 0.328259888704907 0.307585781357896
"TCEAL4" 2874.95780821949 -0.121344051120197 0.0878604698293965 -1.3810995019241 0.167248368723404 0.328259888704907 0.307585781357896
"ZNRF1" 1648.01258787597 -0.0924615480490771 0.0669382491926224 -1.38129618214257 0.16718791162098 0.328259888704907 0.307585781357896
"JUND" 1461.30903984033 -0.289292761291426 0.209501923757628 -1.38085968903134 0.167322106506884 0.328286075016596 0.30760193818547
"LAT" 98.5427778100848 0.273140983264835 0.197811456488098 1.38081478249097 0.167335917106161 0.328286075016596 0.30760193818547
"ZBBX" 38.57875018824 -0.43154716409324 0.312515392591242 -1.38088290792667 0.167314966082035 0.328286075016596 0.30760193818547
"ZMAT2" 4714.08588842757 0.0691663734048292 0.0500855853372866 1.38096366327854 0.167290133456755 0.328286075016596 0.30760193818547
"MRPL13" 2632.99450716624 -0.0808089810433542 0.0585332609254626 -1.38056516527001 0.167412700230133 0.328401108223793 0.307707628971376
"CCDC86" 3287.51618404371 0.149669501874902 0.108426157932427 1.38038186290967 0.167469101525107 0.328476139301792 0.307775837545393
"ACTN2" 70.4754934521732 -0.230578763402275 0.167089177697282 -1.37997425434709 0.167594571969163 0.3285022359703 0.307785639869817
"AMER2" 14.0647578245067 -0.563974218090051 0.408698932847211 -1.37992583969112 0.167609479703458 0.3285022359703 0.307785639869817
"C1RL-AS1" 193.431488221921 -0.226224113494739 0.163930540774373 -1.3799998000745 0.167586706386413 0.3285022359703 0.307785639869817
"EDIL3" 5742.18633031851 0.170350488574724 0.123430441804839 1.38013350745412 0.167545542128989 0.3285022359703 0.307785639869817
"MED22" 3131.20888655217 0.154151022090827 0.111686781974957 1.38020828754286 0.167522523025664 0.3285022359703 0.307785639869817
"SNORA40" 365.551470748093 -0.214677282914369 0.15553736865473 -1.38022961794423 0.167515957452446 0.3285022359703 0.307785639869817
"ZNF865" 495.433758375743 -0.236870738163251 0.171639308905117 -1.38004947511291 0.167571412132311 0.3285022359703 0.307785639869817
"BICD1" 1243.04447175759 -0.113439178261117 0.0822294696864187 -1.37954408186889 0.16772706462466 0.328661500968906 0.30796556802204
"GGT8P" 67.0909355415746 0.322622050705849 0.233871813625055 1.37948239980334 0.167746069080577 0.328663151373119 0.30796556802204
"SYCP2L" 232.77665293413 0.451288808941767 0.327179006012146 1.3793330276363 0.167792097857444 0.328717744162424 0.308014627685843
"ARFGAP1" 3731.96245450159 0.0992709369140008 0.0719794372152494 1.37915689194871 0.167846385953052 0.328788504027541 0.308078835882995
"ECHDC1" 3780.5420649242 0.144209349365696 0.104584060953953 1.37888458384868 0.167930342024099 0.328899733859129 0.308178869400096
"SLC9A3R1" 4463.94386513795 0.106932691881631 0.0775518133023276 1.37885482399702 0.167939519278202 0.328899733859129 0.308178869400096
"ZBTB37" 205.985850518033 -0.153087757232861 0.111030451014153 -1.37879073564554 0.167959283931227 0.328902846230872 0.308179691298309
"PJA2" 5252.33005404659 -0.101220497375933 0.0734353124102756 -1.37836272569285 0.168091325686756 0.329125798488157 0.30838650069072
"WDR5" 5013.23889726982 -0.0785132569487749 0.0569798057334789 -1.37791373519274 0.168229923719575 0.329325908657446 0.308605289527665
"C2orf74" 448.63437823233 -0.148779797966471 0.107991479710508 -1.3776994107804 0.168296113361576 0.329384216676516 0.308655729689687
"RASA4" 354.445733617967 -0.179276692739185 0.130125336618233 -1.37772318134442 0.168288771353031 0.329384216676516 0.308655729689687
"PDCD11" 8110.49090774251 -0.0831931052704297 0.0603958880654233 -1.37746306802065 0.168369125575198 0.329491477928927 0.308754141313415
"ECM1" 72.4264576202018 -0.437694324907246 0.317820797014602 -1.37717332855073 0.168458665810476 0.329595417505284 0.308882835805118
"PAM" 3473.93753210789 0.0792925459898604 0.0575904234819961 1.37683561251549 0.168563077684583 0.32976404905732 0.309038765959531
"LINC00852" 35.4381671066348 -0.338323387655036 0.245784048673484 -1.37650669146755 0.16866481708714 0.329891756377961 0.309189761209724
"UBAP1" 2251.42984419104 0.0906490387297251 0.0658644173407807 1.37629758813032 0.168729519325057 0.32998264148992 0.309272834479775
"PGM2L1" 3075.81873202048 -0.201015099245951 0.146071062692788 -1.37614593568556 0.168776456351216 0.330038767466134 0.309323329652763
"LAMB3" 25.1602157548582 0.328481355021056 0.23873608527345 1.375918326904 0.168846920547091 0.330127133520824 0.309416927453284
"RUSC2" 415.683357481866 -0.143598908813543 0.104401752489724 -1.37544538658657 0.168993406211812 0.330284553278858 0.309649799322757
"SNCB" 196.752215462429 0.157220807283205 0.114336816049578 1.37506721557676 0.169110607187963 0.330477920915052 0.309828964983551
"PPP1R13B" 486.061153073916 -0.169402801111608 0.123207774542222 -1.37493597089164 0.16915129617079 0.33052174230716 0.30986792732906
"SEMA5B" 835.274118706624 -0.202129096724419 0.147030050223166 -1.37474683860627 0.169209944606165 0.330600643229666 0.309939776836597
"KIAA0247" 303.172576498506 0.124176316618294 0.0903583414419183 1.37426511638789 0.169359391776154 0.330844152701342 0.310159582769813
"ZNF597" 175.96304892849 -0.132305982142457 0.0962848944274868 -1.37410943771765 0.169407709932064 0.330844152701342 0.310159582769813
"ZNF93" 3508.5061745802 -0.0887330358978889 0.0645732742042569 -1.37414490733752 0.169396700278815 0.330844152701342 0.310159582769813
"ZNHIT3" 1833.64116992214 0.0865008845107958 0.0629491681356271 1.37413864349129 0.169398644517052 0.330844152701342 0.310159582769813
"ZNF778" 973.027397189505 -0.113379717500657 0.0825175628572391 -1.37400710315223 0.169439477251837 0.330870484552633 0.310182148029353
"KLF7" 1437.25169282495 -0.180049879699378 0.131055589341436 -1.3738435774021 0.169490249184696 0.33089821439705 0.310203904496116
"ZNF890P" 10.4585590109566 -0.55290161940174 0.402431679797311 -1.37390182522463 0.169472162929684 0.33089821439705 0.310203904496116
"BHLHA15" 16.9218842004151 0.418742745933372 0.304944685834312 1.37317607220377 0.169697616402865 0.33126732108158 0.310547805929262
"FAIM" 415.961679537422 0.148905005479481 0.1084563669606 1.37294849212103 0.169768359914388 0.331333934535242 0.31060601078832
"GMDS-AS1" 32.0888042009721 0.349863849655973 0.254822190917763 1.37297245736688 0.169760909250761 0.331333934535242 0.31060601078832
"PCDHB17" 240.51737425529 -0.278101594370124 0.202598011713121 -1.37267681957273 0.169852838563617 0.331427320104294 0.310689312823199
"ZFHX3" 104.00528920099 -0.302710177956864 0.220522314987904 -1.37269635489483 0.169846762854979 0.331427320104294 0.310689312823199
"SIK1" 564.441447089599 -0.152446304390478 0.111086212403199 -1.37232426142282 0.169962516186083 0.331605573358853 0.310854291325549
"SNORD83A" 27.7382005148445 -0.366873051485079 0.267440883461233 -1.37179120386154 0.170128446326711 0.331893527892213 0.311122103702011
"LOC643623" 175.011440181941 0.190438165542649 0.138861794687528 1.37142232657427 0.170243341494372 0.332081869966816 0.311296535266614
"GTF2A1" 5595.42742301998 -0.221751602178096 0.161710697558612 -1.3712859169241 0.170285844086971 0.332128975490173 0.311338569397609
"CHMP7" 2263.29902202416 -0.0773821084866028 0.0564349556441708 -1.37117337301559 0.170320916565013 0.332161580575545 0.311367010757215
"INTS7" 2346.72397547806 0.0881860972119589 0.0643342518112893 1.37074878045732 0.170453282661207 0.332383901189354 0.311573289594053
"CXCL6" 279.814518735391 -0.228139574274797 0.16649619275922 -1.37023898561286 0.170612312252579 0.332622323047045 0.311828254058614
"SNHG16" 6363.48909890554 -0.0961263759567117 0.070160970155826 -1.37008333469758 0.170660889420424 0.332681186572444 0.311881309256981
"ANK2" 3121.48551705018 -0.153276049294635 0.111881367868322 -1.36998726611058 0.170690876681774 0.332703802717943 0.311900383298708
"SOX13" 5222.71596879522 0.1187543563762 0.0866912008084543 1.36985478651507 0.170732235906118 0.332748577378257 0.311940230376341
"BRF1" 800.190275847188 0.0939834634006409 0.068625542486726 1.36951140923687 0.170839470889882 0.332826975699308 0.312005217357368
"NEFH" 644.925030905126 0.214319480799964 0.156495788143416 1.36949040828854 0.170846031016295 0.332826975699308 0.312005217357368
"PCBP3" 261.873688894219 0.237119149761749 0.173130619704139 1.36959684062218 0.170812786388085 0.332826975699308 0.312005217357368
"PPP1R18" 1216.46108472368 -0.114113780560921 0.0833185300961562 -1.36960866243349 0.17080909409004 0.332826975699308 0.312005217357368
"TSTD3" 105.204178351187 -0.188127398567998 0.137426181864363 -1.36893418718186 0.171019848080253 0.333129727756755 0.312286901255849
"CRYBA4" 31.3960530117967 0.290849349146179 0.212490402319107 1.36876464052902 0.171072857117676 0.333134738606576 0.312320952391334
"JAKMIP2" 1208.06816525067 0.133443117934555 0.0974927374987375 1.36874931772516 0.171077648423459 0.333134738606576 0.312320952391334
"HS3ST1" 35.6396560195425 0.341510044315123 0.249529576744397 1.36861549148118 0.171119498982604 0.333180380201118 0.312361611758406
"HAPLN1" 232.244231897323 -0.503012067324889 0.367584402855199 -1.36842603608249 0.171178759172221 0.333259905968856 0.312434037734082
"YTHDF1" 4254.46316510787 0.095791950926561 0.0700191257409708 1.36808264760309 0.171286207609462 0.333433219976423 0.312594389865175
"SERPINF1" 1209.36459853843 0.119327207579413 0.0872282379474866 1.3679882843816 0.171315743304226 0.333454844663147 0.312612532160085
"ZNF140" 1109.21936236432 -0.118698695797339 0.0867958940386709 -1.3675611860678 0.171449472793214 0.333679249265002 0.312820778698872
"KRT8" 13749.1934711607 0.11034422548521 0.0807801749897589 1.36598151092393 0.171944766670461 0.334535264774611 0.313652733530818
"MORN2" 298.039232159526 -0.144684553589946 0.105917015046934 -1.3660180427652 0.171933300337233 0.334535264774611 0.313652733530818
"MBD1" 1887.76069656948 0.0851636852722818 0.0623500868691924 1.36589521440365 0.171971855030543 0.334544706690586 0.313666282743487
"RHOV" 113.176088469227 -0.180326518964867 0.132029746300742 -1.36580220758822 0.172001053318374 0.334544706690586 0.313683676799421
"ALDH1A3" 221.608247474344 0.241716306783074 0.17699856155163 1.36563995020132 0.172052000808557 0.334600000712698 0.313740727043058
"ATAD2" 3167.41769854141 -0.104148951114851 0.0762711632331563 -1.36550888566461 0.172093162242602 0.334644085959825 0.313779921190683
"TCF20" 4412.9383633494 -0.0620817685682666 0.0454716081656446 -1.36528640777591 0.172163049336975 0.334734669363708 0.313860571701877
"ZBED5-AS1" 60.299697726641 0.228543415587708 0.167401293397789 1.36524283026075 0.172176740850873 0.334734669363708 0.313860571701877
"DENND4A" 446.508348122419 -0.160540039400853 0.117613337072283 -1.36498158624806 0.17225883755445 0.334786373578062 0.31390262642418
"NT5DC1" 3198.25044153881 0.0953229613760539 0.0698345833268602 1.36498217408838 0.172258652791023 0.334786373578062 0.31390262642418
"SNORD19B" 17.3881082575994 -0.470372060177525 0.344577746952155 -1.36506801248206 0.172231674614018 0.334786373578062 0.31390262642418
"YPEL4" 14.55653364812 0.399420202970927 0.292652888223412 1.36482576815032 0.172307817792468 0.334845604679177 0.313956021592169
"RASA2" 838.49552060219 -0.137220656055763 0.100555297664507 -1.36462880865398 0.172369745423887 0.334929981014782 0.314032992862018
"BRPF3" 3625.34355086138 0.0812926919238439 0.0595829709239047 1.36436117003406 0.17245392253118 0.335057567331354 0.314150477285047
"EPHA8" 245.232179374578 0.173949059536156 0.127505883841145 1.36424339250785 0.172490975399427 0.335093579262268 0.314182100870243
"HS1BP3" 316.468527173096 0.200773027432107 0.147180753903848 1.36412555382934 0.172528053464884 0.335129632406671 0.314213763125429
"DVL2" 2044.82376021497 0.085769757521215 0.0628950913681444 1.3636955707589 0.172663398655145 0.335284565088905 0.314424365043281
"EGFL6" 70.0544338757215 0.304049024543847 0.222973164359933 1.36361263659979 0.172689512860157 0.335299294497575 0.314436029236583
"ATP13A1" 2713.0283759612 0.148365195438527 0.108826823222602 1.36331458591831 0.17278338706926 0.335327828268508 0.314499276360864
"STAG3" 154.360753387706 0.212245749107605 0.155680312983799 1.36334354061642 0.172774265808332 0.335327828268508 0.314499276360864
"ZBTB2" 3063.88161948418 0.101280803352331 0.0742877472777404 1.36335811844814 0.172769673660256 0.335327828268508 0.314499276360864
"TP53INP2" 348.264500727769 0.14404256142916 0.10567970423344 1.36301064120106 0.17287915695868 0.335390620207072 0.314576234095253
"UCHL5" 2021.21693397703 -0.135102043029244 0.0991145354463863 -1.36309011005075 0.17285411330119 0.335390620207072 0.314576234095253
"ZNF665" 108.000494732573 -0.160979224577843 0.118107182742473 -1.3629926719093 0.172884820142107 0.335390620207072 0.314576234095253
"NKTR" 5192.31299998947 -0.160202376656675 0.117551090931411 -1.36283190047254 0.172935494874285 0.335417011280286 0.314596680185216
"SLC17A7" 43.2730091274153 0.312587166333252 0.229357939692437 1.36287920423607 0.172920583700078 0.335417011280286 0.314596680185216
"DCAF4" 720.239127809985 0.1011959505122 0.0742619132743128 1.36268978336711 0.172980299056847 0.33546795538878 0.314642308876176
"GABPA" 2653.36212084065 -0.147901724649826 0.108542738210209 -1.36261280200424 0.173004572010855 0.335479075772442 0.314650586167485
"TATDN3" 536.608779837062 0.105698026598143 0.0775779213734986 1.36247562098578 0.173047832799046 0.335527009785871 0.314693391596487
"GNAS" 36412.8518228382 0.0959222053821642 0.0704221628925531 1.3621025177616 0.173165533859005 0.335719252272612 0.314871544014881
"ANKRD32" 1506.63838314073 -0.137836371677227 0.101204097752576 -1.36196433482574 0.173209140940219 0.335739710344136 0.314879971846604
"DNAJC28" 161.302871534253 -0.164573841012834 0.120852432633248 -1.36177516188084 0.173268852503531 0.335739710344136 0.314879971846604
"MOB3C" 314.197856096205 0.18549543857343 0.136214618347825 1.3617880431876 0.173264786090658 0.335739710344136 0.314879971846604
"PTPN11" 13130.4407468852 -0.0862294839964497 0.0633176399010809 -1.36185562398035 0.173243453134677 0.335739710344136 0.314879971846604
"RAB3IL1" 120.090601659829 0.248350278597281 0.182351695886731 1.3619301832627 0.173219919584918 0.335739710344136 0.314879971846604
"MLLT11" 3655.41392455612 -0.175545915601966 0.128917073919518 -1.36169640114201 0.173293717501556 0.335751939176462 0.314889290321165
"NUDT3" 394.488468201613 -0.162427492239546 0.119289892873207 -1.36161990196596 0.173317871070628 0.335762787163482 0.314897314094158
"CELF3" 62.5972793174304 -0.335282785037999 0.246257415028501 -1.36151345939855 0.173351483042234 0.335791954306601 0.314922518840333
"SSX2IP" 2462.86636308265 -0.132855088802896 0.0975884436447695 -1.3613813669014 0.173393201411083 0.335800874650574 0.314926586442671
"WDR3" 5471.52101963142 -0.0867274373009982 0.0637038838111806 -1.36141522482459 0.17338250745182 0.335800874650574 0.314926586442671
"LRP4" 1388.7542519634 0.148690876225003 0.109232278222739 1.36123569556797 0.173439217041604 0.335854047253598 0.314974304915396
"FUT2" 189.729968909888 -0.226254821897697 0.166261735285721 -1.36083520064841 0.173565775078004 0.336063157052381 0.315168264920837
"HECTD1" 9032.64822753887 -0.10081627627427 0.0740975975705282 -1.36058765168884 0.173644036065572 0.336107293691958 0.315234773943994
"LOC101927667" 44.3053676322674 -0.247362228721989 0.181820712400208 -1.36047332262959 0.173680189350713 0.336107293691958 0.315234773943994
"NME5" 37.7221995290472 -0.26103093545986 0.191863874907796 -1.36050069657617 0.173671532613362 0.336107293691958 0.315234773943994
"SNORA9" 64.0187903557923 0.260571564107142 0.191530635730262 1.36046937406981 0.173681438069933 0.336107293691958 0.315234773943994
"KLHL13" 305.351858503658 -0.182716495045941 0.134347987066574 -1.36002406165862 0.173822309716973 0.33634393890487 0.315454570495346
"BRSK1" 1176.74935467754 0.163539566556517 0.120255823596484 1.35993053530006 0.173851907007701 0.336365242083969 0.315472398134766
"SOX15" 413.31522506122 0.53554803386485 0.393836034118191 1.35982486992069 0.173885350334446 0.336393981147331 0.315497199958575
"TRHDE" 181.319361374255 0.209772589844645 0.154271590806473 1.35976163043393 0.173905368070884 0.336396744052456 0.315497639550021
"DBT" 3271.75590639285 -0.17575207333292 0.129276711258613 -1.35950297328754 0.173987260952967 0.336483218361109 0.315610319641118
"ENTPD5" 189.568760853078 -0.156634318519895 0.115220235133546 -1.35943411622401 0.174009066493674 0.336489428004866 0.315613988954079
"FGF16" 11.2966049959473 0.412368615644519 0.303423669445565 1.35905223345966 0.174130037549658 0.336687376802929 0.315797501314908
"MAPKAPK5-AS1" 849.742684674269 0.105206446633446 0.0774249040817719 1.35881920528223 0.174203885989595 0.336794179579884 0.315895521377358
"ARL1" 3704.76872205154 -0.142549381366927 0.104984130015829 -1.35781838022027 0.174521321192453 0.33733580733803 0.316435181077895
"HABP4" 347.178248624542 -0.132372073741614 0.0974961639054167 -1.3577157135129 0.174553908760313 0.337362761179817 0.316458302313867
"PRKACA" 1772.02802154312 0.0925707219793473 0.068197298072694 1.35739574140713 0.174655500649074 0.337459053030447 0.316578103320447
"TBL3" 2112.92563962491 0.139102520752731 0.102478491532821 1.35738259484606 0.174659675656674 0.337459053030447 0.316578103320447
"MRPS9" 4156.19201142438 -0.105784913861143 0.0779657614240387 -1.35681242546716 0.174840818390539 0.337772974228162 0.316870432421068
"ZNF816" 483.912850649322 -0.10221583196409 0.0753427686383757 -1.35667740662275 0.174883734386439 0.337819818259714 0.316912210177334
"KLLN" 39.6262962921369 0.260211670462412 0.191849121522156 1.35633495946116 0.17499261712523 0.337990422292208 0.31706792003096
"ZRSR2" 542.61778411148 -0.100750737176263 0.074284496198049 -1.35628216293818 0.175009408536582 0.337990422292208 0.31706792003096
"ADAMTS13" 250.683073185161 0.217054470406162 0.16009014773352 1.35582653573075 0.175154366226046 0.338153613148766 0.317212339611242
"BRCA2" 2465.47234713091 -0.215347659485044 0.158832577061996 -1.35581543451876 0.175157899191768 0.338153613148766 0.317212339611242
"FAM98C" 112.005883767687 0.215654665912139 0.15906297844697 1.35578164081742 0.175168654379782 0.338153613148766 0.317212339611242
"GUSBP11" 672.629902003039 -0.164147758246921 0.121062961802556 -1.35588751342985 0.175134960994038 0.338153613148766 0.317212339611242
"LRP11" 543.534239733978 -0.189992966177911 0.140149884131132 -1.35564126474869 0.175213335761696 0.338167717997404 0.317221239076498
"PMS2P1" 432.491452369181 0.118470161743582 0.0873874908015477 1.35568787542626 0.175198498746555 0.338167717997404 0.317221239076498
"GPR75" 155.582269489432 -0.201385434613295 0.14864544337034 -1.35480395528544 0.175480026110134 0.338646321050333 0.317668028657787
"LARP4B" 2596.84066232148 -0.0805770432361825 0.059489454758497 -1.35447607585735 0.175584541027247 0.338800483974118 0.317808304528048
"PSAT1" 32166.9634009312 0.277735861989481 0.205056485046843 1.35443588592692 0.175597355172041 0.338800483974118 0.317808304528048
"TRAF3IP2" 679.166079351364 0.134530004755984 0.0993313168317671 1.35435640085021 0.175622700222953 0.338813260472767 0.31781812152416
"ZNF181" 892.755706558398 -0.181801330495556 0.134265668630075 -1.35404182134191 0.175723035554064 0.338970690905697 0.317963628130831
"DHDH" 36.8517623550823 0.262494089614033 0.193905844318454 1.35371932979459 0.175825938808607 0.339133040788803 0.318113747760548
"ZNF773" 394.05182692468 -0.09480566229605 0.0700587285279157 -1.35323127165052 0.17598175787561 0.339361241529948 0.318359560624502
"FNDC3B" 2442.88670028177 -0.134350261284835 0.0992885699296277 -1.35312918073106 0.176014364780389 0.339387953656465 0.318382446225207
"GNMT" 23.5921213481526 0.326110718173281 0.241030121226675 1.35298740470114 0.176059654217757 0.33943911173285 0.31842826475344
"NARS2" 2049.61122707201 -0.0726674512682378 0.0537120777104915 -1.3529070995897 0.17608531102144 0.339452411659101 0.31843856858264
"PAK6" 380.364738681299 0.141821795420131 0.104859194113688 1.35249747643843 0.176216225530419 0.339632422749863 0.318603089541286
"PTPRE" 19.3104603513105 -0.520099172846452 0.384536586513083 -1.35253495008792 0.176204246033486 0.339632422749863 0.318603089541286
"C6orf141" 213.876264029082 -0.227761409159398 0.168446880391846 -1.35212601521366 0.176335006310155 0.339825162320402 0.31878172132263
"AUH" 785.788852570708 -0.0973908172153864 0.0720540799678346 -1.35163501163102 0.176492104279416 0.339910719352949 0.31884894481642
"C1orf116" 316.733437619142 -0.253808827209358 0.187758825331923 -1.35178107745759 0.176445359213125 0.339910719352949 0.31884894481642
"GRM5-AS1" 14.7166663340569 -0.494531313153771 0.365872928956086 -1.35164772798243 0.176488034331798 0.339910719352949 0.31884894481642
"PDCD7" 1134.59357357092 -0.131185925898988 0.0970381018656984 -1.35190119527019 0.17640692513752 0.339910719352949 0.31884894481642
"RAB39A" 477.11032015217 -0.158693081148312 0.117407638763609 -1.35164187628224 0.17648990719627 0.339910719352949 0.31884894481642
"SLC12A9" 1774.15180022183 0.131779954482857 0.0974882195146778 1.35175260291851 0.176454471121535 0.339910719352949 0.31884894481642
"UTRN" 6780.78178419949 0.151261024430964 0.111999499223397 1.3505508996005 0.176839338356504 0.340543223039193 0.319440081990451
"C17orf75" 1678.34438424918 -0.141047812637492 0.104452939015332 -1.35034795542506 0.176904396589692 0.340596016670611 0.3194850942243
"UBA2" 13095.7301970556 -0.0734543525793903 0.0543952225637635 -1.35038242546549 0.17689334520063 0.340596016670611 0.3194850942243
"REPS2" 175.872386050828 -0.211267501644718 0.15647486092613 -1.35016896895952 0.176961789448386 0.340602795954089 0.3194850942243
"RPS7" 50083.7681099874 0.12687084822769 0.0939672080240037 1.35016087947703 0.176964383706916 0.340602795954089 0.3194850942243
"STRN3" 2218.39042369299 -0.138206439492605 0.102361650558655 -1.35017791075389 0.17695892189046 0.340602795954089 0.3194850942243
"BRAT1" 1948.64239298325 0.151831608969018 0.112471812236172 1.34995254322209 0.177031205914329 0.340695171990396 0.31956956994311
"ICK" 1067.66900606842 -0.141498016504261 0.104860273242915 -1.34939584008591 0.177209856269913 0.341002717892423 0.319855871357641
"COX17" 851.347554662966 -0.105343481467663 0.0780916666459714 -1.34897212458325 0.177345919838162 0.341177085400683 0.320051854309449
"LMO3" 331.99229951799 -0.433601535923612 0.321440432639569 -1.34893277850273 0.177358558602848 0.341177085400683 0.320051854309449
"RPL13" 38529.6994491609 -0.189698366816418 0.140647238121391 -1.34875287528001 0.177416355738447 0.341218660159734 0.320119943389638
"INPP5A" 874.605566156775 -0.110016091725463 0.0815897871072097 -1.3484051818998 0.177528098220144 0.341361010029935 0.320249126979215
"UBE2T" 922.655886816812 0.0809750144513197 0.0600504678203565 1.34844935252728 0.177513899659003 0.341361010029935 0.320249126979215
"PRPF19" 8833.17953755845 0.0881633707766472 0.0653945678170217 1.34817575403716 0.177601860959124 0.341450076262512 0.320328321337266
"SNORD6" 33.5364115976842 -0.30993291876378 0.22989604864033 -1.34814373973285 0.17761215560671 0.341450076262512 0.320328321337266
"PRRG4" 143.37272560304 0.240842585238854 0.178672482308936 1.34795566797143 0.177672641686124 0.341457532280385 0.320364978013158
"RAB12" 1660.45779151264 0.161914425122467 0.120116717274659 1.34797577553034 0.177666174127731 0.341457532280385 0.320364978013158
"PEBP1" 18330.451751448 0.102705453886625 0.076201408907896 1.3478156816072 0.177717672894611 0.341507805957405 0.320409961957354
"ZNF236" 496.049473538916 0.0783889579221388 0.0581873410475365 1.34718233400799 0.17792151613608 0.341863214695105 0.320741228071754
"AMPD2" 1422.32680651556 0.178581414249203 0.132677702960195 1.34597909267979 0.178309259306604 0.342499135592009 0.3213312914241
"SEMA6B" 2166.60945885756 -0.144692998775349 0.107493221016302 -1.3460662673175 0.17828114626573 0.342499135592009 0.3213312914241
"STK38L" 4618.51649136373 -0.146514396216674 0.108850060230365 -1.34602035043984 0.178295953636876 0.342499135592009 0.3213312914241
"ALDH2" 2435.35292314838 0.110572096126978 0.0821771587234367 1.34553320952727 0.178453104226312 0.342666317283463 0.321481574619081
"MKKS" 1896.49568318829 -0.105387952795577 0.0783221254542345 -1.34557064411075 0.178441024257359 0.342666317283463 0.321481574619081
"MOAP1" 1025.07868599079 -0.101745481825021 0.0756121815321371 -1.34562288461122 0.178424167503711 0.342666317283463 0.321481574619081
"SYT2" 1546.44858605581 0.182173695868247 0.135412877360257 1.34532032270155 0.178521813401675 0.342761881731216 0.321569042679273
"ELAC1" 216.276464610186 -0.16656791821584 0.123819970652482 -1.34524275315277 0.178546853848161 0.342773590837717 0.321577839951858
"EEF1A2" 745.13338199058 -0.281828161395247 0.209545698993823 -1.34494844202722 0.178641885025939 0.342846913928242 0.321676369492532
"SRPRB" 2301.41644798733 -0.092833274403773 0.0690214494428089 -1.34499166785384 0.178627925326345 0.342846913928242 0.321676369492532
"USP46" 4256.81739113996 -0.0821451491751983 0.0610822400902508 -1.34482869413149 0.178680561622671 0.342884776577292 0.321709703208226
"EPS8L2" 2213.44419952837 0.170684277164133 0.126934254250951 1.34466679755874 0.17873286145106 0.342948771160894 0.321767554907494
"UBR7" 2815.96340901247 -0.0755783423656437 0.0562157359276604 -1.3444339226102 0.178808110436554 0.343056781855374 0.32186670358849
"CNST" 1488.57436803697 -0.101303715071724 0.0753747512012951 -1.34400065615054 0.178948174723845 0.343179967126188 0.322009833018748
"NPAS1" 300.516892636934 0.265634122906293 0.197638641665161 1.34403940782152 0.178935643949063 0.343179967126188 0.322009833018748
"TRO" 2536.59883095927 -0.142836408898784 0.106267842097622 -1.34411696030835 0.178910568467923 0.343179967126188 0.322009833018748
"BAG1" 2014.14166772447 -0.104169712831784 0.0775189449892551 -1.34379683374462 0.179014093662562 0.343237034912688 0.322056799657517
"CCDC152" 2130.45509141821 -0.216052751353334 0.160785511329521 -1.3437327130213 0.179034834910525 0.343237034912688 0.322056799657517
"SPRY1" 1242.7788058792 0.129960104125843 0.096715592829716 1.34373476213561 0.179034172052118 0.343237034912688 0.322056799657517
"PAQR3" 2005.10996203133 0.139254469517103 0.10364195590481 1.34361097589669 0.179074218359006 0.343276171125485 0.322091328038284
"CKB" 10469.233318206 -0.14522086911164 0.108105488282522 -1.34332559261118 0.179166568595997 0.343380451738315 0.322184787576706
"PSME4" 7855.85447120375 -0.14661463929061 0.109141840038154 -1.34334036552212 0.179161787202347 0.343380451738315 0.322184787576706
"CA9" 26.4816053284637 0.337851857848734 0.251522340232134 1.34322803110422 0.179198147691622 0.343404604535379 0.322205257328089
"BMF" 1216.41973165634 -0.123755558654309 0.0921483654993164 -1.34300329673484 0.179270906351125 0.34341881548102 0.322209826852969
"LOC100270746" 20.7300946429728 -0.357709053118759 0.266341556423928 -1.343046342154 0.179256968522431 0.34341881548102 0.322209826852969
"LYPD6" 268.955325923524 -0.187336541947691 0.139494143279287 -1.34297066201996 0.179281473798032 0.34341881548102 0.322209826852969
"ZDBF2" 1575.57100750727 -0.170907957003576 0.127245815159805 -1.34313224202255 0.179229157108122 0.34341881548102 0.322209826852969
"CEP19" 48.9947813922143 0.237886497859496 0.177148599944657 1.34286411483813 0.179315978065138 0.343448554092584 0.322235538865872
"BMPR1B" 36.2827483369366 -0.271081580386564 0.201884813042291 -1.34275370346841 0.17935173892086 0.343480692931727 0.322263502955671
"FAM136A" 7875.53525135569 -0.0869473800787835 0.064761045805772 -1.34258764658544 0.179405532643222 0.343547356477434 0.322323858985356
"C5orf22" 3032.24326771028 -0.0969927124645864 0.072284454452144 -1.34181980343783 0.179654429535817 0.343951180372423 0.322734688527691
"VPS35" 5525.80248789858 -0.0755879599423301 0.0563475567284878 -1.34145940535723 0.179771341292939 0.344138600659792 0.322908351608596
"NFXL1" 2253.71614755883 -0.12184985692545 0.090841809206941 -1.34134115105383 0.179809714854204 0.344175650518477 0.322940919822579
"ERN1" 74.2239329250056 -0.225376364105609 0.168073215511931 -1.34094158560089 0.179939419013148 0.344387490900256 0.323137493351617
"BATF2" 59.0829822538164 -0.242849315290556 0.181113456559166 -1.3408684252637 0.179963175341766 0.344396533522059 0.32314378158723
"CD300A" 13.8354510609008 0.634225414100341 0.473267603544131 1.34009894053777 0.180213180492027 0.344802042100202 0.323556277466779
"C9orf116" 206.985485577763 0.183132935790684 0.136670415297611 1.33996033736999 0.180258239993594 0.344851793099066 0.323600760758163
"C12orf49" 2400.77817113056 -0.0878847278054105 0.0655981787211776 -1.3397434123737 0.180328778502069 0.344932291373056 0.323669693305899
"LAMP3" 18.8711072800603 0.40156621811659 0.299748022461613 1.33967929068829 0.180349633174228 0.344932291373056 0.323669693305899
"TMEM154" 66.248250040005 -0.289440435483406 0.216055935126087 -1.33965510049281 0.180357501158922 0.344932291373056 0.323669693305899
"DIO3" 6.15331446534346 -0.960778307736524 0.717695600396684 -1.33869889575118 0.180668715917663 0.345454467798608 0.324191732510448
"CCNK" 3567.71633571979 -0.0666026979896478 0.0497664462779681 -1.338305283396 0.180796940244763 0.345626603704758 0.324385333408114
"SLFNL1-AS1" 53.4301134288918 -0.279444661658574 0.20881831456046 -1.33821912243078 0.180825017308927 0.34564376394025 0.324399227048985
"RNF126" 1451.82498675105 0.259425631661997 0.193872894258059 1.33812224062989 0.1808565918126 0.345667605137391 0.324419391250081
"DBF4B" 1301.07021969733 0.124159448317418 0.092799702235288 1.33792938260318 0.180919457871732 0.345751241910114 0.324495675197933
"GOLGB1" 5246.49257945205 -0.160423385467659 0.119919395153965 -1.33776012847372 0.180974643119304 0.345820183937374 0.324556315453928
"BASP1" 6386.10242428898 -0.154299055964079 0.115346453493758 -1.33770091138891 0.180993953779215 0.34582056673938 0.324556315453928
"LOC102724190" 11.0426874220674 -0.497501684702406 0.371948299805785 -1.33755601238715 0.181041211718035 0.345874341981585 0.324604573134359
"ADAR" 25375.8124648387 -0.0719431009205497 0.0537950682551397 -1.33735495193235 0.181106801550977 0.345963124761584 0.3246856851269
"PMAIP1" 7542.89222972423 0.183643249180852 0.137324784413478 1.3372913707107 0.18112754665355 0.345966232240093 0.324686390933791
"CDC25A" 6109.19996303147 0.0772741866102283 0.0577939393778795 1.33706384167688 0.181201798639583 0.346043090438258 0.324754101101927
"EMC8" 1754.56700120253 0.0988222193245756 0.0739105901284721 1.33705087664436 0.181206030337806 0.346043090438258 0.324754101101927
"HAUS7" 829.086228483058 0.104721740058233 0.0783327133286695 1.33688385871226 0.181260550411671 0.346110680621462 0.324815323067258
"CHMP2B" 3400.65196401836 -0.146572220052877 0.109648733552918 -1.33674339231779 0.181306412627256 0.346138534268494 0.324837044103701
"VAT1" 14335.4811253209 0.0842972289431093 0.0630626473228381 1.33672201408806 0.18131339336489 0.346138534268494 0.324837044103701
"HDHD1" 1080.3299953706 0.0719356147001126 0.0538269690713982 1.33642328262426 0.181410960478271 0.346288263799029 0.324975349592447
"SORCS1" 247.403208596106 -0.174469358493641 0.130599041755102 -1.33591606913016 0.181576708047267 0.346531544908599 0.325235747186044
"PITRM1" 1979.03708535253 0.0852365233872613 0.0638267316668775 1.3354361277987 0.181733647048895 0.346746793214853 0.325431122831484
"PLEKHO2" 1719.75438790104 0.116316469728467 0.0871026335959809 1.33539555494949 0.18174691882943 0.346746793214853 0.325431122831484
"UBFD1" 8654.44645375587 -0.0772380651510047 0.0578390990743701 -1.33539537072822 0.181746979091671 0.346746793214853 0.325431122831484
"MGARP" 56.4583227571739 -0.311271530813594 0.233126023368681 -1.33520713953641 0.18180856079968 0.346827716237721 0.325504856805981
"TUB" 1526.47578998255 -0.128089751782338 0.0959406188045933 -1.33509407567221 0.181845558209459 0.346861728824536 0.325534564146511
"TOP3A" 2155.06935131429 0.0743051920054253 0.0556779310405845 1.33455375615992 0.182022441805654 0.347162532347715 0.325814656857108
"PRKCZ" 1374.85377348443 -0.0962459484129079 0.0721405980177988 -1.33414403342154 0.182156657189192 0.347328852732855 0.32596410283496
"RNF112" 91.931228537292 0.16412740464126 0.123023728296259 1.33411177594957 0.182167227082644 0.347328852732855 0.32596410283496
"STARD3" 1714.26572729481 0.101746850486987 0.0762595399015603 1.33421799578553 0.182132423457678 0.347328852732855 0.32596410283496
"EHHADH" 327.283285709265 -0.173881583265163 0.130348645188746 -1.33397307669275 0.182212680227843 0.347378915023498 0.326008870736235
"LYRM1" 815.03177401919 0.117141546704011 0.0878219297474548 1.3338530255583 0.182252028985638 0.347417330298546 0.326042708055267
"SMKR1" 8.92231017149613 -0.54352963317187 0.407643069882705 -1.33334692364147 0.18241798159722 0.347660431277862 0.326303002399602
"DGKD" 1105.87044109621 -0.109949566740222 0.0824660297463453 -1.33327100963163 0.182442883731093 0.347671274641728 0.32631096043115
"CTAGE8" 92.6916315838196 -0.178386566633804 0.133811554017813 -1.33311781589546 0.182493143671523 0.347693822686869 0.32632768596004
"MBLAC1" 29.239699007283 -0.346557900519075 0.259955482386 -1.33314326490903 0.182484793624992 0.347693822686869 0.32632768596004
"CD1D" 76.5954671907723 -0.212527908505628 0.159440546461646 -1.33296023641485 0.182544853201423 0.347755728343295 0.326383569200437
"LMO4" 3144.36992537121 0.100545493851876 0.0754590189601882 1.3324516437846 0.182711821415086 0.347952507158015 0.326595966638404
"STEAP1" 274.265460060386 0.134241386013219 0.10074698483936 1.33246058159721 0.182708886202489 0.347952507158015 0.326595966638404
"TRAFD1" 1925.32120994569 -0.113642398277136 0.0852907771780288 -1.33241133493166 0.182725059434273 0.347952507158015 0.326595966638404
"LXN" 183.005996442602 0.119035616200176 0.0893462438759919 1.33229569634054 0.182763040791357 0.347988214032029 0.326627260309769
"PATL1" 2980.80204700065 0.0976252359825463 0.0733045400898183 1.33177612004561 0.182933767227645 0.348276638795525 0.326895757431659
"NPY2R" 22.1972855881367 0.337683840869461 0.253573584141045 1.33169960117625 0.182958920378009 0.348287883774505 0.326904089563306
"FOXP2" 8.81444475557305 -0.662407641915219 0.49748027901354 -1.33152542896518 0.183016183523506 0.348360245823221 0.326969786330797
"RELN" 12.7525364175285 -0.525789076151653 0.394906887938834 -1.33142543776823 0.183049063944839 0.348386186489883 0.326991912011641
"KLHDC7A" 511.990099200926 0.253973961112642 0.19077302621861 1.33128863208161 0.183094057283271 0.348435173056902 0.327035668371843
"ECHDC2" 180.135388652527 0.274050496763715 0.205897528572557 1.33100430424613 0.183187594660491 0.348503228866299 0.327092880270115
"KCNA5" 11.0476497279065 -0.452127976214652 0.339676735472294 -1.33105370194401 0.183171341402746 0.348503228866299 0.327092880270115
"SDF2L1" 489.665062466084 -0.238549080907229 0.179212940400294 -1.33109294660531 0.183158429546638 0.348503228866299 0.327092880270115
"PCDHGA5" 111.775793421828 0.188691741590757 0.141773749171411 1.33093568233581 0.183210175008305 0.348509547666382 0.327096590430002
"RBBP5" 1991.74251752472 -0.0771140018334445 0.0579567693168195 -1.330543485126 0.183339268841877 0.348703479448759 0.327274164881102
"UPK1A" 68.0551201011424 0.652358808281348 0.490307745808138 1.33050887704438 0.183350663514309 0.348703479448759 0.327274164881102
"LINC00698" 793.882946603225 0.293407881326261 0.220567226722417 1.33024241944844 0.183438411954202 0.348833701421106 0.327394163140993
"CCL28" 50.6527832160892 0.229471030867914 0.172521875980546 1.33009816618149 0.183485929674343 0.348887399746444 0.327442340271193
"RSPH3" 104.096537298917 -0.143366455801215 0.107810249698793 -1.32980357806202 0.183582996742564 0.34900120270945 0.327578920705834
"C12orf60" 133.800993903118 -0.199162143958087 0.149799507271159 -1.32952469327936 0.183674924592004 0.349100035229167 0.327669657490868
"GABBR2" 70.6695486624635 0.234468654191254 0.176349187558694 1.32957036795657 0.183659866668002 0.349100035229167 0.327669657490868
"TMEM14A" 220.516645222543 -0.161713545481559 0.121641295032583 -1.32942965987202 0.183706257920906 0.349122919905136 0.327688913111598
"SLC2A4" 145.070683480974 -0.193394525506135 0.145534869624091 -1.32885353184198 0.183896297027926 0.349447379084044 0.327991226694637
"PON2" 1196.75911904538 -0.119379090427129 0.0898454094432263 -1.32871663857868 0.183941473447902 0.349496524938391 0.328035129374897
"NEAT1" 555.604911561439 -0.459139388213684 0.345571788880325 -1.32863677819687 0.183967832127902 0.349509909730868 0.32804546705807
"LRRC23" 123.05518066221 0.184846276436502 0.139160880325416 1.32829194529565 0.184081679627081 0.349689489243297 0.328211792218423
"MAN1B1-AS1" 14.1527253603198 0.383182857785804 0.288568382855525 1.32787540337587 0.184219271606421 0.349914132359588 0.328420411130723
"PPCS" 958.940317183073 -0.134401846650635 0.101236299111752 -1.32760529404845 0.184308534709786 0.349973477870755 0.328469432837347
"TDG" 5291.0472293014 -0.0908134168350705 0.0684015368353656 -1.32765170252896 0.184293195808875 0.349973477870755 0.328469432837347
"ZNF883" 796.142326741002 -0.101919874315454 0.0767669944487633 -1.32765226836486 0.18429300879499 0.349973477870755 0.328469432837347
"OAS3" 106.840928350358 -0.247834604891051 0.186718598374016 -1.32731611660138 0.18440413474528 0.350118269053676 0.328603101276242
"CTBP1" 3560.01832934244 0.114256035414938 0.0860962623316518 1.3270731193279 0.184484496316762 0.350234100435178 0.328709588366944
"TAF1A-AS1" 73.3714046975359 -0.233167820279723 0.175717983877168 -1.32694340746998 0.184527403905125 0.350278810559859 0.328749324612213
"KCNIP2" 124.854504299659 0.170621761478964 0.128605134290955 1.32671034029598 0.184604519118787 0.350388439057433 0.328849988613346
"LINC01000" 1677.11329730468 -0.153702427706975 0.115864090355756 -1.32657519025125 0.184649247299247 0.35043657882823 0.328892943107311
"PDCL3" 1771.92776356582 -0.0970359155257671 0.0731670876344353 -1.32622356120812 0.184765657220345 0.350620735429883 0.329063551606763
"GLTP" 683.108060320096 0.107636668153053 0.0811716300427397 1.32603802703455 0.184827101841248 0.350680445280048 0.329115137479153
"PHKG2" 1178.02269796971 0.11268221668723 0.0849783087222556 1.32601152437055 0.184835880143739 0.350680445280048 0.329115137479153
"MCTP2" 115.516342970104 -0.192987550759217 0.145583546910455 -1.32561374451139 0.184967671207218 0.350893438615408 0.329310579101285
"VASH2" 7794.29512869552 -0.134829008589307 0.101715087438459 -1.32555564749313 0.184986925530006 0.350893438615408 0.329310579101285
"FAIM2" 54.4733250800094 0.492451382421076 0.371672172800791 1.32496166907018 0.185183864994858 0.351193378845834 0.329624387161438
"CTNNBL1" 2231.65814592198 -0.0799222324212594 0.060343713361492 -1.32445002087428 0.185353631354927 0.35147849869001 0.329889762900101
"SNORA62" 66.6363143763349 -0.264918917769073 0.200089760701493 -1.32400037283415 0.185502920890387 0.351704921644237 0.330118639139457
"SLC2A1-AS1" 33.1861820638639 0.385744533960609 0.291444034566719 1.32356297679616 0.18564822788989 0.351926496113079 0.330340377844669
"TRIM33" 6901.1032692741 -0.1411600119005 0.10666620038512 -1.32338089658053 0.185708741421315 0.352004334844466 0.330411203371881
"C10orf11" 11.9240771908455 -0.439748385636447 0.332394471096385 -1.32297142063152 0.185844882167395 0.352225490961582 0.330616553311621
"HIVEP3" 32.2040684549712 0.434457939605013 0.328459159995525 1.32271524901584 0.185930090480337 0.352350080357333 0.330731259173074
"NOL6" 4652.72929362141 0.127990725105578 0.0968097619202979 1.32208490721164 0.18613987898342 0.352710706815076 0.331067517201949
"EBF4" 17.6848770831335 -0.545368971576461 0.412560697434662 -1.32191208461594 0.186197427838849 0.352782813754769 0.331132957723888
"TMEM35" 355.317910057331 -0.186283361861538 0.140936352025244 -1.32175524046608 0.186249667352169 0.352844847194813 0.33118894259212
"EPHB1" 525.153282834145 0.226522161476666 0.171411829154215 1.32150833810232 0.186331924173975 0.352963728656155 0.331298285776396
"PAQR7" 307.895922494926 0.125005235770672 0.0946023569548997 1.32137548993907 0.186376194345806 0.352973690516138 0.331303153715096
"ZNF425" 606.28508620099 0.121057734878865 0.0916142531645558 1.32138538161113 0.186372897788393 0.352973690516138 0.331303153715096
"NBPF3" 241.712925556031 -0.129050680558372 0.0976936493545977 -1.32097307666293 0.186510341521004 0.353153828624472 0.331504677877239
"CRABP2" 5456.9583512949 0.116829888793839 0.0884471698386411 1.32090025047696 0.186534626242335 0.353162857970423 0.331510908663274
"MCMDC2" 43.8755046594521 0.305286232837973 0.23124542134678 1.32018282160995 0.186773985954381 0.353542055421599 0.331899328571641
"TMEM54" 114.416335603505 0.386309387622709 0.292642217875149 1.32007401538872 0.18681030737403 0.353573823056213 0.33192690097397
"TRIM8" 1099.00444375314 0.120021163941504 0.0909745681765641 1.31928259014723 0.187074655971869 0.354037123453978 0.332359583672071
"KRIT1" 2221.03419339242 -0.127857990445156 0.0969280749634022 -1.31910172046058 0.187135108082136 0.354040451213208 0.332392954168604
"ZFP41" 536.442260370964 0.121703990819718 0.0922623339401492 1.31910808693251 0.187132979970072 0.354040451213208 0.332392954168604
"RBM11" 148.344518605784 0.153458911341761 0.116343287849056 1.31901817611395 0.18716303599535 0.354045875387333 0.332405552295426
"ESPNP" 18.986242606803 0.390527844436671 0.296143855124467 1.31870993667093 0.187266103519118 0.354177195786159 0.332551582317899
"SCHLAP1" 11.8137507511072 0.685531800785515 0.520130812030652 1.31799882823538 0.18750404016716 0.354553094134266 0.332937056964593
"ADAT2" 650.157758843057 -0.169887458619862 0.128909359494575 -1.31788304034674 0.187542803875841 0.354589340605707 0.332968828514931
"LOC100129034" 374.180982463671 0.239034052325887 0.181433430947421 1.3174752363866 0.187679376438191 0.354720092552129 0.333119603903233
"SNAP47" 1116.10887676001 0.110744540551741 0.0840595531466251 1.31745335784226 0.187686705584226 0.354720092552129 0.333119603903233
"SRFBP1" 1538.91026671083 -0.111923563581444 0.0849551838110701 -1.31744242741383 0.187690367273797 0.354720092552129 0.333119603903233
"IRF2" 473.999103909849 0.162713318640416 0.123514888652641 1.31735793486414 0.18771867402657 0.354736541894821 0.333132783695206
"PURB" 3670.22982680961 -0.138286147084643 0.104983009843133 -1.31722406598241 0.187763529323481 0.35478425672316 0.333175324972396
"MIER3" 3456.08323977827 -0.155677679367985 0.118197102890564 -1.31710232789819 0.187804326835122 0.354824295093796 0.333210524047549
"TMEM187" 56.8121898077665 -0.223214157774438 0.169481653962873 -1.31704023742496 0.187825137442623 0.354826567195083 0.333210524047549
"FAM35DP" 52.3435921382813 0.3986433953597 0.302700723579791 1.31695554158336 0.187853527342163 0.354843155614173 0.33322383535878
"HIST1H2BG" 86.2651903661797 0.429258257777861 0.325971400921367 1.316858646386 0.187886010328514 0.354867471339608 0.333244403422025
"EPOR" 385.062430715527 0.163624818938981 0.124263287663456 1.3167591330927 0.187919375315553 0.354893447684226 0.333266531100971
"ARL6IP5" 1443.98806614795 0.121379681141286 0.0921963999797618 1.31653384696073 0.187994925788667 0.354999079314591 0.333363459601244
"H6PD" 146.528113551614 0.238431799267442 0.181118238837152 1.31644278786203 0.188025469127937 0.355019708820863 0.333380566177718
"PPT2" 749.722839115829 0.13236656102413 0.10060204656149 1.3157442174223 0.188259907705988 0.355425278022698 0.33375914740986
"SCGB1B2P" 40.4334091294917 0.277812021439564 0.211162404767414 1.31563202145553 0.188297580495852 0.355459317405898 0.33378884435898
"DSTYK" 1611.21857737796 -0.086309611342391 0.0656343075888193 -1.31500757017346 0.188507358299355 0.355818207550343 0.334123585635808
"LOC101927181" 49.7056705235154 -0.324149121335692 0.246522569284494 -1.31488618781031 0.188548155423397 0.355820984517864 0.334158525108908
"CASC9" 260.849633167421 0.355957674450487 0.270752079274982 1.31469968911658 0.188610851109798 0.355827977656683 0.334158525108908
"TMF1" 1460.64623791501 -0.139842870579093 0.10636864209377 -1.3147001581144 0.188610693426461 0.355827977656683 0.334158525108908
"WDR81" 929.547109302954 -0.120164897728996 0.0913942147795029 -1.31479763810986 0.188577921459069 0.355827977656683 0.334158525108908
"BAI1" 249.403257728753 -0.204186435704283 0.155325944150315 -1.31456748466105 0.188655303891648 0.355874739833553 0.334200168586204
"LOC729739" 10.7595330569917 -0.997314159404367 0.758775264815442 -1.31437357759276 0.18872051770285 0.355960651276921 0.334278576599453
"TAPSAR1" 7.84110684336346 -0.506648730233626 0.385555398882038 -1.31407505044077 0.188820949289557 0.356112964913374 0.334419341137388
"FAM196A" 8.51022986583486 -0.481597794410878 0.366519011319071 -1.31397766428991 0.188853720815472 0.356122665054776 0.334423908844103
"MXD3" 177.37158830304 -0.166649947091416 0.1268319642655 -1.31394280658277 0.188865451841881 0.356122665054776 0.334423908844103
"GAS8" 999.726483003783 0.153103999490308 0.116607196924434 1.31298927963704 0.189186560587153 0.356690977327059 0.334955319898728
"ADCK3" 1503.93036244908 -0.0883374997050425 0.0673115426213513 -1.31236777920793 0.189396072960635 0.357048790113101 0.335289053263867
"PTK2" 6568.98494528766 -0.047538158103167 0.036231699085234 -1.31205986203779 0.189499937434495 0.35717017683727 0.335435704186168
"LENG1" 228.566910470126 0.151877546918992 0.11576695816995 1.31192483001955 0.18954549873178 0.357218844516798 0.335479130992547
"EFCAB6" 62.0470698299814 -0.239736948343938 0.182774268872776 -1.31165590114226 0.189636262358256 0.357323568030021 0.335572922689133
"PHACTR4" 3739.34126129218 -0.0827387318030206 0.0630802137639225 -1.31164317408102 0.189640558541132 0.357323568030021 0.335572922689133
"PTMA" 114440.785229364 -0.104937376404235 0.0800118132159287 -1.31152353866846 0.189680946515914 0.357362457902341 0.33560716654263
"CCDC60" 14.5217666967053 0.397442860218079 0.303102526894215 1.31124891729058 0.189773680505858 0.357470662270404 0.335704226342093
"ZNF24" 9434.34468888784 -0.13817103137283 0.105374610512177 -1.31123646105305 0.189777887512808 0.357470662270404 0.335704226342093
"ADRA2A" 147.62595174778 0.265211151282206 0.202302405126369 1.31096390631906 0.189869958166419 0.357606865422515 0.335829857271291
"C20orf195" 16.5125376750336 -0.494736553384393 0.377547721299045 -1.31039475402508 0.19006232738793 0.357931925945673 0.336132842384108
"EFNA1" 145.591256050129 0.229646127170292 0.175297470941269 1.31003673890556 0.190183407355808 0.358122678409022 0.336309696403742
"DCAF11" 4265.16324341957 0.0712312011551913 0.0543772640425385 1.30994455880436 0.190214591668894 0.358144131811499 0.336327562394496
"PTPRM" 298.279808584777 0.256621688627889 0.195924194634978 1.3098009110411 0.19026319487858 0.358181848040608 0.33635842075009
"RAB11FIP3" 1590.44492891884 -0.0928178431360341 0.0708658462262978 -1.30976835921265 0.190274210058265 0.358181848040608 0.33635842075009
"LOC644838" 25.9870381967411 -0.369836126858365 0.282421880034531 -1.30951655308415 0.190359434343215 0.358281618061483 0.336461930511122
"NPAT" 2120.08599616441 -0.106454959127152 0.081296172562295 -1.3094707385588 0.190374943382468 0.358281618061483 0.336461930511122
"SYS1-DBNDD2" 10.9995933786472 0.415907031391398 0.317637147790354 1.30937780509824 0.190406405885128 0.358281618061483 0.336480261352607
"AMER1" 1610.00548342972 -0.137944182367513 0.105396444545877 -1.30881248377851 0.190597877176953 0.358442283215591 0.336651362333576
"DENND5A" 4671.13220312915 -0.0758644930010587 0.0579656688390022 -1.30878319047383 0.190607802523462 0.358442283215591 0.336651362333576
"DPAGT1" 1535.07308712668 0.112050581054664 0.0856158121816168 1.30876035862361 0.190615538822163 0.358442283215591 0.336651362333576
"LEPREL4" 1072.03047233812 0.114103189541921 0.0871869838703104 1.30871816499179 0.190629836236776 0.358442283215591 0.336651362333576
"LOC100507506" 14.0547764042599 0.369968854115291 0.28264998092255 1.30892934401672 0.190558285623904 0.358442283215591 0.336651362333576
"SLC39A10" 14240.3129812723 -0.145313093259936 0.111032457582319 -1.30874427553944 0.190620988521178 0.358442283215591 0.336651362333576
"STARD3NL" 1724.26577442033 0.0681571616031242 0.0520872555218406 1.30851896342562 0.19069734683408 0.35853082475943 0.336733311720079
"ARL6" 362.541825403234 0.158726339031367 0.121336586893631 1.30814903480443 0.190822764537786 0.358729352490732 0.33691748400131
"OR2A4" 65.9332998629706 -0.274580152859143 0.209914745206195 -1.30805557555963 0.190854459833952 0.358751667721533 0.336936157152912
"ZNF512B" 2835.4642253474 0.100171149804054 0.0766005572173589 1.30770784760497 0.190972420567173 0.358936115764807 0.337107103090139
"ATP1A2" 1216.33738382473 -0.184931273157856 0.141472466046487 -1.30718915366251 0.191148478282166 0.35922970848417 0.337380553436628
"BCAT1" 31047.1821827968 -0.194247503383406 0.148643759389278 -1.30679891427327 0.191281014018709 0.359404135570819 0.337577134696292
"CDH5" 10.2477610087484 0.445082291683477 0.340651967985193 1.30656016554357 0.191362132806614 0.359519222930699 0.337682940692038
"USP27X-AS1" 31.4597268273314 -0.298146223350894 0.228217114340209 -1.30641483314191 0.191411524259912 0.35957468524939 0.337732742539553
"PHF11" 257.994648021443 -0.117215568062308 0.089747271868687 -1.30606274287435 0.191531221595114 0.359762194933068 0.337906569648175
"C10orf25" 207.018966207096 -0.152499755282319 0.116779390113911 -1.30587901798052 0.191593702949015 0.359804861827042 0.337942060458661
"ENPP1" 1825.56889796271 0.0792155807863115 0.0606595322282636 1.30590490688621 0.191584897715488 0.359804861827042 0.337942060458661
"RCCD1" 725.354489957246 -0.145764243736319 0.11165862136474 -1.30544549050244 0.191741196856918 0.360044484624136 0.338164830273631
"NTRK2" 10.5636375508676 -0.513572805866362 0.393452422063323 -1.30529837171445 0.191791268310192 0.360063781651752 0.338178370316181
"SLC39A11" 994.796319117043 -0.132429516507893 0.101455357846115 -1.3052984023649 0.191791257877399 0.360063781651752 0.338178370316181
"HIST1H1B" 13.817128344097 -0.52435753066805 0.401779222216375 -1.30508871955967 0.191862639430098 0.360160406963388 0.3382668305302
"BCL2L10" 32.8411198808165 -0.295512410108252 0.226539995878813 -1.30446020784045 0.192076718435828 0.36041367567564 0.338532928562982
"CEBPD" 51.6955799165195 -0.29287980213628 0.224522093543113 -1.30445871724442 0.192077226360293 0.36041367567564 0.338532928562982
"CYP27B1" 173.909027835099 0.203038925943433 0.155647330669448 1.30448061698297 0.19206976406692 0.36041367567564 0.338532928562982
"BFAR" 4277.5818423235 0.0663245960771588 0.0508497496657033 1.30432492811057 0.192122819377203 0.360461849605999 0.338575882066044
"TMEM44-AS1" 42.3115587572967 -0.260571201228515 0.199842030868115 -1.30388587474113 0.192272497056907 0.360705277497593 0.338802233051236
"MVB12A" 665.722632205157 0.140546880033038 0.107797076722265 1.30380975353489 0.19229845625432 0.360716581774457 0.338810554509268
"FBXO48" 105.994413645688 -0.200526567205688 0.153812541118709 -1.30370752441393 0.192333322944294 0.360744590796014 0.338834566503232
"ELMO2" 2122.27188049893 0.0725237770561389 0.055642035183668 1.30339907260305 0.192438552970065 0.360784435937955 0.338877529962719
"GSTO1" 1822.61365032627 0.117894735908762 0.0904569148485529 1.30332474975679 0.192463914942472 0.360784435937955 0.338877529962719
"HDGFRP3" 5394.26718885705 -0.129270684681158 0.0991839522741309 -1.30334274564772 0.192457773788497 0.360784435937955 0.338877529962719
"NRBP2" 440.268540938246 0.209570475831607 0.160779142287835 1.3034680546835 0.192415015682055 0.360784435937955 0.338877529962719
"ZNF783" 698.931458437912 -0.172924360741213 0.132657307275306 -1.30354191784052 0.192389815274311 0.360784435937955 0.338877529962719
"CRMP1" 8859.63752086999 -0.0969695016568448 0.0744098953206101 -1.30318019181497 0.192513251017343 0.360820278654567 0.33892699257677
"MEF2BNB" 149.437574653946 0.209342863551102 0.160664244775323 1.30298352221338 0.192580387168007 0.360871356134644 0.33900777853673
"EEF1D" 11473.2934557077 -0.0873771678853781 0.067070661609819 -1.30276287408184 0.192655729234535 0.360945400249392 0.339072735089729
"RSF1" 5065.53528000808 -0.105138394450042 0.0807049056836857 -1.30275097355445 0.192659793380243 0.360945400249392 0.339072735089729
"PRSS12" 331.847678327395 0.126821730942582 0.0973541663773553 1.30268416506189 0.192682610299226 0.360950778051221 0.339075486952774
"QSER1" 15786.5066288422 -0.145668725518522 0.11185994027151 -1.30224211782118 0.192833631509363 0.361196293944046 0.339303822333779
"JUP" 6739.05892756565 0.123046674301545 0.0945079541855915 1.30197162092738 0.19292608707105 0.361332071169293 0.339429068497081
"CTNND1" 981.255070529694 0.124116360861463 0.0953631255328593 1.30151313904552 0.193082870091845 0.361588286989757 0.339667450594916
"PPM1K" 500.460058526156 -0.194179167845325 0.149245682232501 -1.30107059005449 0.193234293443483 0.361834413716191 0.339896352546563
"TEX41" 57.7691715165417 0.261878093952388 0.201299707945155 1.30093628364199 0.193280265214128 0.361883050110177 0.339939736658163
"GJB7" 202.451933098839 0.166938746093555 0.128334386836692 1.3008107196241 0.193323251814394 0.361926087816396 0.339977861491054
"GSPT2" 3128.19814695069 -0.103875649722784 0.0798611319879102 -1.30070344781125 0.193359981675291 0.361957404406337 0.340004976044042
"MOK" 51.9477089147279 -0.253137399325264 0.19463607478749 -1.30056773700172 0.193406456390091 0.362006954368545 0.340049218122935
"AVPR1A" 24.8873773402171 -0.32292235214662 0.248334825596097 -1.3003506510675 0.193480815402119 0.362108680889103 0.340142471506932
"CLPB" 875.11991930266 -0.112790835417599 0.0867449582517832 -1.3002581094133 0.193512520318693 0.362130565427824 0.340160725998725
"HIST2H3D" 23.1358794677643 -0.357804170986483 0.275206486376786 -1.30012986138928 0.193556464601192 0.362175347267415 0.34020048873498
"HIPK4" 10.3620439608034 0.410024919031736 0.315422194295137 1.29992412216903 0.193626976607997 0.36226982720206 0.340286933774398
"LINC00894" 49.7441915107143 -0.315172280287868 0.242498012963457 -1.29969015595754 0.193707185634558 0.362349062860803 0.340356757130577
"NGRN" 7939.32634287316 -0.0872575402820314 0.0671375161244303 -1.29968377323211 0.193709374122204 0.362349062860803 0.340356757130577
"MTHFSD" 259.048195071628 0.12197641259108 0.0938795256162572 1.29928663135423 0.193845580517562 0.362566369513778 0.34055857191688
"KLKB1" 2753.91458911524 0.203104555443937 0.156355755272072 1.29898995461036 0.193947376601921 0.362719277282799 0.340699894990866
"FIG4" 1707.05192683552 -0.0753636147495898 0.0580257248666948 -1.29879660999886 0.194013738357313 0.362805891217725 0.340778947677262
"MOB1A" 2677.0237259817 -0.12375782253691 0.0952972683901688 -1.29865026172856 0.194063980620099 0.362862346900322 0.340829672700689
"EVA1A" 20.296875090276 -0.39728102932817 0.305973923615351 -1.29841466434115 0.194144882716142 0.362976112990114 0.340934227721885
"ZSCAN26" 698.058101595433 -0.135006793942322 0.104013021502383 -1.29797973361661 0.194294299175074 0.363217937796708 0.34115906328848
"C21orf59" 3310.92200797471 0.0680515877715652 0.0524505323184465 1.29744322437757 0.194478728236213 0.363459294949781 0.341378847876555
"FEZF1" 847.614313326543 0.19619206952103 0.151216049776366 1.29742887617538 0.194483662300991 0.363459294949781 0.341378847876555
"TIPARP" 616.162335454998 -0.123594258777912 0.0952578960782595 -1.29746996171711 0.194469534035618 0.363459294949781 0.341378847876555
"HSD17B14" 311.122539699846 0.277500508904856 0.213995555080725 1.29675828453621 0.194714368064669 0.363815302477878 0.34170861600525
"HYI" 257.621106612434 0.137018647419499 0.105661320330616 1.2967720542462 0.194709628809687 0.363815302477878 0.34170861600525
"ING5" 3358.88058422258 0.0641027136206955 0.0494423169560183 1.29651516286582 0.194798059552323 0.363934099283381 0.341817888484136
"C4orf29" 596.305999681029 -0.101611754770041 0.0783947880504999 -1.29615446762335 0.194922272830389 0.364128569127564 0.341998233887169
"GMNN" 4071.9644629508 0.0711462275092475 0.0548980321285198 1.29597045195882 0.194985665015195 0.36417180246826 0.342034227559365
"GTPBP10" 1730.70236233284 -0.171799040232923 0.132563525291861 -1.2959751926835 0.194984031677021 0.36417180246826 0.342034227559365
"DNAJB12" 1377.63015645612 0.098260437546103 0.0758306247368354 1.29578831622591 0.195048424464521 0.364214870793625 0.342070067182547
"KIF9-AS1" 28.9719468558216 -0.301318675016086 0.232537247799695 -1.29578670887014 0.195048978385335 0.364214870793625 0.342070067182547
"KCNK17" 19.0978661333895 0.399490669188343 0.308334613707243 1.29564003335562 0.195099529997661 0.364234096238282 0.342083514845882
"MIPOL1" 507.430527783789 0.147956062630782 0.114191785055845 1.29568044284818 0.195085601935813 0.364234096238282 0.342083514845882
"GALNT16" 192.263458948915 -0.162501123741338 0.125453295297116 -1.29531172024202 0.195212717702386 0.364385876381015 0.342221455870693
"STK24" 7437.18847593211 -0.0526163988445433 0.0406214085417711 -1.29528740468065 0.195221102537243 0.364385876381015 0.342221455870693
"TONSL" 3065.80776046534 0.165288356621414 0.127635551864392 1.29500248329734 0.195319372826009 0.364494108555167 0.342318496546869
"TRPV3" 31.563080687311 -0.284626307327982 0.219786017161044 -1.29501553831529 0.195314869316179 0.364494108555167 0.342318496546869
"MSTO1" 524.642260275285 -0.100440624247142 0.0775718851936446 -1.29480705537076 0.195386797505608 0.364582335291966 0.342399051779929
"DAZL" 462.903843985766 0.284915662327303 0.22006646627201 1.29468004441502 0.195430626762775 0.364591146797931 0.342415145442155
"PNPLA5" 302.350663359208 0.13839920940396 0.10690036867894 1.29465605324171 0.195438906505971 0.364591146797931 0.342415145442155
"RAB24" 474.651408574158 0.126532592825502 0.0977479035721157 1.2944788399697 0.195500073647682 0.36463568439116 0.342484701325916
"ACE2" 19.8690464722252 -0.373643620957104 0.28878444514567 -1.29384953808239 0.195717397636046 0.364823035395744 0.342714889900722
"CSNK2B" 4797.80469354411 0.109186799362517 0.0843871982996456 1.29387871101979 0.195707319100799 0.364823035395744 0.342714889900722
"FSIP1" 68.052558028431 -0.188266567077458 0.145498882150586 -1.2939382371516 0.195686755460462 0.364823035395744 0.342714889900722
"SDCBP2-AS1" 34.5690015583001 0.302859831089919 0.23407093238647 1.29388056860419 0.195706677363775 0.364823035395744 0.342714889900722
"BLVRA" 731.9209264477 0.121533938589981 0.0939594223986853 1.29347260218664 0.195847653969437 0.365025538148556 0.342900493125089
"NKD1" 238.911059737183 -0.169813018982405 0.131290087216143 -1.29341843381398 0.195866377952171 0.365025538148556 0.342900493125089
"SYAP1" 2276.02578566616 -0.0673898134899509 0.0521146122721951 -1.29310783582104 0.195973765403091 0.365188060831463 0.343050850695733
"KIAA0430" 1680.88741958345 -0.0616528451852043 0.0476831838490718 -1.29296830053022 0.196022022961917 0.36524037556825 0.343097680124457
"ZSCAN29" 2778.41352326741 -0.0682985103135131 0.0528339645973918 -1.29270083806818 0.196114547812668 0.365375152601466 0.343221971895931
"TMEM132C" 27.4422205179284 -0.376999031616022 0.291673269449886 -1.29253884775614 0.196170601624235 0.365441960777451 0.343282415083146
"SMYD4" 1134.47703308145 -0.0819415920571893 0.0634052350453983 -1.2923474220783 0.196236856141514 0.365452521224333 0.34328539505282
"YWHAE" 40147.2340707397 0.0697895615238312 0.0539985643693294 1.29243364780029 0.196207010448784 0.365452521224333 0.34328539505282
"ZNF182" 817.732885562151 -0.129163353471259 0.0999408358818343 -1.29239817069348 0.196219289894889 0.365452521224333 0.34328539505282
"RNF144B" 561.329458799084 0.21986849373961 0.170154756153198 1.29216778132051 0.196299046679159 0.365522952271188 0.343356538835578
"HCG23" 41.4644607139224 -0.259350576533389 0.200734552308057 -1.29200764667249 0.196354496491482 0.365558741616241 0.343415877770785
"KIF2A" 4666.53683000826 -0.0931643276100459 0.072114799003401 -1.29188916696075 0.196395529837013 0.365597521647011 0.343449992658085
"SCAF1" 3123.41557238492 -0.136820138371849 0.105937411119524 -1.29151861392461 0.196523904849161 0.365798866709568 0.343636823538307
"TRIM11" 1002.49902353989 -0.103026535695673 0.0797850466665726 -1.29130131522299 0.196599214757615 0.365901408027749 0.3437308353143
"LINC00265" 539.021242671823 0.134023751055055 0.103795235416991 1.2912322084595 0.196623169739837 0.365908358660231 0.343735048217111
"SOX17" 2.71973181089253 -1.74047688170054 1.34817365495447 -1.29098864623587 0.196707614536722 0.366017481795346 0.34384499641929
"RNF208" 100.566202937791 0.202221769926642 0.156653617432443 1.29088477649646 0.196743635009305 0.366017481795346 0.343860154370688
"SLITRK2" 30.7976833346471 -0.342744092167433 0.265533116019693 -1.2907772006186 0.196780945806969 0.366017481795346 0.343860154370688
"SMAD5" 4375.92799380646 -0.160714710130296 0.124505217031276 -1.29082711521979 0.196763633162805 0.366017481795346 0.343860154370688
"SMPD3" 28.0724016209824 0.313436648996053 0.242851015054875 1.29065406181329 0.196823660691571 0.366017980050834 0.343897128756251
"MYO7A" 141.131759228197 0.18211345398372 0.141177520235128 1.28996070819501 0.19706430073651 0.36642782430414 0.344279878881984
"BMP2" 412.389008619194 -0.315745074118408 0.24479851353411 -1.28981614128311 0.197114502242811 0.366483513057219 0.344329877234403
"CCT6P3" 223.288828684235 -0.142989249152574 0.110909955883425 -1.28923727372922 0.197315610386882 0.366819733466305 0.344643447351907
"CLDN23" 99.894863234336 -0.180663177769644 0.140155846295888 -1.28901635246981 0.197392401661685 0.366924797172044 0.344739833181229
"CCK" 19.3115036723257 0.34809110751417 0.27011557510941 1.28867469924004 0.197511201913957 0.367107920073436 0.344909557282757
"ACBD7" 1862.55099515151 -0.214801035676537 0.166732501268959 -1.28829732680635 0.197642483317241 0.367310100149449 0.345094857165953
"C8orf82" 421.35201564567 -0.253388924908321 0.196693065753199 -1.2882453376687 0.19766057445045 0.367310100149449 0.345094857165953
"RPL22" 40686.7007092018 -0.123087693684756 0.0955622996712793 -1.28803611997786 0.197733390083568 0.367407683227462 0.345184211116451
"DDX51" 1518.34171345093 0.0727608164029234 0.0565057723943457 1.28767050373431 0.197860685416512 0.367606464404229 0.345368640605583
"LOC100507387" 16.5513118913367 0.672825304772162 0.522721358981797 1.28715862325341 0.198039005772858 0.367826106141546 0.345605810465402
"NF2" 1315.51376348453 -0.0935573534382267 0.0726853202532416 -1.28715610129068 0.19803988462296 0.367826106141546 0.345605810465402
"LOC102288414" 989.364038978752 0.145069901756722 0.112714946765567 1.287051149112 0.19807646074345 0.367856284237835 0.345631833610522
"NPHS1" 51.4419023481275 0.317640339615503 0.246819109089437 1.28693576760462 0.198116677215333 0.367893216099401 0.345664202569272
"EIF2S2" 14850.3524642307 0.0908602836083938 0.0706237348654737 1.28654033635388 0.198254550934511 0.368060488988503 0.345860096447475
"UBAP1L" 14.7616576518662 -0.420060920996151 0.326517199452805 -1.28648941525932 0.198272310524546 0.368060488988503 0.345860096447475
"SMURF2" 1923.04833848377 -0.0744986887168981 0.0579131773336755 -1.28638579588999 0.198308453118806 0.368060488988503 0.345885324265599
"ARHGAP19" 2364.40734970712 -0.0480494259497117 0.0373647672915631 -1.28595544499915 0.198458611726649 0.368301408861188 0.346109389100017
"STK17B" 654.374155180806 -0.158270483433392 0.123128062102371 -1.28541358266325 0.19864779727999 0.368614698480179 0.346401460028961
"ATP6AP2" 4578.3337148807 -0.103510371540479 0.0805333137210569 -1.28531121790179 0.198683551665193 0.368624409937434 0.346405904855181
"RAP2C-AS1" 38.615542240714 0.358527999288624 0.278948908028166 1.28528196013738 0.198693771802041 0.368624409937434 0.346405904855181
"PCF11" 4673.58845948606 -0.134170852826996 0.104406232641142 -1.28508470646728 0.198762685234456 0.368638085653312 0.346450331064188
"ZNF33B" 2767.67936501341 -0.129879956623094 0.101066919585921 -1.28508870316046 0.198761288758283 0.368638085653312 0.346450331064188
"FAM166B" 13.1706411331705 0.424505441667911 0.330471006069921 1.28454670416107 0.19895073296259 0.368849707431212 0.346676954114016
"LINC00173" 28.4092458325117 -0.374514887768996 0.291558769489528 -1.28452623265186 0.198957890928164 0.368849707431212 0.346676954114016
"MYO19" 3923.61077855979 0.110637257960287 0.0861272294165723 1.28457932189095 0.198939328399093 0.368849707431212 0.346676954114016
"MKS1" 895.504119149915 -0.0904852850845941 0.0704512657094256 -1.28436706102341 0.199013552505701 0.368877317027877 0.34673607258665
"KIF26A" 4037.26362094303 -0.22081288389181 0.171944249077082 -1.28421209244876 0.199067755228411 0.368902211839561 0.346754773109954
"VIPAS39" 1385.93766983746 0.0892174772460642 0.0694707333572042 1.2842455079224 0.199056066722981 0.368902211839561 0.346754773109954
"BRAF" 774.391847575068 -0.0716632840615841 0.0558544895590775 -1.28303534106754 0.199479694778565 0.369589900349433 0.347434394159086
"C21orf2" 466.866075242282 0.149721432768806 0.116705458268228 1.28290000305467 0.199527111790801 0.369639907347085 0.347478263813466
"HAS2-AS1" 11.6699086503047 0.459186316605035 0.357945362373615 1.28283912818445 0.199548442588628 0.369641582258553 0.347478263813466
"SULT1C2" 70.8636512120821 0.245420202204035 0.191325715149881 1.28273505739559 0.199584913267334 0.369671298923815 0.347503842220566
"PCDHGC5" 14.4624401613369 0.409440112400763 0.319383742401955 1.28196917388947 0.199853460085006 0.370130817080982 0.347933446333063
"CDKN2D" 67.2192684443099 0.218821803279941 0.170703373065986 1.28188330054471 0.199883586871239 0.370148729842606 0.347947926344108
"PNCK" 205.671148344707 0.363386908681662 0.283529235414344 1.2816558692814 0.19996339218317 0.370258625288718 0.34804887179689
"NFATC4" 1894.67988528098 0.185326322056953 0.144619167628505 1.28147827909656 0.200025724506756 0.370304742738198 0.348119385707514
"ELP6" 1592.99264180567 0.0736143446655805 0.057456582310046 1.28121690685228 0.200117489275084 0.370430246104943 0.348241102082754
"ATXN2L" 9014.10220957269 0.104046836324059 0.0812268164519645 1.28094194588544 0.200214058059845 0.370536422108287 0.348371150865609
"ZBTB22" 418.847292331015 -0.143936551140276 0.112374318474917 -1.28086695513445 0.200240401395523 0.370544053957805 0.348378992787805
"BRICD5" 165.938687219046 0.204516247681985 0.159713092490413 1.28052274546159 0.200361350518578 0.370729958996338 0.348551410552109
"USE1" 236.611391504675 0.118205459208394 0.0923207787775843 1.2803776221729 0.200412360226156 0.370786429879615 0.348602136398615
"TSGA10IP" 190.179872324398 -0.249516746554463 0.194988674545544 -1.27964738021839 0.200669178462653 0.371223620267855 0.34901080052253
"USP32" 6480.20228332054 -0.0735186466170912 0.0574560414824646 -1.2795633795887 0.200698735976242 0.371240348178072 0.349024158901784
"TXLNA" 4640.00657198754 0.0722408247179189 0.0564718718274383 1.27923552700123 0.200814128694099 0.371377871522578 0.349186769393532
"CAP2" 950.862143895062 0.0812061853317379 0.0635085401962314 1.27866559490777 0.201014840204761 0.371632402148174 0.349492748764684
"GAS2" 11.6201736334986 0.435392087478222 0.340519458885541 1.27861147466633 0.201033907196534 0.371632402148174 0.349492748764684
"AFMID" 675.208871130966 0.130066154631548 0.101739180707595 1.27842738389418 0.201098773718191 0.371675294544542 0.349525944542507
"SDF4" 3067.13146472877 0.0953029230414381 0.0745502992021659 1.27837076526004 0.20111872702145 0.371675294544542 0.349525944542507
"ZNF676" 6.18748392075077 -7.43591696496631 5.81622715226427 -1.27847774344086 0.201081027430031 0.371675294544542 0.349525944542507
"LOC100132352" 86.3987833908654 -0.224234799505008 0.175444991123837 -1.27809177149282 0.201217069936444 0.37181906438986 0.349658766339835
"CAT" 690.057816351828 0.101082798287487 0.0791315622572397 1.27740177754723 0.201460437540237 0.372230761458866 0.350043543946519
"HIST2H2BC" 80.0842837727967 -0.256969003839787 0.201232995805697 -1.27697251045204 0.201611952516986 0.372434656262492 0.350268658440161
"NIPSNAP1" 12329.4450026614 0.108388141033489 0.0848864727355003 1.2768599935966 0.201651680433485 0.372470022366474 0.350299532843621
"CERS3" 14.1263282915674 0.409365156431973 0.320646584326211 1.27668647178073 0.201712959422998 0.372507165396324 0.35032969242701
"RPS23" 55048.5170256056 0.0916189901458525 0.071762259398992 1.2767015826029 0.201707622517371 0.372507165396324 0.35032969242701
"OTX1" 87.6090430550912 0.388790318495437 0.304570211698846 1.27652115525949 0.201771353353029 0.37257698064045 0.350392965211084
"ABCC2" 82.69431471781 0.203910470936565 0.159800811977079 1.27602900394407 0.201945266467984 0.372783998980377 0.350580498501656
"NSUN7" 1070.8615528398 0.167643705882243 0.131376265226811 1.27605778405117 0.201935093340345 0.372783998980377 0.350580498501656
"RASA3" 1298.14535293934 0.117319863369722 0.0919411275430728 1.27603246234673 0.201944043979828 0.372783998980377 0.350580498501656
"FAHD2B" 749.168092179211 -0.0947135813316256 0.0742350155023294 -1.27586127234867 0.202004563289569 0.372855424039987 0.350645283725578
"FARS2" 400.910687962372 0.20372162318231 0.159693858324685 1.27570105274875 0.202061216306089 0.372921955152981 0.350705466160503
"ANAPC7" 3959.36374622172 -0.0782623464145779 0.0613621589789065 -1.27541709282884 0.202161651860935 0.373069269026665 0.350841617947281
"CIPC" 1680.51533840354 -0.115326167701767 0.0904667648997804 -1.27479044740382 0.202383422727364 0.373369888867073 0.351117166070015
"FNBP1L" 12556.890904432 -0.0873868583973566 0.0685504391356207 -1.27478189052108 0.202386452248957 0.373369888867073 0.351117166070015
"MEGF6" 1141.17803156713 0.129042198878191 0.101222591680722 1.27483595050815 0.202367313135669 0.373369888867073 0.351117166070015
"SLCO6A1" 14.5365186896685 -0.458799917357464 0.359938574581504 -1.27466170551713 0.202429006641054 0.373410326623498 0.351152807649383
"PTENP1" 14.0806441518599 -0.4181440734359 0.328084860791884 -1.27449975115171 0.202486360792685 0.373478053705477 0.351214111772831
"LAMTOR3" 1714.61057135486 -0.118006384078167 0.0926015231122535 -1.27434603786286 0.202540807419506 0.37354040471498 0.351270359992477
"SNORA61" 119.603870854108 -0.278364343498568 0.21854048544784 -1.27374267943139 0.202754625503083 0.373858539138353 0.351602966877846
"GSTO2" 751.055721313971 0.152964511521364 0.120115081926171 1.2734829720666 0.20284671117049 0.373897759195312 0.351647987614256
"KLK6" 39.3574331697864 0.375366852516287 0.294750350869856 1.27350773767874 0.202837928596571 0.373897759195312 0.351647987614256
"TENM3" 4613.56794032728 -0.121941564405619 0.0957523615719095 -1.27350973285438 0.20283722106393 0.373897759195312 0.351647987614256
"ARHGEF18" 2035.10401370203 -0.0802786089815111 0.0630584828130697 -1.27308183451684 0.202989004268043 0.374079790229012 0.35183491964601
"FABP5" 6617.04543421766 0.232395900082925 0.182549821622385 1.27305465443647 0.202998648322773 0.374079790229012 0.35183491964601
"TMEM106B" 2772.34908571761 -0.212410579708368 0.166871850333124 -1.27289641293205 0.203054802308843 0.374145168779231 0.351894016514804
"TNK2" 969.852915613014 0.144959095010224 0.113924743192297 1.27241098771268 0.203227132125737 0.37438645861217 0.352154411418921
"FOSB" 36.2091767320405 0.339182248992404 0.266610230928462 1.27220267508569 0.20330111741484 0.374459124921305 0.352217965592761
"TTLL4" 2918.46444755851 -0.100868604362972 0.0792877851851281 -1.27218340287164 0.203307963215729 0.374459124921305 0.352217965592761
"RAB4A" 1433.05683147665 -0.0863615650737165 0.0678886984221897 -1.27210518217107 0.203335750191756 0.374472189646858 0.352227856521094
"AKR1E2" 31.5089540755423 0.261366588368617 0.205500515768931 1.27185368557665 0.203425110111558 0.374515392291766 0.352285978240977
"LOC100499484" 243.792664115125 -0.20974857503829 0.164909109129743 -1.27190411824534 0.203407188455265 0.374515392291766 0.352285978240977
"MIR205HG" 49.5826734127254 0.3726170464403 0.292978394495083 1.27182431688338 0.203435547043633 0.374515392291766 0.352285978240977
"BCAS4" 595.19787914869 0.140280837200904 0.110329422446141 1.27147259625496 0.203560570446565 0.374695563299871 0.352464221934502
"KIAA2026" 1319.17751746165 0.10024910670966 0.0788641727604933 1.27116158327193 0.203671170407496 0.37486101502177 0.352617455526988
"POLR2A" 16935.6380933335 -0.131832107127398 0.103722147565341 -1.27101212442935 0.203724335328932 0.374900035655406 0.352646958354674
"SRCIN1" 136.041114867266 -0.189410377725617 0.149032782593542 -1.27093096182869 0.203753210407039 0.374900035655406 0.352646958354674
"SUMO3" 6103.54922487827 0.0699223685992754 0.0550168134161468 1.27092727218465 0.203754523136103 0.374900035655406 0.352646958354674
"ZMYM3" 8096.3295141882 -0.0775119342659385 0.0609961469655876 -1.27076771438807 0.203811297687697 0.374966372809737 0.352706957729636
"PRKAR2A" 1177.9684057066 -0.125825244500364 0.0990262423521829 -1.27062525560519 0.203861997721853 0.375021521884177 0.352756432934321
"DUSP2" 192.75188438561 0.252478635986222 0.198802377379255 1.26999807202793 0.204085316908935 0.375174954407918 0.352922212608638
"FITM2" 58.0009134468058 -0.229131652087232 0.180420977108767 -1.26998343407208 0.204090531122433 0.375174954407918 0.352922212608638
"HYPK" 8.53154230245753 -0.606115119523289 0.477200356968709 -1.27014808491234 0.204031886126922 0.375174954407918 0.352922212608638
"LINC00458" 725.250846412697 0.564946484785609 0.444822866028642 1.27004821004241 0.204067457888082 0.375174954407918 0.352922212608638
"OPRK1" 24.9019941896985 -0.329152333034331 0.259175973291159 -1.26999555110983 0.204086214882955 0.375174954407918 0.352922212608638
"SNORA10" 16.8142990250368 -0.438347990878271 0.345138153271222 -1.27006529624038 0.204061372091843 0.375174954407918 0.352922212608638
"SHCBP1" 1173.22709108239 -0.123151951076186 0.0969763670887459 -1.26991714345709 0.204114145839283 0.375180252220179 0.35292479491925
"FLNB" 9661.73225348259 0.124981595732481 0.098423490474769 1.26983502748788 0.204143400781324 0.37519591514715 0.352937127878765
"NOM1" 2120.4915264399 -0.0842761073447029 0.0663742105028571 -1.26971163507964 0.204187366758084 0.375231109016306 0.352965433249994
"THAP10" 126.962662371859 0.158977395779131 0.12521209007369 1.269664899656 0.20420402086608 0.375231109016306 0.352965433249994
"C6orf120" 1822.93905619015 0.0641177673204143 0.0505093487752288 1.26942375768383 0.204289967202279 0.375279900119678 0.353004131231286
"RGS12" 668.42468531845 -0.0956218072943882 0.0753269339369071 -1.26942386071999 0.204289930473148 0.375279900119678 0.353004131231286
"ZNF211" 992.904219927714 0.0687798307680743 0.0541822690340608 1.26941584385912 0.204292788244858 0.375279900119678 0.353004131231286
"LOC728819" 15.1555098407273 -0.388069841705829 0.305733823525863 -1.26930621293526 0.204331871316552 0.375313595548551 0.353033428090131
"RIF1" 14456.4180492862 -0.124396727215412 0.0980467106280686 -1.26874962371048 0.204530377493227 0.375640080292037 0.353338131296908
"UCN" 18.0998368107684 0.384536527739913 0.303114573059687 1.26861775023991 0.20457743038875 0.375688368207308 0.35338115249265
"PRPH2" 163.949702821115 0.124198735084588 0.0979243567382478 1.26831300425666 0.204686194892717 0.375849962737554 0.35353075168544
"P2RY2" 48.556924383518 0.340708472053655 0.268655501675788 1.26819838018735 0.204727115353777 0.375867282312871 0.353542243398861
"ST3GAL6-AS1" 11.868458248389 -0.413911937756659 0.326385157499808 -1.26817022234506 0.20473716853216 0.375867282312871 0.353542243398861
"TMEM253" 78.8182867833183 0.164184989887046 0.129479147118457 1.26804194761059 0.204782970930407 0.375913232091363 0.353583064742826
"SLA" 17.2371842770873 -0.469822936818647 0.370561758527388 -1.26786676176658 0.204845535672968 0.375957282371463 0.353652816375558
"DISP1" 446.53497436261 -0.118128100391623 0.0931821051516497 -1.2677122951813 0.20490071240262 0.376014936785094 0.353709799358515
"CMBL" 1049.19100427623 -0.130540178762463 0.102984638688773 -1.26756942029933 0.204951758100673 0.37601693235586 0.353721370482274
"NADSYN1" 1490.4489604183 0.103798600778929 0.081884042084919 1.26762917579574 0.204930407799758 0.37601693235586 0.353721370482274
"SLC16A1-AS1" 108.791218182764 0.130389977525932 0.102895259265521 1.26721073892687 0.205079946915923 0.376186675292828 0.353904323753016
"HNRNPR" 16912.5662059418 -0.074593137006538 0.0588701763072402 -1.26707853934801 0.205127208303004 0.376186675292828 0.353909319916311
"SAMD12" 507.194296532759 0.146590042244348 0.115688563327847 1.26710919409493 0.205116248517188 0.376186675292828 0.353909319916311
"PMF1-BGLAP" 45.6644502721026 0.209644243301819 0.165467010773772 1.26698513692525 0.205160604468662 0.376186675292828 0.353928663894143
"USP15" 1940.17946769173 -0.0836996835248415 0.0660750111853257 -1.26673733418043 0.205249225836428 0.37631104262776 0.354043264027935
"NBR1" 2171.62619269521 -0.0716304409156316 0.0565533457454164 -1.26659952601367 0.205298522027312 0.376363291926476 0.354090013018782
"ADPRH" 311.032625030414 -0.160551818573305 0.12677211874053 -1.26646000846537 0.205348438457447 0.376413653414205 0.354132577988061
"FRAS1" 15654.8366264691 0.135587002765726 0.107064363437967 1.2664064718816 0.205367595057386 0.376413653414205 0.354132577988061
"DEGS1" 3519.23966724356 0.0919670992815524 0.0726537250853765 1.26582772147582 0.205574767957538 0.376678918687689 0.35445151280607
"MRPL12" 3304.18140778695 0.116778806034528 0.0922602830648667 1.26575382336973 0.205601231888427 0.376689267212005 0.35445883440112
"GPBP1" 7036.3901845821 -0.110427486537573 0.0872582061188444 -1.26552551845006 0.205683006666765 0.376800940336281 0.354561500633341
"SHFM1" 5177.11062146564 -0.0924500400524159 0.0730677738449333 -1.26526422234536 0.205776627302376 0.376934289671404 0.354684562660124
"NACC2" 902.394031261104 0.2042279650587 0.161429077081792 1.26512502425584 0.205826513679079 0.376987509264839 0.354732224180191
"SSSCA1" 632.486699786118 0.175444784258602 0.138696213297712 1.26495727667784 0.205886643411165 0.377059477701491 0.354797527433757
"GOLT1B" 3224.31718075805 -0.209360152701887 0.165554578156693 -1.26459899226546 0.206015114501981 0.377124288996082 0.354865594554589
"PAPOLB" 9.25249204297704 0.403010918415559 0.318667087516281 1.26467694406931 0.205987158140143 0.377124288996082 0.354865594554589
"PPIL3" 1320.00009194101 0.0946501185132145 0.0748423629015484 1.26465967727024 0.205993350406849 0.377124288996082 0.354865594554589
"TACC1" 921.65303919909 -0.109818904289313 0.0868289864678873 -1.26477238485248 0.205952933344754 0.377124288996082 0.354865594554589
"CCDC63" 28.4780269664955 0.287282720479754 0.22719074763814 1.26450008843374 0.206050588992415 0.377124288996082 0.354888383545826
"ENTPD1" 237.429691372176 0.165981485921544 0.131321201638767 1.2639351745967 0.206253295420262 0.37742538516787 0.3551991661415
"MYH15" 43.1472662641251 -0.3636605081865 0.287870447641229 -1.26327836416098 0.206489158878552 0.377758911326193 0.355528603577425
"NLGN2" 2897.12674237497 0.112258882653473 0.0888608148644097 1.26331142500512 0.206477281907995 0.377758911326193 0.355528603577425
"SH3D19" 2616.46461704195 -0.164867795104196 0.130550910617717 -1.2628620844091 0.206638748093544 0.377901443709022 0.355709385744972
"STAC3" 57.8539215168441 0.252877835366974 0.200234756487317 1.26290679901514 0.206622676227443 0.377901443709022 0.355709385744972
"C1orf21" 3277.6585742059 0.104677849892737 0.0829319742836257 1.26221340800041 0.206872005331461 0.378251572039821 0.356034085551039
"NCKAP1" 13229.4504213095 -0.0555289808254718 0.0439916321318123 -1.26226234705478 0.206854400697629 0.378251572039821 0.356034085551039
"STAG3L4" 456.974441904221 0.110677798618315 0.0876986117199932 1.26202452293875 0.206939962334534 0.378337599353984 0.356112626370958
"PCDHA13" 70.1212157875001 -0.219036594453332 0.173581662750259 -1.26186482479126 0.206997431119097 0.378366213487998 0.356134693850326
"SMIM11" 374.943956502726 0.101536742953702 0.0804619776599232 1.2619220395359 0.206976840558055 0.378366213487998 0.356134693850326
"FAM219A" 721.052247849521 -0.139303012975322 0.110440739181427 -1.26133720226628 0.207187383081127 0.378636930340949 0.356423065524725
"UBR4" 15451.3672557323 0.15394973053355 0.122060615446582 1.26125638454546 0.207216489831113 0.378651883266062 0.356434703910035
"LOC399815" 205.748031619932 -0.207594094087943 0.164650073807057 -1.26081992730358 0.207373732527783 0.37890095555561 0.356666723668419
"CRYAB" 65.4189560387094 0.340238492550062 0.269909978941984 1.26056285093185 0.20746639008036 0.379031983331065 0.356787623945463
"ZNF524" 82.0937193576846 0.217239075166412 0.172489653020432 1.25943250138418 0.207874156212599 0.379700285739698 0.357450343631796
"NUPR1" 17.5564784463683 0.628994759357796 0.499470862581099 1.2593222277419 0.207913967795927 0.379734675134748 0.357480271819832
"LRRN3" 37.0741209213256 -0.299995602337716 0.238302567978225 -1.2588853107329 0.208071760278362 0.379946172956331 0.357674481573213
"TLCD2" 82.3800168602699 -0.175637173421169 0.139514925208059 -1.25891314609702 0.208061704953646 0.379946172956331 0.357674481573213
"REST" 6290.65199303277 -0.155116501975534 0.123227164929647 -1.25878496080059 0.208108013893301 0.379974030815576 0.357698260466896
"ADRB2" 24.6660383954181 0.318657919540848 0.253186092503716 1.25859171959128 0.208177839421552 0.380031875250081 0.357745377868339
"BCRP3" 18.3332550456258 -0.399453224158127 0.317392658824724 -1.25854588331459 0.208194404334465 0.380031875250081 0.357745377868339
"GABRA2" 28.2223101175848 0.27079406521635 0.215168160440286 1.25852293695424 0.208202697349099 0.380031875250081 0.357745377868339
"RHPN1" 799.929319907671 0.173717108267764 0.138082148610841 1.25807072105572 0.208366180987562 0.380291922455969 0.357987728998015
"LOC100506710" 3219.13937912588 -0.14650808468011 0.116491537971644 -1.25767147752631 0.208510591551333 0.380517110196947 0.358197262583177
"APBB1" 981.693550511972 0.109820067731845 0.0873472080551463 1.2572819461214 0.208651559042048 0.380735969791762 0.358400836881657
"UBP1" 9840.08525656704 -0.101879748479378 0.0810536267554358 -1.25694250285409 0.208774456447355 0.380898237238217 0.358573331699979
"FIGN" 838.716622733412 0.0812044253363549 0.0646120805693881 1.25679941925331 0.208826276408314 0.380939546157747 0.358623725922308
"LOC645513" 282.124302692261 -0.110406099836069 0.0878553146228313 -1.2566809453708 0.208869190628346 0.380943399356827 0.358624184256324
"PPP2CA" 13377.5875452704 -0.0708368732214142 0.0563685101785462 -1.25667456878033 0.208871500571002 0.380943399356827 0.358624184256324
"RAB43" 147.25327778504 0.213743166114313 0.170123542718167 1.25639968871568 0.20897109445382 0.381050073079034 0.358756573863795
"GAL3ST4" 291.108093970011 0.177549367806925 0.141337692162622 1.25620678454716 0.209041007569494 0.381097032299299 0.358790970198265
"GPN2" 700.499138264942 0.114946673318994 0.0915093009138012 1.25612011206675 0.209072425280068 0.381097032299299 0.358790970198265
"SEC24D" 5013.25386625985 -0.161645095507281 0.128678572141607 -1.25619279742548 0.209046077498001 0.381097032299299 0.358790970198265
"ZNF540" 18.9693385778003 -0.341213278727635 0.271645812741747 -1.25609622060335 0.20908108624378 0.381097032299299 0.358790970198265
"CACHD1" 7290.30531010927 -0.0860360368073017 0.0685084962459862 -1.25584477140443 0.209172255586142 0.381224809858679 0.358908815403453
"PRRG1" 639.025930566828 0.150041801509546 0.119501630575724 1.25556279681447 0.209274526940009 0.381334391250266 0.359045682632638
"ENPEP" 42.8476250194981 0.331727109818898 0.264380784117381 1.2547323018439 0.209575955443409 0.38178373788634 0.359461387439468
"GALNT6" 384.78979745204 0.121666969870216 0.0969628360944888 1.25477940591231 0.209558850596019 0.38178373788634 0.359461387439468
"PLK5" 12.6199187755372 0.434257570406804 0.346102221514665 1.25470899466158 0.209584419328189 0.38178373788634 0.359461387439468
"RNPC3" 556.290466656743 -0.146442184920032 0.11672911562323 -1.2545471979134 0.209643181818097 0.381852342041297 0.35952352173771
"ZNF112" 407.77420030548 -0.133205124439259 0.106210058653111 -1.25416675339871 0.209781401357207 0.382065644017714 0.359721891364239
"GUSBP4" 45.408688540208 -0.255695867248854 0.203962011164394 -1.25364456738349 0.209971224502926 0.382348031666987 0.359982843497215
"ZNF491" 15.6317640307661 -0.453073500355376 0.361411002684279 -1.2536239820877 0.209978710140722 0.382348031666987 0.359982843497215
"LRRC46" 14.9867130121121 0.391170487883528 0.312130465127102 1.2532275172955 0.210122918304392 0.382460501837881 0.360117576825016
"PDE4C" 190.002458579751 0.197251999022707 0.157393217271829 1.25324332548612 0.210117166938712 0.382460501837881 0.360117576825016
"TNFSF9" 77.2098227352986 0.422736642372671 0.337319905935699 1.25322174865439 0.21012501709064 0.382460501837881 0.360117576825016
"DCUN1D3" 630.683208044433 -0.102699286382183 0.0819641898489483 -1.25297750848813 0.210213892130655 0.382545312952165 0.360231196031415
"DSC3" 185.812133456718 -0.176557909190827 0.14095635653403 -1.2525714592247 0.210361707085784 0.382660379113827 0.360407074188853
"SULT1A1" 138.076410300674 0.175234108236729 0.139895585941018 1.25260641397656 0.210348979477095 0.382660379113827 0.360407074188853
"AQR" 6827.29551543103 -0.0747516935815222 0.0596970424829697 -1.25218420331036 0.210502750717405 0.38283319249985 0.36060999516219
"RNF38" 4605.33737156193 0.0969312808707172 0.0774215687099376 1.25199324278579 0.210572326203366 0.382889551344062 0.360690454396446
"WFIKKN1" 248.249858476485 -0.274364670206714 0.219299097926296 -1.25109803369517 0.210898712858013 0.383405978287985 0.361210742344255
"KLF10" 1200.45065002182 -0.117102071500989 0.0936790953644844 -1.25003418367109 0.211287060367978 0.384026941971624 0.361798192670465
"MEF2B" 23.1018877764232 0.7291112291777 0.583266024910254 1.25004920231705 0.211281574370001 0.384026941971624 0.361798192670465
"FAM98A" 6933.85653751326 0.121185546806226 0.096968228576692 1.24974487607949 0.211392758496141 0.384149764786721 0.361940337953148
"GPC3" 6133.84714965128 0.0886878981646413 0.0709750318862783 1.24956475266885 0.211458585641795 0.384230802869156 0.362014194154866
"APMAP" 3628.47870607439 0.0510142337849714 0.0408286214661342 1.24947235427201 0.211492358922161 0.384253587053758 0.362033164618472
"LINC00540" 91.1288825492414 0.336379139939327 0.269329141099431 1.24895189048683 0.211682670668732 0.38452214499311 0.362281198009971
"STAU2" 4294.69131867599 -0.114368156371404 0.0915697321844839 -1.24897336317407 0.21167481656163 0.38452214499311 0.362281198009971
"PAMR1" 78.4940298212792 -0.297444474297752 0.238205211361484 -1.24869003745837 0.21177846611357 0.384567845844432 0.36231427171221
"RAD51D" 488.310505530336 0.0972778688057218 0.0779053101857907 1.2486680121513 0.211786525207282 0.384567845844432 0.36231427171221
"SPATA17" 36.0408947251774 -0.283737068287212 0.227233733986628 -1.24865733317532 0.211790432740795 0.384567845844432 0.36231427171221
"ZNF207" 13587.4888560169 0.0746529449985169 0.0597868891717957 1.24865076662551 0.211792835526393 0.384567845844432 0.36231427171221
"XRCC4" 767.735202006804 -0.123915038399219 0.0992692197067932 -1.24827251352656 0.21193127648773 0.384780613958258 0.362512231702074
"LARS" 21278.8162434665 -0.0998744975424156 0.080029281692212 -1.2479744342393 0.212040419827508 0.38494015220692 0.362660040515444
"SGPP1" 501.654390351939 -0.233294103886062 0.186957074117288 -1.24784849670735 0.212086544737026 0.38498526567973 0.362700046600334
"UBTD2" 3676.2394221635 -0.0802392645853863 0.0643133253669792 -1.24763047358431 0.212166413343329 0.385091616435394 0.362797744745924
"ALDH16A1" 2310.65947395392 -0.15168674379066 0.121633963485808 -1.24707556543908 0.212369791375119 0.385383448127171 0.363067686626516
"PITPNM3" 265.304072449188 -0.226373137339985 0.181514771102025 -1.24713342041318 0.212348580516022 0.385383448127171 0.363067686626516
"CLPTM1L" 4200.04239337817 0.0990349355316926 0.0794242776949005 1.24691011874385 0.212430456084419 0.385416235542776 0.363132486485677
"RNMTL1" 1016.26847642252 0.108593898775468 0.0871190594972976 1.24649989797969 0.212580926640779 0.385611913441413 0.363311848272843
"SPDL1" 2891.02237972949 -0.0769353485569263 0.0617201426810682 -1.24651929199971 0.212573811106404 0.385611913441413 0.363311848272843
"GK5" 656.659840269894 -0.136319866970022 0.10937385421841 -1.24636612601951 0.212630011350811 0.385623640549637 0.363356812456174
"DKFZP434L187" 16.4612681337045 -0.344820308831299 0.276674583122005 -1.24630280432823 0.2126532487216 0.385627135871939 0.363357602024677
"FAM175B" 1130.52736702686 -0.0646984586104773 0.0519234141583499 -1.24603629517057 0.212751070572983 0.385765869046963 0.36348581922482
"RCAN2" 122.870527890294 0.182305697687219 0.146344657163892 1.24572841414398 0.212864118364125 0.385932179733213 0.363640019743147
"AP3M2" 1152.18270452397 -0.0713285477647651 0.0572763875138119 -1.24533949958985 0.213006982045178 0.385997831673297 0.363689361253079
"PNRC2" 9477.85299801896 -0.0974583521449608 0.0782480330284567 -1.24550545710865 0.212946010827106 0.385997831673297 0.363689361253079
"RRP1B" 9335.80382392502 -0.0738100228766464 0.0592666984745233 -1.24538779409781 0.212989237801062 0.385997831673297 0.363689361253079
"TARSL2" 892.121214209391 -0.0721575621805585 0.0579419266244109 -1.24534281796143 0.213005762783467 0.385997831673297 0.363689361253079
"TEP1" 839.047497248266 -0.113299878123102 0.0909677808283614 -1.24549458161321 0.212950005995109 0.385997831673297 0.363689361253079
"CRY1" 1893.35550379506 -0.0805148966843876 0.0646680172871599 -1.24504971795964 0.21311347528236 0.386118347862387 0.363795405428891
"LIN7A" 194.853379605134 0.18431809285115 0.14804800021567 1.24498873731927 0.213135890243672 0.386118347862387 0.363795405428891
"SMIM2-AS1" 19.3430179657861 -0.347035724964637 0.278747055522289 -1.24498436159046 0.213137498717804 0.386118347862387 0.363795405428891
"NRROS" 167.412326245323 -0.111310657766898 0.089460258823885 -1.24424699000736 0.213408674300584 0.386570907922258 0.364219297153564
"ANKRD52" 3141.97087755531 0.131964710039815 0.106097019865289 1.24381165660798 0.21356888924975 0.386822402148282 0.364453744688257
"PPM1A" 2840.82980263038 -0.11224470393388 0.0902669525978474 -1.24347505597034 0.213692827248099 0.387008146705524 0.364626242343976
"VMAC" 19.9926841772263 -0.313280425285354 0.25199312409285 -1.24321021223548 0.213790380477179 0.387146074763838 0.364753687320384
"LYPD1" 137.883747149578 0.260033842395357 0.209203772539669 1.24296918377058 0.213879189449825 0.387159016685741 0.364755860644095
"MKL2" 1418.2063670521 -0.0865676632570802 0.0696374904543974 -1.24311865192456 0.21382411351257 0.387159016685741 0.364755860644095
"TP53INP1" 1132.95905158546 -0.158345542459015 0.127392350145288 -1.24297528288336 0.213876941852082 0.387159016685741 0.364755860644095
"ZNF148" 1464.53037563703 -0.14797557023778 0.119051089517924 -1.242958555331 0.213883106200671 0.387159016685741 0.364755860644095
"RAB35" 2696.27190900059 0.0775799252899411 0.0624210491643372 1.2428487878455 0.213923560310442 0.387193513440464 0.364785857331423
"ABCF2" 5213.53138602951 0.0748216646501233 0.060216595358242 1.24254226272662 0.214036557423607 0.387305287114903 0.364939535870068
"EVC2" 363.678363422721 -0.128997511977501 0.103830289013111 -1.24238806617607 0.21409341655878 0.387345977409287 0.364997474650436
"RWDD4" 1598.33840836098 -0.103760517479554 0.0835310243760402 -1.24217939687229 0.214170379570089 0.387443562943362 0.365084406966246
"SLC25A42" 211.635751493978 0.123134736319852 0.0991322640402831 1.24212573486484 0.214190174827884 0.387443562943362 0.365084406966246
"CPNE3" 3301.12706931722 -0.12070056537953 0.0972232674042649 -1.2414781831765 0.214429152762063 0.387759563144028 0.3654526976996
"PLCL2" 1713.19320510065 -0.148250054395164 0.119420920404599 -1.24140773570402 0.214455162882179 0.387767848472813 0.365457986394177
"ASIC1" 126.775205729824 -0.161922449860941 0.130458303695017 -1.24118162872545 0.214538659877602 0.387864800337188 0.365561228205411
"BHMT" 56.2677351535147 -0.219280633105697 0.176727106276248 -1.24078664403033 0.214684576423541 0.388066336525861 0.365770795841646
"RBM27" 6843.4888940959 -0.109370084496336 0.0881529134983678 -1.24068598706452 0.214721772887546 0.388094806449564 0.365795105675164
"STAMBPL1" 286.763256437586 -0.169232913558878 0.136454932937826 -1.24021103462773 0.214897348021387 0.388373355617199 0.366055123887808
"CDKN2AIP" 1514.59490486001 -0.0721732019005794 0.0581989997886513 -1.24011069198225 0.214934454810504 0.388401627147082 0.3660792454411
"BACE2" 238.762774810308 -0.221479979619564 0.178626190195279 -1.23990764947422 0.215009554215268 0.388459753702026 0.366128981529553
"TBC1D17" 1511.65523762267 0.122632179873311 0.0989012767481557 1.23994536678817 0.214995602268948 0.388459753702026 0.366128981529553
"ETV3" 594.621728559381 -0.0904153946833157 0.0729355190011861 -1.2396620456193 0.215100421070582 0.388546338559918 0.36620554025825
"GDAP1L1" 356.134341493784 0.121954539831333 0.0983747488924277 1.239693531159 0.215088770717104 0.388546338559918 0.36620554025825
"LOC100130238" 29.9646004579014 0.282344628659021 0.227793215839155 1.23947777645136 0.215168613900341 0.388595166227511 0.366282550807303
"TRPS1" 421.482319441336 -0.14881773496049 0.120079334441913 -1.23932844608228 0.21522388829114 0.388614197018208 0.366337556150309
"UBR5" 18852.6874509234 -0.0964327592812388 0.0778383045964535 -1.23888565894628 0.215387845366319 0.388871440661369 0.366577521332863
"ZNF680" 1677.84150921821 -0.153738513855797 0.124126740951539 -1.238560786155 0.215508197841788 0.389049915018455 0.366743230759241
"MND1" 879.376633111425 -0.0914153839796902 0.0738162966418473 -1.23841737039766 0.215561343098387 0.389096011768854 0.366794546479487
"DENND3" 159.885350482131 0.157865225096717 0.127512751573107 1.23803480945361 0.215703154029184 0.389285357067129 0.366996706769927
"TDP2" 4446.41650413435 -0.0824730112980678 0.0666235862590197 -1.23789510485714 0.215754957657855 0.389340019323549 0.367045702119153
"PTAFR" 86.5036885284663 -0.210821001531499 0.170347847398376 -1.23759122731074 0.215867668924825 0.389504570432111 0.367198292997831
"SLC6A10P" 48.8864994424757 0.417681477362651 0.337546074223748 1.23740582177763 0.215936458543751 0.389589845843241 0.367276147079638
"AMBRA1" 2120.25469643218 -0.0826153570583217 0.0667714563039441 -1.23728553533798 0.215981095957431 0.389631533490746 0.367312909594377
"C11orf70" 85.4492003070259 0.236025972208207 0.19086633476793 1.2366034717185 0.216234330408175 0.390049485951589 0.367704381510555
"ITGB1BP2" 46.7294179283744 -0.328219828971156 0.265475813630078 -1.23634550538945 0.216330163029054 0.390183457607272 0.367828138225038
"GEMIN8P4" 121.247320478921 0.154252486384243 0.124774746404135 1.23624764489308 0.216366525491638 0.390210150019601 0.367850761689428
"C17orf80" 2582.83890214732 -0.0719866101205287 0.0582444713946188 -1.23593893801188 0.216481261918671 0.390300380161431 0.367967403862186
"PRR15L" 13.9796563429041 -0.391390048237812 0.316663122822342 -1.23598240536962 0.216465103850277 0.390300380161431 0.367967403862186
"CIDEB" 305.984132880909 -0.159733321997273 0.129271100557878 -1.23564602844668 0.216590167472571 0.39045782731457 0.368113298376201
"PLEKHA1" 2479.95434236755 -0.163644633175887 0.132464878699181 -1.23538129338806 0.216688631491641 0.390557517477365 0.368202196913158
"SCPEP1" 1682.07139753559 0.0987238268213052 0.0799118189109174 1.23540958229669 0.216678108342504 0.390557517477365 0.368202196913158
"ANGEL1" 965.483444150781 0.0850500029614591 0.0688604884121984 1.23510600814142 0.216791053645063 0.390592825191715 0.368225315794164
"DYNC1I2" 3980.47712013251 -0.0770133583902114 0.0623533258263066 -1.2351122794114 0.216788719979506 0.390592825191715 0.368225315794164
"FAM86C2P" 156.672722356051 -0.109904967036375 0.088984916673034 -1.23509658878717 0.21679455880999 0.390592825191715 0.368225315794164
"PPP2CB" 4520.31311009355 -0.0766751520165073 0.0620721890367151 -1.23525774113033 0.216734595823389 0.390592825191715 0.368225315794164
"CCDC126" 174.912521264369 -0.161980106103196 0.131167358308585 -1.2349117051067 0.216863366664288 0.390615895929183 0.368239444726711
"KDM2B" 8074.09476632181 -0.0913139098030893 0.0739450833841326 -1.23488818490783 0.216872121264396 0.390615895929183 0.368239444726711
"NAV3" 138.543964980273 0.398337699414619 0.322545886664031 1.23497993893047 0.216837970365475 0.390615895929183 0.368239444726711
"TSPAN15" 320.846470104393 0.117941322798934 0.0955179335150964 1.23475580405321 0.216921400312312 0.390665770307682 0.368283922590468
"FGF14" 15.262314422517 -0.394629549191561 0.319622238496596 -1.23467488072099 0.216951528157992 0.390681147730821 0.368295879999213
"NDUFV1" 3752.57987526464 0.0829379343933258 0.0671792218423718 1.23457718203301 0.216987905498191 0.390707774914952 0.368318442846913
"NSUN4" 1100.36864153961 0.0812101930416816 0.0657887451346448 1.23440860401692 0.217050684518282 0.390781930856913 0.368385810723901
"IGSF1" 1883.61682709661 0.110391644413157 0.0894578220424581 1.23400773563169 0.217200021728496 0.39101189745313 0.368600058148753
"GTPBP1" 4990.10776728895 0.0724528034573867 0.0587279564137265 1.23370210512642 0.217313929208544 0.391178042669631 0.368754140246023
"SLC4A4" 59.5860985544682 -0.207263536212377 0.168016829035158 -1.23358795307943 0.217356484317783 0.391215729084404 0.368787126534713
"ANKRD44" 27.7214164969041 -0.301939429860349 0.244894476209022 -1.23293687360526 0.217599316909117 0.391606539586864 0.369147907931888
"C7orf25" 390.308804522035 -0.12680497349972 0.102856672758663 -1.23283176578391 0.217638537169822 0.391606539586864 0.369147907931888
"ZNF266" 947.692560885554 -0.0665600459013791 0.0539886851601591 -1.23285176706798 0.217631073436669 0.391606539586864 0.369147907931888
"ACADS" 207.62095499456 0.197663414953039 0.160370063188726 1.2325455949994 0.217745345587324 0.391720824510211 0.36928981008825
"PPP6R3" 8504.47111229576 -0.0513465125022188 0.0416756421071417 -1.23205090326418 0.217930069801136 0.392014169296358 0.369563810970166
"CEP350" 3744.96853549335 -0.0978790499613535 0.0794546048495802 -1.23188643561507 0.217991509066735 0.392085711964182 0.36962871034655
"MORN4" 732.551168047011 0.0663991749080276 0.0539064038487218 1.23174929446907 0.218042749640765 0.392099930189733 0.369676304757573
"NUDT5" 3956.99911737711 0.0638417016492132 0.0518379481182859 1.23156305306562 0.218112349593144 0.392186116677021 0.369755012794498
"IFIT1" 64.6510286418318 0.279471667904731 0.226981215441743 1.23125461003825 0.218227652419979 0.392354455856129 0.36991117368342
"CLIC6" 94.8071184643785 -0.529516535423813 0.430157341951292 -1.23098337232094 0.218329083270003 0.392497823450623 0.370043789917096
"HARBI1" 220.795740777905 0.102588922680255 0.083359404152743 1.23068205348825 0.218441802835703 0.392661454665231 0.37019550907593
"ARHGEF19" 2251.25162988942 0.120398485056568 0.0978377801691989 1.23059297592763 0.218475133631191 0.392682361759042 0.370212669352312
"C7orf60" 403.01335093977 -0.200047147788554 0.162653585366385 -1.22989694532671 0.218735698266958 0.39292421734698 0.370462154336221
"GLYCTK" 200.078073525909 0.22418813435258 0.182281776472912 1.22989877918978 0.218735011452443 0.39292421734698 0.370462154336221
"LOC101928335" 22.1779963271226 0.321027215285286 0.261034332679223 1.2298275555951 0.21876168710051 0.39292421734698 0.370462154336221
"PCLO" 538.569257432158 -0.203264030526875 0.165275984138729 -1.22984613636461 0.218754727747843 0.39292421734698 0.370462154336221
"POLI" 1572.74428187095 -0.157236030392551 0.127849168215941 -1.22985571659704 0.218751139572365 0.39292421734698 0.370462154336221
"SOGA3" 616.064156853705 -0.177244802084882 0.144110603279526 -1.22992200470556 0.218726313215511 0.39292421734698 0.370462154336221
"FKBP9" 182.510278865952 -0.211586642150653 0.172081039773164 -1.22957556759051 0.218856083900007 0.39305475330037 0.370582674861039
"BNIP2" 2220.11632580477 -0.0843897736751897 0.068654958630369 -1.22918686950982 0.219001750793033 0.393277332772723 0.370789974758787
"CLK1" 2210.67577909036 -0.199155072984056 0.162032938180576 -1.22910239868705 0.219033415938499 0.393295167178317 0.37080423576855
"FAM216A" 580.947733858123 -0.0994577384906136 0.080925264705618 -1.22900726803195 0.219069081017095 0.393320179589776 0.370825264567293
"NBR2" 109.260057021017 0.183948930791261 0.14968097728631 1.22893993696609 0.21909432637573 0.393326481160239 0.370828652980946
"AKAP14" 20.8006866527117 0.37110050184532 0.302035120899555 1.22866672173774 0.219196788140733 0.393432362447401 0.370962719634799
"ATP7B" 415.627031277404 0.140492515618704 0.114437443458856 1.22767960706161 0.219567264719067 0.394019161280864 0.371550290764531
"RUFY2" 621.068569699667 -0.127601078034986 0.103969050489294 -1.22729867623563 0.219710352980618 0.394197754068735 0.371713570673678
"WDR59" 2679.77484779192 -0.0676362304568277 0.0551084626548909 -1.22732929206155 0.219698850348354 0.394197754068735 0.371713570673678
"FZD2" 1754.88209126003 -0.235339999776742 0.191777641230144 -1.22715035114193 0.219766086128708 0.394219577179332 0.371729022274958
"SNORA69" 10.8781590484105 -0.421453151880268 0.343436625866388 -1.22716425721068 0.219760860492941 0.394219577179332 0.371729022274958
"MAPK6" 12128.9815484591 -0.0877533646166912 0.0715387548820629 -1.2266549056013 0.219952323316142 0.394514544823957 0.37200459728461
"KCNH6" 41.5322285001201 0.253929970745551 0.207056871451356 1.22637789784826 0.220056499433416 0.394662280847085 0.37214133898248
"LOH12CR1" 229.014235753686 -0.103059006169477 0.0840407238404025 -1.22629841176989 0.220086398818188 0.394676788525808 0.372152454345031
"LINC00632" 32.68768854775 0.256963216674347 0.209572146466235 1.22613248471809 0.220148823124887 0.394710502652131 0.372218559149475
"MAP3K2" 1428.24587000826 -0.155637543195398 0.126945347715312 -1.22602006293631 0.220191125144917 0.394747236043434 0.372250631616192
"LYNX1" 490.033862385647 -0.154102137554169 0.125712590396106 -1.22582898871633 0.220263035848081 0.394812538435246 0.372307077751667
"SRSF12" 356.640989529137 -0.217005770480925 0.177030895732914 -1.22580733482997 0.220271186341857 0.394812538435246 0.372307077751667
"GIN1" 533.792354464078 -0.153729369630096 0.125419641579728 -1.22572005224853 0.220304041581981 0.394832320141381 0.372323165190564
"CD247" 40.6460042147162 -0.217046239065525 0.177112598657702 -1.2254703545116 0.220398053163419 0.394961692418818 0.372440068483788
"OLFML3" 3401.77406145718 0.200123962527401 0.163319791259939 1.22535034476554 0.220443247254131 0.394964455674332 0.372440068483788
"RRNAD1" 666.277995940866 0.129666484504292 0.1058165568745 1.22538937510581 0.220428548212449 0.394964455674332 0.372440068483788
"LOC101929767" 51.7004608344076 0.198879795418161 0.162330284631305 1.22515521900224 0.220516743236941 0.395057022632975 0.372524790512723
"LOC101928243" 22.2050640938618 0.296329300025419 0.241991416200725 1.22454467467401 0.220746824107815 0.395390926363953 0.372834515330942
"SRSF5" 7190.14866271377 -0.205494334536065 0.167808903763214 -1.2245734876263 0.220735962208455 0.395390926363953 0.372834515330942
"LOC101928936" 134.381455714521 0.222521375259408 0.181729086247321 1.22446758443814 0.22077588744958 0.395403845931078 0.37284413129783
"C21orf91" 2928.05952528706 -0.157098620479574 0.128308296095078 -1.22438396628042 0.220807414947094 0.39542117574296 0.372857906230518
"UPK1A-AS1" 21.613405416559 0.447666959747658 0.365658020122598 1.22427769968662 0.22084748649788 0.395453801273069 0.372886104305977
"TGIF2" 5658.67525675759 0.0849675101795685 0.0694140466884789 1.22406795501913 0.220926593390934 0.395556310873883 0.372980197985075
"KBTBD6" 1673.14707499578 -0.135943586633642 0.111079259173136 -1.22384311567789 0.221011415919992 0.395657708009649 0.373083920176442
"EMR2" 111.091053902483 0.15891534617874 0.129866108967597 1.22368605205836 0.221070683338061 0.395657708009649 0.373105012374424
"TNFSF11" 379.887578041909 0.129364578001002 0.105714726159054 1.22371388264645 0.221060180730675 0.395657708009649 0.373105012374424
"BBS10" 999.634844145696 -0.159877799725046 0.130678032140279 -1.22344817339629 0.221160467728047 0.39570099110211 0.373138124168069
"CBR1" 3341.10340447759 0.152080256111514 0.124302396228893 1.22347002733133 0.221152218137561 0.39570099110211 0.373138124168069
"DOC2B" 33.5108590728306 0.325117818847904 0.265729010164971 1.22349388441278 0.221143212635878 0.39570099110211 0.373138124168069
"COX7C" 15306.0737200217 -0.0919831751680538 0.0752193349491223 -1.22286610524103 0.221380272446058 0.395900331076628 0.373392194863717
"LTBP4" 1913.39159527714 0.254136481897696 0.207801946630331 1.22297450056996 0.221339327572647 0.395900331076628 0.373392194863717
"ZXDC" 1033.33053982548 -0.068564295823889 0.056068643569149 -1.22286346626754 0.221381269350376 0.395900331076628 0.373392194863717
"DHX29" 3807.03055868047 -0.103293057615397 0.0844791241064245 -1.22270512044219 0.221441092298967 0.395968182434991 0.373453107535725
"CAV2" 80.2923060039832 0.440039149317303 0.359925405212913 1.22258429925778 0.221486746254031 0.395974929454708 0.373453107535725
"ZNF649" 4708.65003112731 0.114436754308996 0.0936027240035773 1.22257931622398 0.22148862930706 0.395974929454708 0.373453107535725
"SLIT3" 18.8141710748508 -0.462599038252724 0.378397907035894 -1.2225200764888 0.221511016460484 0.395975832645354 0.373453107535725
"RIOK2" 2750.72867052804 -0.110326228134234 0.0902624689989148 -1.2222824099301 0.221600848789903 0.395979950597619 0.373525614537149
"SNORD25" 111.103795406665 -0.23204609460333 0.189838761078526 -1.22233253780741 0.221581899467877 0.395979950597619 0.373525614537149
"PLXNA4" 268.037601956076 0.121241380427803 0.099203865725993 1.22214370922479 0.221653286431193 0.395987006401658 0.373563988740553
"SNORD4A" 15.5186561461966 -0.361841178007647 0.296081886004571 -1.22209832857543 0.221670445117639 0.395987006401658 0.373563988740553
"LRRFIP1" 3131.5558895751 0.101609701383606 0.0831535761953005 1.2219522723227 0.221725676293308 0.396046573704837 0.373617600293984
"MIB2" 1022.83025361447 -0.13896929922732 0.11383400007233 -1.22080660557494 0.222159252192818 0.396742704794358 0.374308660838971
"CHST4" 580.675502738629 -0.105133419244674 0.0861428756799824 -1.2204540237923 0.222292808353705 0.396942042625681 0.3744941350824
"AGA" 338.856271844261 0.164764050736232 0.135009112683053 1.22039207177838 0.222316281394347 0.396944788170903 0.3744941350824
"ATAD3A" 2468.10300880991 -0.110155415514909 0.0902920753225546 -1.21998985095199 0.222468722284712 0.397138601012543 0.374711359304296
"EGLN3" 1453.0218260988 -0.119854106484505 0.0982742886654221 -1.21958762675507 0.22262123927535 0.397371665607292 0.374928665829086
"SLFN12" 621.843916615909 -0.14018020124521 0.114953949113926 -1.21944658992344 0.222674735909161 0.397427953546916 0.374979178456276
"POLR3C" 1624.09595699193 0.0771165924912426 0.063253149730717 1.21917395132962 0.222778176450396 0.397573361049937 0.375113775946134
"PKI55" 883.279363507929 -0.219793889211911 0.18029873407876 -1.21905397913609 0.222823705437983 0.397615400217508 0.375150843874797
"PCDHA2" 38.6115377299625 -0.245110298495724 0.201077298897812 -1.2189854341553 0.22284972098466 0.39762261397539 0.375155054193233
"KAT2A" 2295.50806617971 0.108142349050684 0.0887397885299716 1.2186455573326 0.222978749871613 0.397813611128533 0.375332662529195
"FN1" 12324.2259688559 -0.411745142541624 0.337951458109357 -1.21835586934615 0.223088767552677 0.397961964564935 0.375466312272049
"OSMR" 224.880039104267 -0.143652934810061 0.11791156628602 -1.21831080134751 0.223105886964592 0.397961964564935 0.375466312272049
"TMPPE" 181.959734641946 -0.142681977253968 0.117120382175375 -1.21825061192439 0.223128751827209 0.397963521886968 0.375466312272049
"TBCC" 1336.29900283585 0.0684441694087491 0.0561885322212994 1.21811634337022 0.223179764040739 0.398015276444388 0.375512545402441
"CUX2" 437.045946958035 -0.148117678009204 0.121689942996148 -1.21717271257078 0.223538510018206 0.398530177991957 0.375997194394355
"MYO18A" 2664.32235020642 -0.103610128855911 0.085118753750866 -1.2172420799201 0.223512124164802 0.398530177991957 0.375997194394355
"ZSCAN16" 431.459082771536 -0.0818240486944163 0.0672238309223129 -1.21718812468418 0.223532647387984 0.398530177991957 0.375997194394355
"TRMT2B" 631.71255505866 -0.0831599002591657 0.0683399790533054 -1.21685580550589 0.223659083015502 0.398673637337326 0.376160342655421
"KLHL34" 37.1013330018353 0.236375876233408 0.194292695193117 1.21659682572452 0.223757651066193 0.398810051580206 0.376286451471492
"AHSA1" 6029.82809499189 0.0883397224105541 0.0726230518678646 1.21641434969279 0.223827120340394 0.398816026947594 0.376323941185651
"HIST1H2AI" 24.0803610382479 -0.356930391747551 0.293426068684198 -1.21642358958808 0.223823602308733 0.398816026947594 0.376323941185651
"ORMDL1" 2381.87311923794 -0.0771107958265464 0.0633971387264211 -1.2163135020857 0.223865519999576 0.398845175732237 0.376347219319148
"G3BP2" 28909.4008117434 -0.0731558723044854 0.0601485108405537 -1.21625408978807 0.223888144575532 0.398846216207799 0.376347219319148
"KIF20A" 4183.21058241642 -0.126612112656014 0.104153486499277 -1.2156300946958 0.224125864590307 0.399191106852973 0.37670712638788
"DCTN5" 6271.4414215922 -0.0799536905641371 0.0657826649959719 -1.21542188309082 0.224205225968375 0.399293157083329 0.376800819035021
"DOCK4" 1244.79540615259 -0.144313710669493 0.118769141024238 -1.21507749761398 0.224336535102666 0.399448385242334 0.376942083309946
"EMC2" 1497.88394322785 -0.0860222497862573 0.0707940007016169 -1.21510649113933 0.224325478177855 0.399448385242334 0.376942083309946
"LRRC56" 129.254125018244 0.165879672551622 0.136556826850684 1.21472998734073 0.224469091384777 0.399645088321421 0.37712509308685
"THNSL2" 231.524575416181 0.244073099184448 0.200939455921985 1.21465989874686 0.224495833156145 0.399653378927063 0.377130306641375
"ECI1" 1917.11151511121 0.180717371423418 0.148799043127893 1.21450627386153 0.224554455530141 0.399718417005059 0.377189069649176
"CCDC6" 7328.8489946054 -0.101714311899151 0.0837685803047421 -1.21422986433725 0.224659959364288 0.399827559466577 0.377285174112898
"USP25" 3299.86285093116 -0.128968642808992 0.106211376129516 -1.21426392829828 0.224646955444308 0.399827559466577 0.377285174112898
"COLCA1" 16.3074742866393 -0.38980329830466 0.321044936902194 -1.21417052100533 0.224682614970957 0.399828557430862 0.377285174112898
"PSMD7" 9797.90146059611 -0.058219708794602 0.047954171713413 -1.2140697402207 0.224721093966057 0.399857710561433 0.377310075050986
"GSG2" 1192.70860667658 -0.0802104587799177 0.0661135680989205 -1.21322235490157 0.225044819425942 0.400244654809432 0.377774100286351
"NUP205" 15066.8332646756 -0.0549486341600491 0.0452914021245053 -1.21322439983192 0.225044037803218 0.400244654809432 0.377774100286351
"HSPB11" 906.478956196676 0.0921830163305948 0.0760000717923799 1.21293327962142 0.225155330628095 0.400387917901296 0.377919846905905
"SNHG15" 1228.14197965919 0.0890335975482843 0.0734099902505847 1.21282671805797 0.225196078050364 0.400387917901296 0.377948477720967
"NMNAT2" 1855.55962365741 0.085555519760836 0.0705701200786087 1.21234765741556 0.225379328171065 0.400674361193004 0.378216240837401
"ADCY10" 14.1010516182509 0.501296951592952 0.413564469848674 1.21213737673447 0.225459798288461 0.400738680859246 0.37827170279673
"SCNN1G" 86.9121597349867 0.269173635648562 0.222055243152329 1.21219220869246 0.225438813242143 0.400738680859246 0.37827170279673
"CNOT6L" 1029.46673509397 -0.195790555256238 0.161541944199968 -1.21201064049269 0.225508307564441 0.400746178305619 0.378273529479875
"LYRM2" 1241.51046701443 -0.0689040094368458 0.0568499281893264 -1.2120333592573 0.225499611233537 0.400746178305619 0.378273529479875
"TECTA" 96.0162210188001 -0.224640593291276 0.185379891178894 -1.21178511791495 0.225594646502496 0.400860243824545 0.378378573412618
"GTF3C3" 2934.08195290915 -0.085015389598713 0.0701634005483351 -1.21167715552992 0.225635987114298 0.40089433704667 0.378408129761538
"ABLIM1" 4701.19437876122 -0.0801490594974874 0.0661639159736836 -1.21137115779795 0.225753188177424 0.401063193918974 0.378564890075954
"CRTC1" 561.699695415704 -0.149999618631845 0.123864679048191 -1.21099590120833 0.225896975590403 0.401279245144196 0.378766195330456
"KDELR3" 271.753634453233 0.162607949323931 0.134284388458989 1.21092221657317 0.225925217076232 0.401290020436934 0.378773740356684
"CSTF2T" 3859.99881514034 -0.0743996439483852 0.0614506921019654 -1.21072100904793 0.226002347746376 0.40130884945721 0.37882343516975
"TMEM259" 5161.50557763759 0.143400615028594 0.118437686790955 1.21076845482215 0.225984158242675 0.40130884945721 0.37882343516975
"MKNK2" 4499.90715808411 0.0973421851714974 0.0804163494335041 1.21047754414653 0.226095702438667 0.401362752207841 0.378866434001743
"SLC22A18" 97.2144066861834 0.297884364400633 0.246068913350586 1.21057292587066 0.226059125792116 0.401362752207841 0.378866434001743
"TDGF1" 23236.4948680874 0.085525757551489 0.070655098241139 1.21046831269837 0.226099242705942 0.401362752207841 0.378866434001743
"STAC2" 255.302366094047 0.132516303044473 0.109495533756948 1.21024391130532 0.226185312977257 0.401476157296366 0.3789708552026
"CALCA" 70.5952889823847 0.657620565148625 0.543526930130731 1.20991349037747 0.226312090124496 0.401661787259011 0.379143451207205
"AGPAT6" 4037.58454394325 0.0761188692062098 0.0629353762777841 1.20947666810216 0.226479769550573 0.401841152052865 0.37934469747085
"LETM1" 1939.31880630917 -0.137705020196406 0.113852233774991 -1.20950652991627 0.22646830391641 0.401841152052865 0.37934469747085
"PCDHB8" 29.5990330934019 -0.300469079031361 0.248499927712227 -1.20913145447397 0.226612346593283 0.401997551607886 0.379525934758417
"DNAJC6" 191.163373560074 0.110730365565242 0.0915830097381967 1.20907104802278 0.226635550986802 0.401999307063044 0.379525934758417
"ZNRD1-AS1" 62.7258273992021 -0.237492079043674 0.196443147225235 -1.20896087442223 0.226677877181693 0.402034976524543 0.379556974449699
"RING1" 1357.80028676716 -0.0703697637397828 0.0582101310344005 -1.20889203458752 0.22670432674456 0.40204248302328 0.379561426055484
"NFE2" 77.3241110515477 -0.237712840504578 0.196660024193563 -1.2087501843822 0.226758835210017 0.402099743455215 0.379612849626507
"SNORA33" 67.0282814776764 -0.232747969275733 0.192570178539383 -1.20863973353036 0.226801284387567 0.402120364929908 0.379644076289922
"MTERFD2" 1542.64563879779 -0.0641069769117834 0.053049414499511 -1.20843891523769 0.226878478676865 0.402154270754878 0.379733450357816
"ASB1" 2293.60237384995 -0.0537094697952388 0.0444625406286454 -1.20797122782129 0.227058329736732 0.402433646906553 0.379994607428912
"C9orf24" 9.19071392365663 0.410688545427768 0.340107696299177 1.20752499839493 0.227230023789067 0.402690448182542 0.380231801458047
"OLFML2A" 503.520380254719 -0.171533018497065 0.142058800212346 -1.20747900334694 0.22724772639479 0.402690448182542 0.380231801458047
"ZBTB18" 905.457405072333 -0.103526667820847 0.0857589928416521 -1.20718147905493 0.227362261499671 0.402823604742938 0.380383548654127
"KCNMB3" 148.157602822816 -0.165785469867315 0.137355855013638 -1.20697781576806 0.227440687545246 0.402874577311939 0.380474858875627
"C11orf31" 3072.89356135853 0.120832157520903 0.100137900128045 1.20665759284343 0.227564037016488 0.403053617877103 0.380639698382936
"HILPDA" 926.705769099661 -0.106719067339081 0.0884462387443761 -1.2065981420365 0.227586942639766 0.40305473811012 0.380639698382936
"TMEM180" 547.021247700794 0.14802481096126 0.122696581139428 1.2064297927996 0.227651814327488 0.403130172430789 0.380708285721252
"ENTPD3" 30.9660161313123 -0.281388175657979 0.233283186382122 -1.20620855716991 0.227737085291967 0.403241711882919 0.380810969368834
"ATP1A1" 25232.2826780512 -0.0644009883849939 0.0533963663439834 -1.2060930882472 0.227781599577921 0.403281070928682 0.380845487284233
"CCBL2" 2751.2938122871 -0.0733667955402477 0.0608503203503881 -1.20569283970548 0.227935946905775 0.403498796662222 0.381045795684434
"CCDC19" 12.3673111090528 -0.384823730918958 0.319181354350128 -1.20565855641061 0.227949170992368 0.403498796662222 0.381045795684434
"VIMP" 1369.53102211057 0.0775702881288357 0.0643644019093181 1.20517375797453 0.228136230690008 0.403717292467664 0.381318535822775
"KCTD20" 3243.81154402664 0.0640320810425779 0.0531431460366956 1.20489820076447 0.228242603293635 0.403860188638077 0.381456368420978
"BCYRN1" 8.33565190866337 -0.532574109184496 0.442152774618558 -1.20450247008841 0.228395427925971 0.404016545780717 0.381636034683211
"DIAPH1" 9234.62379427833 -0.0636817148863895 0.0528700117802911 -1.20449594660633 0.228397947797123 0.404016545780717 0.381636034683211
"PCDH10" 749.206100102185 0.364823859461302 0.302905062435215 1.20441651429755 0.228428632260239 0.40403132923285 0.381647334703095
"DCAF6" 1239.67303222224 0.0886053351771966 0.0735839601474101 1.20413925806241 0.228535758521482 0.404181302404686 0.381786334183427
"HRASLS" 85.6015796210194 0.166175794817401 0.138076932086035 1.20350149953982 0.228782311433392 0.40457780784703 0.382158202974383
"PPAPDC2" 595.598329491049 -0.134735753600753 0.111974520749107 -1.20327153623318 0.228871260049193 0.404695556170627 0.382266759089701
"SLC12A1" 78.9488567867342 0.246164238243352 0.204693175082376 1.20260110355065 0.229130720441369 0.405075177521201 0.382660055890464
"PET117" 355.736316618387 -0.126557917741841 0.105284657471718 -1.20205470370492 0.229342334361912 0.405409678872048 0.382973372661707
"SPICE1" 770.498046855595 -0.126802365775927 0.105532012394211 -1.20155356558787 0.229536541208155 0.405713347304432 0.383257559229189
"PRDX3" 11016.9930238762 0.0720346541033725 0.0599553909151704 1.20147084363594 0.229568609824434 0.405730399783472 0.383270992166076
"OTULIN" 1898.20615749765 -0.106195902922798 0.08840686518822 -1.20121783185848 0.229666714063617 0.405759328753366 0.383287621768792
"PIGB" 249.789634758973 0.0961682618453388 0.0800554805011737 1.2012701846681 0.229646412037909 0.405759328753366 0.383287621768792
"TAPBP" 833.051598335151 -0.0963700893846444 0.0802283586253345 -1.20119732019811 0.229674668679306 0.405759328753366 0.383287621768792
"TBC1D8" 1187.03240999152 -0.106571999021916 0.0887132590292236 -1.20130857763674 0.229631524344989 0.405759328753366 0.383287621768792
"AIDA" 8354.6352551714 -0.0660535969126592 0.0550017644095347 -1.20093596308719 0.229776042595668 0.405859176848337 0.383415381090645
"METTL11B" 21.1298774515339 0.311960475925958 0.259777417281604 1.2008760391508 0.229799290083286 0.40586062398469 0.383415381090645
"TMED10" 10670.3336253227 -0.0750763813480061 0.0625240916844535 -1.20075924856136 0.22984460379339 0.405901039352511 0.383450884546664
"IMPDH2" 16023.9257187853 0.0858596104487122 0.0715275727519558 1.20037081009944 0.229995360181975 0.406008783323873 0.38362216166683
"TMOD1" 60.3462501375543 -0.256823789647109 0.213951988549018 -1.20038047502545 0.229991608286163 0.406008783323873 0.38362216166683
"CCNC" 7643.84902104018 -0.113573958499014 0.0946249424405817 -1.20025392427934 0.23004073835958 0.406009675349161 0.383657739890104
"LTA4H" 11174.1112733303 -0.0645663749549216 0.0538197325601725 -1.19967848005811 0.230264233911389 0.406364499401258 0.383990340527051
"ATP8B3" 304.369278104977 0.296171956548054 0.246956049658199 1.19929014477666 0.230415145843583 0.406591173006873 0.384201843309837
"FAM132A" 32.1622180593943 0.269641418673054 0.22486026974871 1.19915100597534 0.230469234022573 0.406646963618611 0.384251871626725
"TPPP" 94.3920786762967 -0.21021899150677 0.175315786526359 -1.19908763307612 0.230493872304007 0.406650786118096 0.384252794016523
"CLIP2" 2428.92425462122 -0.101630593144928 0.0847676100926855 -1.19893191554893 0.230554420523929 0.406678311122042 0.384273425098074
"MAOB" 58.7203159023776 0.256138744472035 0.213636823629177 1.19894473303269 0.230549436227519 0.406678311122042 0.384273425098074
"TIGD4" 108.148692677425 -0.242682395825087 0.202467599644557 -1.19862336616392 0.2306744283124 0.406850336719415 0.384433284163379
"PLEKHJ1" 2712.86783893366 0.141413768910834 0.118000954981511 1.19841207160562 0.230756635230289 0.406916007710711 0.384489959108515
"SYPL2" 194.693441818451 -0.174621015895903 0.145706220787806 -1.19844585187757 0.230743491174555 0.406916007710711 0.384489959108515
"TMEM145" 161.398551023062 0.138231256131018 0.115356215224987 1.19829916282722 0.230800572405474 0.406953830093486 0.384523008788318
"CENPN" 3250.40672838278 0.0691272747541423 0.0576981410979695 1.19808495453548 0.230883945480097 0.406981869998814 0.384541441297575
"HIST1H3B" 10.6161566490996 -0.495297455231255 0.4133708646175 -1.19819149733633 0.230842474751901 0.406981869998814 0.384541441297575
"ZNF833P" 15.7811885774531 -0.34051468289099 0.284207275506366 -1.19812092172624 0.230869945016021 0.406981869998814 0.384541441297575
"YAE1D1" 870.552703635168 0.0845107073739992 0.0705443695815756 1.19797948263289 0.230925004586183 0.407014598518708 0.384569678827554
"ERBB3" 4967.90895733364 -0.077826111621529 0.0649893980640134 -1.19752011774092 0.231103891032263 0.407290223229434 0.384827416504407
"ART3" 32.8288028874636 0.307887937282705 0.257202259730895 1.19706544415606 0.231281047513188 0.407562745719997 0.385082219998476
"NSMAF" 1799.50060403211 -0.0852186288175908 0.0712116404237592 -1.19669520755989 0.231425375680008 0.407737669000625 0.385282316977862
"CYTH3" 790.85248777028 -0.0796636973722944 0.0666007429356514 -1.196138269047 0.231642605743235 0.408040941646022 0.385603728300039
"RBM14" 5919.60441870214 0.158523501213683 0.13255591219827 1.19589913859574 0.231735921362478 0.408165586234709 0.385718819970472
"ABCB10" 947.720666353109 -0.140088771760573 0.117162062720786 -1.19568372651841 0.231820004236297 0.408273946146961 0.385818521550791
"CIR1" 1152.83170136386 -0.0848018969943473 0.0709807115258503 -1.19471748269899 0.232197429519877 0.408795426215987 0.386300514972323
"EPPK1" 530.149319600471 -0.212717939801735 0.178035901679684 -1.1948036199151 0.232163765694803 0.408795426215987 0.386300514972323
"SLC25A21" 653.431442776646 -0.175727365709104 0.147089808746552 -1.19469436534448 0.232206464747686 0.408795426215987 0.386300514972323
"TNN" 27.7514281995042 -0.310725821802104 0.260067258148242 -1.19479024008853 0.232168994521374 0.408795426215987 0.386300514972323
"NFATC3" 2440.49288680362 -0.0674988155251913 0.0565033970886056 -1.19459747560564 0.232244336019646 0.408822070903299 0.386323233954482
"SETD7" 365.859312150737 -0.169947056593485 0.142282295113015 -1.19443572693634 0.232307568455745 0.40885409052472 0.386388130436088
"RGS11" 27.8876780047755 0.359385202123715 0.300915647371142 1.19430546488152 0.232358500705593 0.408903960786582 0.386432557099659
"ZNF333" 257.639599402726 0.140145423078791 0.117386738606031 1.19387781569724 0.232525766549179 0.409144534005602 0.38667042730098
"LCP2" 25.1595342028339 0.33663049224227 0.281995850200709 1.19374271643599 0.232578625494082 0.409144534005602 0.386677718959211
"SLC25A34" 18.4226248583101 0.394202085001816 0.330223331866272 1.19374389076013 0.23257816599122 0.409144534005602 0.386677718959211
"DUSP28" 25.9102427522902 -0.316225761488401 0.264921146549216 -1.19365994601587 0.232611014465158 0.40914938936251 0.386691270686374
"PKD1P1" 5291.71398453196 -0.116225557052451 0.0974046641501987 -1.19322373385766 0.232781761932275 0.409409929432058 0.386934802028289
"EIF3K" 7586.81406161291 0.0779219236084316 0.0653104554025198 1.19310029501686 0.232830096000994 0.409455142588337 0.386974825669326
"POLR2J" 1195.84417778958 -0.096098382126319 0.080567820538512 -1.19276382908215 0.23296187972269 0.409647087305587 0.387153523864145
"PIH1D2" 35.2300844903284 -0.234057198778033 0.196314501725135 -1.19225628632235 0.233160769242982 0.409956984086767 0.387443694667486
"DHX37" 4096.56684665261 0.106618752302631 0.0894376918671956 1.19210089255152 0.233221687085089 0.409997219614264 0.387473594204324
"EPB41L5" 4519.62506742424 -0.118221675886215 0.0991762331027805 -1.19203635979697 0.233246988688255 0.409997219614264 0.387473594204324
"PSMF1" 3327.06938528195 0.076890940050543 0.0645044942484726 1.19202453947406 0.233251623338243 0.409997219614264 0.387473594204324
"CPNE1" 4867.01067637331 0.107321281033774 0.0900428883943455 1.19189069728369 0.233304106300467 0.410011659498462 0.387520428101786
"HIF3A" 1088.75185881752 0.102864600412098 0.0863164087127185 1.1917154796657 0.233372826286867 0.410037221073682 0.387538194837073
"LOC90834" 57.1636803939766 -0.269899366540614 0.226486896609317 -1.19167762277295 0.233387675566917 0.410037221073682 0.387538194837073
"ZNF542P" 2250.98412304518 0.0926981725893216 0.0777871785453953 1.19168961161414 0.233382972898755 0.410037221073682 0.387538194837073
"F13A1" 63.7772738448136 0.198689235184958 0.166753695700776 1.19151323363464 0.233452164603078 0.410110704849752 0.387604936421845
"INTS1" 6373.70783881812 0.1110281951195 0.0932556396681009 1.19057888096261 0.233818946456844 0.410715167451276 0.388173514232309
"TRMT1" 3658.21053814268 0.126924385923417 0.106626567599119 1.19036360994581 0.233903509348088 0.410823828512374 0.388273497881531
"IDNK" 30.4866833198337 0.291719907393114 0.245096116507265 1.19022655907511 0.233957357044749 0.410878526114303 0.388322479639193
"PSMD14" 8156.51691750725 -0.104539030042716 0.0878425632986507 -1.19007262672083 0.234017848000914 0.410944878934938 0.388382476542867
"DMRTA1" 269.676987045727 -0.117968566987962 0.0991408469422181 -1.18990880778653 0.234082236269585 0.410978184489609 0.388408528075399
"FAM49B" 5879.3080778121 0.0566230870184123 0.0475837703612103 1.18996638115442 0.234059605895143 0.410978184489609 0.388408528075399
"ARID1A" 12520.436035371 0.0877266572440007 0.0737380265108859 1.18970714833343 0.234161514814389 0.411037614907478 0.388459270806776
"NDUFAF4" 2131.42222488844 -0.0688153180841783 0.057840130476254 -1.18975039505539 0.234144511593164 0.411037614907478 0.388459270806776
"RGS2" 675.525671416561 0.0962140977349863 0.0809127571230481 1.1891091239008 0.234396728501246 0.411294937773936 0.38873201550791
"TOX3" 266.701126784015 -0.221002144561476 0.185856136544488 -1.18910329607855 0.234399021510975 0.411294937773936 0.38873201550791
"VGLL4" 2039.09439628827 -0.0698102218279594 0.0587059793890351 -1.18915010965643 0.234380602731346 0.411294937773936 0.38873201550791
"GALNT12" 424.28124943599 0.214602458880087 0.180583454137118 1.18838384117483 0.234682219671765 0.411632203855797 0.389080342163913
"GGNBP2" 2242.8445251954 0.0717576492594044 0.0603779166774022 1.18847507844306 0.234646292646198 0.411632203855797 0.389080342163913
"PYGO2" 2198.35412878791 0.066489597183642 0.05594839277984 1.18840942304245 0.234672145759137 0.411632203855797 0.389080342163913
"NRGN" 16.4206978983181 0.330416049865378 0.278057734812018 1.18830015675974 0.234715175991977 0.411650109008607 0.38909454673483
"FAM53C" 5934.32984922849 0.0621001335279052 0.0522687731565513 1.1880924264648 0.234796997816684 0.411691524142017 0.389165960736619
"TUBA3FP" 31.438920645022 0.248119661172848 0.208843167533787 1.18806693129047 0.234807041372113 0.411691524142017 0.389165960736619
"SLC27A6" 240.485867092725 0.175015996646713 0.147383922499749 1.1874836391806 0.23503690626085 0.412011740249305 0.389460485319739
"SMARCE1" 9549.14620929048 -0.0499667252803873 0.0420797163156405 -1.18743018383456 0.235057980014026 0.412011740249305 0.389460485319739
"ZFP57" 41.3624276636186 0.233868088202544 0.19693554802218 1.18753617897468 0.235016194750105 0.412011740249305 0.389460485319739
"MST1R" 84.1257036582838 0.163306131285039 0.137541632425742 1.18732145609226 0.235100847985403 0.412046968052674 0.38949106217644
"HTRA1" 34.9271378226153 -0.410261164568302 0.34571660969777 -1.18669787062576 0.235346815264341 0.412398176529826 0.38985807192683
"TMEM92" 364.534534472839 0.127792307980172 0.107695882823749 1.18660346737036 0.23538406758715 0.412423517337052 0.38987384514457
"CD52" 20.5177600364528 0.314476323704612 0.265058596187482 1.1864407652796 0.235448281002202 0.412426401269222 0.38987384514457
"ELOVL1" 816.137837388311 0.151737023138003 0.127894209907999 1.18642605671637 0.235454086622034 0.412426401269222 0.38987384514457
"LOC100506124" 50.2909192342348 -0.288010802744514 0.242747657610276 -1.18646171740576 0.235440011159389 0.412426401269222 0.38987384514457
"ROR2" 253.863022872787 0.304153970173112 0.256389092966608 1.18629839769637 0.235504479194058 0.412474744047199 0.38991681829203
"RBM45" 519.578887945882 -0.0916681255133637 0.0772772965480079 -1.18622324548343 0.23553414861275 0.412486785376592 0.389925475455828
"DHRS4L2" 203.463059650692 -0.144766846028256 0.122054290196195 -1.18608568199899 0.235588464293075 0.412541982760546 0.389974928339045
"NPAP1" 12.0509456102716 0.49012379368441 0.413260585587855 1.18599210952387 0.23562541559152 0.412566765413076 0.389995630288112
"NOXA1" 21.8086998010537 0.551764518686687 0.465305478866259 1.18581135135372 0.235696807693892 0.412651841334043 0.390073326758128
"CDK2AP2" 1242.42089385229 0.129593752090506 0.109297440989118 1.18569795338035 0.235741603078832 0.41269034045802 0.390106994660272
"LOC101929057" 10.9245079410001 0.404538819061306 0.341325677373998 1.18519890496853 0.235938812806748 0.41299562357815 0.390392845832696
"LOC101927204" 147.672899508449 -0.211198043554175 0.178218447849447 -1.18505152582514 0.235997075165231 0.413017705240815 0.390448754245162
"KCNJ3" 11.2322060387212 0.428338097353222 0.361519841855209 1.18482597014626 0.236086262208251 0.41313383627507 0.390555809546914
"STK19" 409.894566110737 -0.09138952420427 0.0771393092197851 -1.18473350524676 0.236122830672692 0.413157875058309 0.390575805137598
"SYCE1L" 49.4743488548575 -0.300822314320545 0.254000255004112 -1.18433863113907 0.236279042476164 0.413391235874375 0.390790102181013
"LOC100130950" 33.3774385671167 -0.242223376101576 0.204542423478851 -1.18422072048354 0.236325701980956 0.41339322533994 0.390790102181013
"PRLR" 195.980563102722 -0.225549661034622 0.190462586296867 -1.18422029974468 0.236325868487051 0.41339322533994 0.390790102181013
"DLG5" 5904.92583923243 -0.0844236041025019 0.0713111775124147 -1.18387617548181 0.236462082375057 0.413591517751694 0.390974822490586
"FCRL5" 74.179676949246 0.1911640330521 0.161545296826331 1.18334632333871 0.236671921014031 0.413878535240617 0.391281225684751
"SORCS3" 44.6226623117296 -0.241997042243512 0.204544859877036 -1.18310009055711 0.236769481975145 0.414009135744731 0.391401959945235
"NXPH1" 38.1487128152948 0.392828335586582 0.332319146636556 1.18208156094058 0.237173340022315 0.414675242612929 0.392028954280565
"NDUFA4L2" 27.6388519599896 0.530816802816714 0.449310008714418 1.18140435895365 0.237442127232817 0.415064985935573 0.392432580324496
"TMEM201" 1360.03941947218 0.118487258159343 0.100350479830581 1.18073434585845 0.237708272826682 0.415449961857412 0.392831757269203
"RECQL5" 1308.63345551613 -0.104840894993397 0.088800055776133 -1.1806399678138 0.237745779018506 0.415475385525725 0.392853045930735
"NR2C2" 2631.60624072149 -0.100732394732361 0.0853404135944182 -1.18035981418011 0.237857137749028 0.415629853679645 0.392996352076221
"GABRA3" 554.886572159077 -0.209103401589873 0.177165925886007 -1.18026872573914 0.237893352577922 0.415652998768957 0.393015485868092
"POU2F1" 7456.27758654287 -0.0985133082992037 0.0834915696743358 -1.17991922637772 0.238032342230398 0.415855692701417 0.393204388894571
"LOC283070" 188.085574924691 -0.121091013399492 0.1026450619604 -1.17970617472283 0.238117097192245 0.415963605636727 0.39330367207838
"RNF138" 5548.40169311037 -0.179874415709232 0.152485468475951 -1.17961676943401 0.238152670226735 0.41598559077442 0.393321708157074
"LAMTOR5-AS1" 15.3678090138471 0.379083544926119 0.321420415934828 1.17940095318333 0.238238555762092 0.4160552890437 0.393382107082221
"NRAS" 8959.23045574777 -0.11389835269135 0.0965722483094082 -1.17941080056903 0.238234636452379 0.4160552890437 0.393382107082221
"CLUAP1" 593.233100922973 -0.097303127676709 0.0825121655408037 -1.17925795595064 0.238295474519629 0.416114533137817 0.393435372087981
"GPD2" 2641.70065943891 -0.105124581518753 0.0891822185031793 -1.17876167786749 0.238493087998976 0.416419424973897 0.393720894653939
"PTPN9" 1777.02701129676 -0.130933213489266 0.111126418893884 -1.17823659569463 0.238702296907321 0.416704299135142 0.394025498692126
"DUS3L" 1278.91473244187 0.124494180474199 0.105685774265176 1.17796535380278 0.238810418743906 0.416772431053112 0.394081652941692
"NXPH2" 68.6628312871271 -0.278508140405115 0.236427722352926 -1.17798428049556 0.238802873106611 0.416772431053112 0.394081652941692
"XRN1" 1194.15693481585 -0.152648528676067 0.129580163531781 -1.17802389282082 0.238787081127705 0.416772431053112 0.394081652941692
"AMD1" 20637.26371922 -0.109858416458825 0.093294689178751 -1.1775420168702 0.238979237412417 0.417021023031921 0.394308441125111
"KLF11" 501.374651929407 -0.242423820492934 0.205891498396803 -1.17743482552992 0.23902199662285 0.417021023031921 0.394308441125111
"ZNF667" 1168.78130487486 0.139125193879894 0.118154253747952 1.17748781331798 0.239000858830585 0.417021023031921 0.394308441125111
"CDC37L1" 1383.55634621257 -0.0999088269900719 0.0848598918138866 -1.17733860902381 0.239060382508495 0.417047785777858 0.394330990750675
"FAM109A" 412.466131808187 -0.138468482903919 0.117664458410308 -1.17680805890479 0.239272125294342 0.417319312091927 0.394617486469946
"FAM43B" 21.1864668390168 0.321603834360891 0.273295390007924 1.17676274872974 0.239290214734046 0.417319312091927 0.394617486469946
"LLGL1" 5595.91012726438 0.120822356106435 0.102677451517833 1.17671751996543 0.239308272633617 0.417319312091927 0.394617486469946
"RENBP" 198.60715983011 0.289554921238132 0.24609814142991 1.17658312881082 0.239361934910014 0.417372670469417 0.394665182880773
"SEC61A1" 12426.3332649358 0.102443664107129 0.0870769471069069 1.17647284971251 0.239405975601036 0.417409243132899 0.394697006793317
"GNA12" 5229.62364406969 0.0575240951212352 0.0488999706389641 1.17636256974354 0.239450022354061 0.417422143971221 0.394728834122411
"APOBEC3H" 13.0178887692353 -0.444410530145411 0.377909470116606 -1.17597087473962 0.239606514849485 0.417496944614307 0.394842180488267
"CARD10" 728.445385998777 0.108451515396672 0.0922166108035887 1.17605184631717 0.239574158654997 0.417496944614307 0.394842180488267
"MAST2" 2559.10496563787 -0.109583413144467 0.0931766242375562 -1.17608267139064 0.239561841783595 0.417496944614307 0.394842180488267
"SBK2" 29.7337857705892 -0.330551094543814 0.281094559728548 -1.1759426965183 0.239617775572734 0.417496944614307 0.394842180488267
"FBF1" 267.159493643174 0.152309922746121 0.129529278895866 1.1758725443733 0.239645811748416 0.417505594435288 0.394847596884667
"GPM6B" 5999.38814713215 -0.120997822435222 0.102915546703921 -1.17570013773839 0.23971472356943 0.417585448374316 0.394920353141954
"SPG21" 2577.70761790754 -0.058785503023604 0.0500325151537166 -1.17494598948295 0.240016324728261 0.418070595079661 0.395376401106317
"NUP50-AS1" 57.2222822604378 0.179194219328745 0.152532197594795 1.17479602440908 0.240076331062802 0.418104173805773 0.395399859871016
"SERBP1" 53493.9661908925 -0.0844175879924751 0.0718615992672679 -1.17472459356922 0.240104916787665 0.418104173805773 0.395399859871016
"SLC36A4" 1655.65818740081 -0.113773118261857 0.096850216486738 -1.17473272016316 0.240101664505921 0.418104173805773 0.395399859871016
"FJX1" 175.482605784884 -0.293987176268569 0.250307668186812 -1.17450327590107 0.240193500568664 0.418218183997935 0.395504913620855
"SSTR3" 68.2974190066676 -0.40601378099618 0.345717391324033 -1.17440947775645 0.240231050811027 0.418243322635785 0.395525922047381
"ERLEC1" 1779.90645316973 -0.107794958760866 0.0918062540704119 -1.17415703159167 0.240332133216953 0.418379055574216 0.395651517216311
"CCDC68" 22.0607097578053 0.333981842113161 0.284577063641637 1.17360773155541 0.240552182940204 0.418721845179486 0.395972918554273
"KRTCAP2" 1516.43184267084 0.0957957404086487 0.0816378134867042 1.17342364178152 0.240625961092961 0.418809982873735 0.396053500802342
"TMSB15A" 1856.17069325365 -0.107424250991043 0.0915644953154371 -1.17320857414186 0.240712174515993 0.418919745147279 0.396154531898922
"TOMM7" 4791.31003018401 0.122408418091825 0.104343985563643 1.17312385022099 0.240746143475344 0.418938572202118 0.396169569159942
"MGST2" 167.577562515503 0.158471098373809 0.135140880615876 1.17263627150874 0.240941697478238 0.419198246088472 0.396450478709551
"HUS1" 842.911987334875 -0.0909767045352524 0.0775979088824725 -1.1724118065223 0.241031761617027 0.419314627785206 0.396554995258259
"CREB1" 5205.44051101124 -0.147945097138391 0.126208227360833 -1.17223021218269 0.241104641720265 0.419320480208545 0.396554995258259
"CSAG4" 29.6471531939124 0.242220239924715 0.206621644056519 1.17228880367663 0.241081125227335 0.419320480208545 0.396554995258259
"GXYLT2" 21.4935581477397 -0.309198398767593 0.263762238802867 -1.17226180734189 0.241091960372769 0.419320480208545 0.396554995258259
"TBC1D20" 1488.29651312195 0.0502218381204955 0.0428474848611218 1.1721070275951 0.241154088797627 0.419366172485284 0.396595436828919
"FAM193B" 1669.93238396692 0.114710976051283 0.0979053306614554 1.17165199561952 0.241336803429707 0.419643585554336 0.396855015658374
"KLHL32" 20.2078020773542 0.318601370876472 0.271955184869628 1.17152159106363 0.241389184350977 0.419694338971491 0.396900241897917
"ALS2CR12" 14.1345142377082 -0.401446142581635 0.342703570746697 -1.17140927859884 0.241434304452901 0.419732459734815 0.396933521562405
"IDI1" 6989.49344606431 -0.162413803063898 0.138689788521634 -1.17105812039337 0.241575416087182 0.419897102056828 0.397083678987729
"LINC00266-1" 30.5633895456359 -0.269654242345711 0.230263112715599 -1.17107008224441 0.241570608306461 0.419897102056828 0.397083678987729
"ZNF586" 647.62493047657 -0.0797219792469002 0.0680827992046507 -1.17095625001057 0.241616363186862 0.419927939707017 0.397110070905861
"ANP32A-IT1" 15.8964427142519 0.382292976356269 0.326589258134177 1.1705620036015 0.241774877723165 0.420083401512308 0.397289690283334
"EMID1" 345.686946427105 0.192743607588761 0.164659234791377 1.17056056912305 0.24177545461708 0.420083401512308 0.397289690283334
"C14orf159" 1020.65630214066 0.114690442433829 0.0979870631994349 1.170465148041 0.241813831605166 0.420107525004726 0.397311830013267
"GNAZ" 148.980479835934 -0.177083829670069 0.151312990507014 -1.17031478313067 0.241874314910816 0.420107525004726 0.397316210724875
"HMBOX1" 350.543914267067 -0.131609023736143 0.112463328836292 -1.17023944691982 0.241904622413386 0.420107525004726 0.397316210724875
"RPE" 3819.48967468913 -0.114723282404431 0.0980364170449306 -1.17021088553097 0.241916113261968 0.420107525004726 0.397316210724875
"ZNF100" 1575.69173520051 -0.116215542627886 0.0993094678866918 -1.17023628361883 0.241905895057116 0.420107525004726 0.397316210724875
"KCNB2" 15.0782293770097 -0.387916875508604 0.33153755585948 -1.170054096897 0.241979199474389 0.420107525004726 0.397377398232849
"MSL3" 848.966767328217 -0.0819699319698052 0.070060100559286 -1.16999449494711 0.242003184231563 0.420107525004726 0.397377398232849
"EFEMP2" 180.485437306224 0.31631403421344 0.270473937431308 1.1694806428208 0.24221003574168 0.420394476000521 0.397676125370255
"CDK5RAP1" 1888.10793801039 0.0725453383202735 0.0620412902781739 1.16930737570097 0.242279812565826 0.420475255412984 0.397749756089235
"DGKA" 576.87540823956 0.146388387062291 0.125210272309995 1.16914039368802 0.242347071677658 0.420551650276075 0.397819238763798
"MRPL19" 6060.44043740668 -0.115393932469683 0.0987159893098176 -1.16894875163052 0.242424279856095 0.420645293726713 0.397905037121825
"CD36" 25.1921004073583 0.295041331437136 0.252423266176594 1.16883572543082 0.242469823622494 0.420683981617704 0.397938850537318
"NR4A2" 24.3562816363743 0.361485764684107 0.309382305902064 1.16841124326786 0.242640921916814 0.420940477711309 0.398178694534134
"PNPLA7" 43.4535257935652 0.271513089864386 0.23244075763524 1.16809587366111 0.242768094586413 0.421120728492689 0.398346413764438
"CCNT1" 3743.90732016452 -0.0934398314513365 0.0800237764237486 -1.1676508611209 0.242947625427756 0.42132854811512 0.398534639557791
"IRX2" 1116.59115141655 -0.367245274622912 0.314520646926423 -1.16763486979862 0.242954078523232 0.42132854811512 0.398534639557791
"POP5" 885.469720362888 0.103113441357682 0.0883103502165093 1.1676257777812 0.242957747545385 0.42132854811512 0.398534639557791
"INSL3" 10.1640796976434 0.427227937294295 0.365976170130851 1.16736545207723 0.243062816747153 0.42142998293154 0.398625018337179
"MYOM2" 28.3074700709809 -0.294019400047268 0.251861316006696 -1.16738610243525 0.243054480957916 0.42142998293154 0.398625018337179
"XKR9" 36.3401174539805 0.27914777929627 0.23926349491242 1.16669607036564 0.243333130335427 0.421825049858507 0.39899313555735
"ZNF346" 706.872575426164 0.100991349347171 0.0865625970135214 1.16668576072637 0.243337295284757 0.421825049858507 0.39899313555735
"ZNF45" 1589.31267204588 0.0675109207187682 0.0578775374629533 1.16644424897969 0.243434876968125 0.421953786744749 0.399112118708197
"ZNF382" 153.913402710434 0.166095107986466 0.142416780087721 1.16626080075789 0.243509016730996 0.42200145247693 0.399192648266164
"RIOK1" 2034.94000848593 0.0695197129105653 0.0596129348792161 1.16618504107241 0.243539639291059 0.422014106349804 0.399201829369111
"CBLL1" 2807.66973583589 -0.111684325999617 0.0957755190822319 -1.1661051495187 0.243571934910246 0.422029656657968 0.399213750725094
"ADRA1A" 33.3731812381753 0.338710843812723 0.290568096310565 1.16568490523716 0.243741865355453 0.422283656818792 0.399451229571741
"GPX8" 3529.84293518189 0.107745629916437 0.0924394212562932 1.16558096591395 0.243783907219104 0.422316062132578 0.399479093649711
"SNHG8" 1329.0961620026 0.104821498867332 0.089967260288235 1.16510715710924 0.243975620156327 0.42256726860154 0.399752186913222
"GTF2A2" 1813.6404645546 0.0889716523706768 0.0763699115295355 1.16500923712957 0.244015253824257 0.422595466858431 0.399776068957917
"PITPNA-AS1" 223.246384111553 0.14114438430137 0.121160684357886 1.16493551558735 0.244045096020734 0.422606704075713 0.399783906141779
"TNPO3" 10692.1707399312 0.0394798588784208 0.0338994443145843 1.1646166973137 0.24417418194022 0.42274932992635 0.399954301711937
"FAM114A2" 815.652899144044 -0.0929222563491512 0.0797969215641969 -1.16448422480051 0.244227832662709 0.422801765987217 0.400001113058296
"RWDD2B" 751.771470811308 0.0940412527528942 0.0807739564436392 1.1642521537064 0.244321840276139 0.422924050280945 0.400114005313644
"ZBTB34" 1745.88828870619 -0.0663058093394888 0.0569658977220512 -1.16395619117615 0.244441765959527 0.42305070742192 0.400269314802247
"ERO1LB" 264.46845497577 -0.205569533036818 0.176651220452979 -1.16370287456653 0.244544444093774 0.423187937297593 0.400396352737281
"PLA2G16" 3072.34437080301 0.165681559645423 0.142384446083317 1.16362119741979 0.24457755716884 0.423204769031108 0.400409476354199
"TMEM243" 527.454060900349 0.0879185632656668 0.0755797452719738 1.16325561761675 0.244725806982361 0.423420805349729 0.400611073732463
"ZNF517" 157.246130227874 -0.120090189583683 0.103243367604302 -1.1631758278551 0.244758171685988 0.42343631690532 0.400622947684236
"NDUFV3" 1206.53962558704 0.0670900944006112 0.0576829834819285 1.16308294666537 0.244795850380726 0.423461017922725 0.400643516308381
"CCSER2" 1293.97611030313 -0.118505123909762 0.101894679069659 -1.16301582174618 0.244823083178879 0.423467646071974 0.400646986258676
"IKZF2" 318.839938502396 -0.200107152800952 0.172074270396031 -1.16291152849524 0.244865399508068 0.42350036026933 0.400675136795048
"GALNS" 694.09673109208 0.133789136962337 0.115084408604317 1.16253051638238 0.245020036398829 0.423686820704559 0.400887053708022
"OCA2" 15.4319951259374 0.360712551730653 0.31038219531023 1.1621560681666 0.245172076027628 0.423868719575422 0.401094678111647
"CASKIN1" 151.218648539306 -0.234752072787831 0.202034140038624 -1.16194259417221 0.245258783870802 0.423897130174406 0.401195389918464
"DKC1" 10765.8920639041 0.0766875716285178 0.0660127654565327 1.16170821049777 0.245354009481198 0.42402121627082 0.401310013047266
"SPATA3-AS1" 29.7241181370964 0.284837147463132 0.245209679553332 1.16160645852963 0.245395357434905 0.42405217610218 0.4013364974389
"UBE2S" 7217.59039521159 0.193343971966305 0.166495536439746 1.16125618800764 0.245537730818098 0.424176685144086 0.401528183422708
"LOC101928767" 15.8673740899783 0.36342699077453 0.312992843474047 1.16113514526624 0.245586944155757 0.42422120479597 0.401567500979906
"MAPK15" 153.965790922105 0.275461653584659 0.237280644784913 1.16091075963805 0.24567819275359 0.424338319754602 0.401675536707397
"ACAN" 48.5085679600868 -0.222449867218662 0.191660394797488 -1.16064598246136 0.245785897544242 0.424443324931825 0.401769283752135
"SH3BGRL" 3455.35250096354 0.117753496758633 0.101452221917824 1.16067932798962 0.245772331588148 0.424443324931825 0.401769283752135
"ST7L" 476.209529975886 -0.08318491384872 0.0716852843737648 -1.16041827238902 0.245878550832744 0.424540809833691 0.401879561518861
"CSRP2BP" 1218.13684419457 -0.113081242030575 0.0974622951842382 -1.16025630031399 0.245944470792999 0.424595606131475 0.401946126514188
"CACNA2D3" 193.82715868145 0.156445776153131 0.13488623902236 1.1598349637964 0.246116005832772 0.424701579456502 0.402102893707736
"IER3IP1" 1411.26373663101 -0.119079301614894 0.102664004606752 -1.15989340247363 0.246092209198875 0.424701579456502 0.402102893707736
"SBNO2" 1392.08511919059 -0.11052589894895 0.0952906119023525 -1.15988235086799 0.24609670936552 0.424701579456502 0.402102893707736
"BOD1" 5816.67471225067 -0.0646062191348209 0.0557114059366808 -1.15965874579165 0.246187772789402 0.424772495842585 0.40217896038113
"SLC9A7P1" 55.7225935642763 -0.238749178743124 0.205916060066051 -1.15944904281163 0.246273196028111 0.424879374137162 0.402277318463447
"NAA40" 2232.44808885309 0.104034455750964 0.0897373650696609 1.15932148966269 0.246325165407226 0.424928521754925 0.402321016472859
"TRAPPC3" 1737.21257658524 0.0728094001969392 0.0628189141578188 1.15903627391619 0.246441399559154 0.425088510763745 0.402469657955445
"EGFEM1P" 41.7819813980544 -0.245193213065863 0.211568280106932 -1.15893182542268 0.246483975132732 0.425121427182798 0.402497987642539
"UNC79" 593.20463416635 -0.186598164880464 0.161018043801077 -1.15886493510621 0.246511243849245 0.425127939454488 0.402501318633799
"CCDC102A" 261.328536789538 -0.151475218947601 0.130749677828402 -1.15851313336618 0.246654695247319 0.425334797521964 0.402694331557074
"C9orf172" 9.09732186046651 -0.550888598058426 0.475565214294241 -1.15838707605216 0.246706110866516 0.425360612681436 0.402713102939526
"PPP3CC" 87.8596817656791 -0.157293225664217 0.135789449265106 -1.15836117250265 0.246716677205148 0.425360612681436 0.402713102939526
"COX6B2" 114.107571254495 0.301206862790541 0.260078200160355 1.15813960033877 0.246807071847711 0.425469606790343 0.402819439821829
"IST1" 8297.82819679688 -0.044595594016982 0.0385107837951963 -1.15800276239885 0.246862909115191 0.425469606790343 0.402828153014601
"MAB21L3" 267.003717986676 -0.218456784084513 0.188639959508378 -1.15806208108739 0.246838702801117 0.425469606790343 0.402828153014601
"ABCG2" 160.755277332555 -0.178060836814606 0.153816346658847 -1.15761972431663 0.247019256385894 0.425650622802514 0.403011873184745
"RNF170" 633.269011063256 -0.187627779794511 0.162082988582516 -1.15760316017982 0.247026019046861 0.425650622802514 0.403011873184745
"SART1" 3040.60365903811 -0.0913921285913405 0.078958118711138 -1.1574760149199 0.247077933119938 0.42569954086817 0.403055352249028
"AP5B1" 442.5907590828 -0.122205099889606 0.105591753136307 -1.15733564658077 0.247135255119152 0.425757766244876 0.403107643407724
"POU3F2" 48.8096160214174 0.297117303768428 0.256816851212615 1.1569229291829 0.247303849825506 0.425976863701326 0.403341404632603
"HSCB" 548.577903638904 0.0953334470139528 0.0824237736548735 1.1566256043206 0.247425356676743 0.426058883884767 0.403461011962197
"KCNQ1OT1" 1372.98149936792 -0.197847279921308 0.171056465022512 -1.15661971557328 0.247427763635335 0.426058883884767 0.403461011962197
"GPATCH3" 816.182038131595 0.115245144045351 0.0996647585266845 1.15632793124658 0.247547047696667 0.426223727413786 0.403614266627759
"SYT3" 334.481222324762 0.124843576622926 0.108013008807528 1.15581982208633 0.24775486338097 0.426459812398177 0.403911822029429
"FCER1G" 15.4867672524391 0.333753895552162 0.288831957293195 1.15552966742307 0.247873590850316 0.426583024253668 0.404022810423574
"NFIC" 244.389805191282 -0.111168017470959 0.0962025415812628 -1.15556216752397 0.247860290256826 0.426583024253668 0.404022810423574
"FAM149B1" 708.604378756988 0.0884425662700779 0.0765577131131103 1.15524044114808 0.247991978058414 0.426746180576746 0.404174483394007
"BTN2A1" 788.544941730317 -0.0724898679110742 0.0627617692078092 -1.1550003899835 0.248090266766373 0.426834138372722 0.404252080072589
"SFSWAP" 2224.08925936739 -0.0874083453836252 0.0756744735416006 -1.15505719819212 0.248067004240758 0.426834138372722 0.404252080072589
"IL1R1" 23.2320250305117 0.252104214853564 0.218349710065449 1.15458918987343 0.248258695569667 0.427083311629308 0.404485215392
"KLF15" 326.174262550446 -0.165610468728824 0.143461816134012 -1.15438709192224 0.248341504813937 0.427185158851046 0.404578818319366
"WDR25" 352.906114945977 0.120724125706487 0.104599930371293 1.15415110964184 0.248438222549017 0.427310909157591 0.404695058458956
"HAUS4" 1571.34033986894 0.0928620250300333 0.0804730019183357 1.15395254080704 0.248519626731626 0.427410298929434 0.404785820784435
"CDK2AP1" 7487.55939769068 0.0804357218214947 0.0697112190516342 1.15384184806634 0.248565013814262 0.427415787523356 0.404785820784435
"HMP19" 20.8595969353227 0.334085356850236 0.289544809204285 1.15382954979699 0.248570056802376 0.427415787523356 0.404785820784435
"ITGA9" 104.062545267066 -0.18286804902814 0.158526531487009 -1.15354854050488 0.248685306052899 0.427532709322939 0.40493216705123
"NFYA" 3334.89203109858 0.066708262535056 0.0578500919391896 1.15312284386994 0.248859966538706 0.427751705403156 0.405175212384786
"PMPCA" 3431.92755955468 0.0897830659502725 0.0778682846033318 1.15301199207913 0.248905462360977 0.427789272189594 0.405207933317044
"MAPK14" 2376.30992308103 -0.0454185343332713 0.0394006203598055 -1.15273652847367 0.249018543390219 0.427902341770905 0.405350662304617
"RNF32" 52.8486163871508 0.212400460368366 0.184289762469585 1.1525353200421 0.249101164499215 0.428003671931047 0.405443784780706
"XCL1" 34.8537289294821 -0.381011956030374 0.330631503097241 -1.15237644465572 0.249166416161977 0.428075141637439 0.40550862016201
"LOC101927151" 185.596506786121 -0.20339856689708 0.176530279669231 -1.15220214502687 0.249238016454639 0.428157503869674 0.405583773410578
"ENG" 72.8717505760884 -0.299616823228549 0.260232594275587 -1.15134241374566 0.249591394644332 0.428642486237432 0.406075985127032
"TOM1" 964.11360153488 0.0941127891865287 0.0817400847437248 1.1513664254398 0.249581520288117 0.428642486237432 0.406075985127032
"LOC101929655" 28.0371891083762 0.26261145980689 0.228135528673685 1.15112039467784 0.249682708729052 0.428717933120877 0.406141714423256
"REV1" 2228.71652162758 0.0753833877251192 0.0654868766797244 1.1511220499001 0.249682027867361 0.428717933120877 0.406141714423256
"GCNT2" 4775.14512875201 -0.128005189214 0.111232786669911 -1.1507864996124 0.249820080169116 0.428872419195553 0.406323739322875
"FUS" 39465.2041651225 -0.0715641698584611 0.0621928898397676 -1.1506808904175 0.24986354099898 0.428906340155334 0.406353000315772
"C5orf38" 33.8515871798103 -0.375983936114052 0.326946577694141 -1.14998584406589 0.250149701762259 0.429289021342672 0.406735460855593
"TRIM4" 845.750847547034 -0.13346940561363 0.116058118919355 -1.15002213422374 0.25013475491143 0.429289021342672 0.406735460855593
"METTL4" 810.458414384311 -0.124117947158956 0.107936248462813 -1.14991903949411 0.250177218235612 0.429289021342672 0.40673874857138
"TRAPPC2P1" 175.446161212625 0.141410351510075 0.12298794137316 1.14979037726161 0.250230219530237 0.429332137348931 0.406783464681618
"HSPE1" 8601.73589135 0.105130681694398 0.0914474289884298 1.14962971466042 0.250296414109415 0.429364291375863 0.406808169386879
"USP38" 1290.23828811782 -0.087751750217667 0.0763271533805299 -1.14967932552364 0.250275972638694 0.429364291375863 0.406808169386879
"CXorf56" 1037.73854260397 -0.0727810546200911 0.0633256893789017 -1.14931326186778 0.250426831548208 0.429533100485956 0.40696234982117
"FOXP3" 96.7691476987084 0.254404651234669 0.221360844744425 1.14927575167323 0.250442293502836 0.429533100485956 0.40696234982117
"DDX23" 5741.75194926591 -0.105452894097245 0.0917744003210372 -1.1490447633366 0.250537523140924 0.429574489001742 0.407036712955838
"PALM" 322.059636640592 -0.235713894917958 0.20513967620595 -1.14904098162518 0.250539082438657 0.429574489001742 0.407036712955838
"C2orf27A" 64.7794653877409 -0.181971475252291 0.158519215655276 -1.14794584681782 0.250990920050057 0.430160993006651 0.407729267740414
"EBI3" 23.6528182148981 0.330348695154008 0.287791173224738 1.14787639750173 0.251019593049582 0.430160993006651 0.407734329822137
"ADCY9" 460.978917959317 0.161139114899391 0.140417582610641 1.1475707806921 0.251145797850461 0.430277887361027 0.407837639043292
"MSN" 15376.0042847388 0.0762892912162934 0.0664845322545527 1.14747428656339 0.251185654403287 0.430277887361027 0.407837639043292
"SMIM1" 22.7343521006235 0.368398788230398 0.321032276729452 1.14754439018873 0.251156697914519 0.430277887361027 0.407837639043292
"ZNF321P" 17.6535535077806 -0.309307508457291 0.269547979310668 -1.14750446005309 0.251173190877635 0.430277887361027 0.407837639043292
"PCNA" 14041.3002748096 -0.0788795789193431 0.0687455917722686 -1.14741290147949 0.251211011588218 0.430280593062034 0.407837639043292
"DGKE" 440.057493872268 -0.166523693063311 0.145150716510756 -1.14724678641852 0.251279639988607 0.430354195667896 0.407901604741162
"UBAP2L" 12604.9723089464 -0.0837883859850471 0.0730376927568845 -1.14719376834572 0.251301546508768 0.430354195667896 0.407901604741162
"DCAF15" 3184.49183407 0.0883819476172146 0.0770771373857587 1.14666878681388 0.251518535377868 0.430685031812821 0.408212280103612
"ARHGAP22" 230.344190182019 0.161840539037357 0.141165509041404 1.14645950088197 0.251605075261677 0.43079245358457 0.408311196289777
"RAD17" 2741.33068777324 -0.098904028511893 0.086309963960038 -1.14591669343862 0.251829623311556 0.431136127099898 0.408634032781994
"SLC35D2" 828.234410601093 -0.13480208669012 0.117674350563336 -1.14555199195737 0.251980571131895 0.431341401158586 0.408837387556011
"BCL7A" 715.247841201882 0.0883617781534011 0.0771843606869213 1.14481453712907 0.252285992126884 0.431681313314553 0.409216532890246
"LOC101927668" 460.981823983441 0.65966803911135 0.576228953780936 1.14480196592505 0.252291200796569 0.431681313314553 0.409216532890246
"RIPK4" 398.236608005776 0.133915059882825 0.116965145298682 1.14491423526949 0.252244686512134 0.431681313314553 0.409216532890246
"BRMS1L" 1286.56379458386 -0.119815508992912 0.104667571978539 -1.14472426108708 0.252323398169864 0.431695586015114 0.409227152018096
"CRBN" 1710.27936756399 -0.0949756794149803 0.08298067171422 -1.14455182698533 0.252394857299049 0.431777021902401 0.409301438640885
"ACADVL" 6001.81693529705 0.0910437785309724 0.0796049938406683 1.14369431034941 0.252750433806895 0.432262720930874 0.409836408268645
"SULT1A2" 19.3664959705324 0.354854509013545 0.310290520889808 1.14362020469057 0.252781178720924 0.432268348443799 0.409844606231059
"KLHL29" 151.531940462628 0.1664512664134 0.145584134576823 1.14333383165159 0.252900013497462 0.432355091568264 0.409995611760848
"MIR635" 9.15176309117607 -0.425773263006382 0.372526511329983 -1.14293412698682 0.253065941991769 0.432557030913672 0.410222926085824
"PLS1" 1965.62737035526 0.101804536353435 0.0890890829797111 1.14272740215117 0.253151788952297 0.432638021493326 0.410320394284765
"PDE8B" 23.5663483690062 0.340188330188381 0.297725802364037 1.14262293522153 0.253195178819337 0.432638021493326 0.41034903320639
"FAM188A" 694.833866656637 -0.12489898128722 0.109356729899229 -1.14212432469691 0.253402345807574 0.432845841960908 0.410643070087764
"TERF1" 39591.7942559572 -0.0990383224356126 0.0867283787794608 -1.14193674353644 0.253480314189529 0.432938156259908 0.41072769983544
"PPIL4" 2232.3220933459 -0.116664900958011 0.102181835587301 -1.14173816008949 0.25356287388921 0.43299743001785 0.410819751196147
"CD27-AS1" 158.426122252716 -0.153312727458432 0.134322381458326 -1.1413788662316 0.253712295412744 0.433205635379343 0.41101138536855
"FDX1L" 569.524012673516 0.0900992595521198 0.0789423479427283 1.14132986793711 0.253732677353319 0.433205635379343 0.41101138536855
"EIF3J-AS1" 241.468680951311 -0.116877585675279 0.102412028198885 -1.14124861826095 0.253766477492313 0.433222469500084 0.411024404255062
"RPS27A" 47709.3929355221 -0.109077289778543 0.0956049209442313 -1.14091710658043 0.253904419952585 0.433417072300913 0.411206082217393
"GNL1" 3231.08769750134 0.0673215906278203 0.0590597236887896 1.13989003711846 0.254332116246765 0.43410620407484 0.411856940986692
"STK11IP" 1136.08985334168 0.133095711207508 0.116769098341173 1.13981963634447 0.254361451159871 0.43411532775526 0.411862639988286
"TMEM178A" 237.685100324773 0.20889368612007 0.183357146289192 1.13927212736285 0.254589670026303 0.434445273661153 0.412190338502094
"DARS" 6726.94624461652 -0.104842067869994 0.0920423830980586 -1.13906294406022 0.254676901763584 0.434445273661153 0.412221038419821
"HCFC2" 186.587422297936 -0.151987969094219 0.133424383565296 -1.13913188154127 0.254648151779562 0.434445273661153 0.412221038419821
"HID1" 470.340199604713 0.111078912344379 0.0975196976392823 1.13904077876913 0.254686146151697 0.434445273661153 0.412221038419821
"HNRNPK" 51347.4575729531 -0.108892765727939 0.0956162545408373 -1.13885203149671 0.254764875667587 0.434445273661153 0.412306636883818
"TLR2" 63.2181054267493 -0.228382958895429 0.200566588215269 -1.13868895576119 0.254832910802192 0.434510162430648 0.412374912155206
"SREBF1" 3770.54319737589 0.143498839290838 0.126053106237032 1.13839986633095 0.254953549854402 0.4346749046698 0.412528289490581
"ANXA4" 421.260403312513 0.102636025825581 0.0901709854966233 1.13823781852117 0.255021190912564 0.434745765467222 0.412589595901083
"TRPM4" 189.953546035183 0.187240994740481 0.164508373765614 1.13818519054389 0.255043161262159 0.434745765467222 0.412589595901083
"TCEAL8" 5029.67811730937 -0.103855930100268 0.091273609365762 -1.13785277937333 0.25518196177069 0.434900431362065 0.412772282073364
"SUPT6H" 8797.73150010958 0.0515501230040371 0.0453101767095477 1.13771622067355 0.255238997985898 0.434956672714268 0.412822685915148
"LOC100507250" 20.9630407690289 0.282121527858842 0.248005623705954 1.13756101028313 0.255303835178072 0.435013316910579 0.412885695532789
"PLEKHN1" 17.8424102346992 0.360706786587988 0.317125624075858 1.13742554749125 0.255360432415297 0.435040706551235 0.412935367803938
"RAB23" 1580.01057344992 0.123347114623359 0.108463043741666 1.13722711781115 0.255443353372841 0.435141007496464 0.413027592957364
"FRMD6" 702.987965689712 -0.132751510768617 0.116756697125012 -1.13699268682189 0.255541342883491 0.435260137363865 0.413134710371877
"SP6" 103.472782487681 -0.14105712222033 0.124066824714159 -1.13694472753144 0.25556139254482 0.435260137363865 0.413134710371877
"MTHFD1L" 4625.06807741289 -0.0940840008639631 0.0827694220134191 -1.13669998624262 0.255663725094511 0.435393447140059 0.413258264453681
"SP3" 7470.1739115833 -0.0945995055231068 0.0832329167441243 -1.13656362438824 0.255720753800988 0.435449586974938 0.413308571182349
"CACNG5" 14.7867465026065 0.33693658635736 0.296644056083741 1.13582786995821 0.256028610580787 0.435768786406125 0.413638526906924
"CLCN5" 1450.38608542996 -0.0915467507656002 0.080587025949582 -1.13599862616688 0.255957139274883 0.435768786406125 0.413638526906924
"GATAD2A" 7328.30886665835 0.0912370334272744 0.0803231845469605 1.13587420545974 0.256009215134786 0.435768786406125 0.413638526906924
"SIPA1L3" 2091.38326981399 -0.132040325043286 0.116245273062798 -1.13587693989032 0.256008070569151 0.435768786406125 0.413638526906924
"MAGEF1" 1737.9185115799 -0.121004445866722 0.106550734584386 -1.13565097733689 0.256102664948167 0.435853834750497 0.413716273449074
"NECAB1" 713.084284591772 -0.204700201416791 0.180270907040486 -1.13551434769682 0.256159873795721 0.43591020088465 0.413766794222632
"CACNA2D4" 11.4861312291245 0.432302053769667 0.380799727208646 1.13524780319184 0.256271505464786 0.436011896984611 0.41384841766127
"HEPHL1" 16.8772623862784 0.308887547519861 0.272127468842402 1.13508404290765 0.256340106764991 0.436011896984611 0.41384841766127
"MICU1" 1825.16366616411 0.0772441076722562 0.0680512225404123 1.13508772934071 0.256338562330214 0.436011896984611 0.41384841766127
"OCLM" 17.6497150098758 -0.406515563623192 0.35810838487233 -1.13517465883442 0.256302145005815 0.436011896984611 0.41384841766127
"PLEKHF2" 660.877837709008 -0.121432968031968 0.106976895867372 -1.1351326568918 0.256319740407568 0.436011896984611 0.41384841766127
"POPDC2" 29.2069629761406 0.257559780492486 0.226923585676462 1.13500665752613 0.256372528938862 0.436026060496019 0.413858881583588
"COPB2" 8648.68489920378 -0.0608487858262824 0.0536217525594686 -1.134778013061 0.256468340809191 0.436148021359188 0.413971662208603
"NEURL2" 60.4087311169099 -0.193723780214286 0.170746099148996 -1.13457221675817 0.256554599576272 0.436212731805561 0.414027123603944
"RTFDC1" 2733.31372572552 0.0504527094184709 0.0444684869658899 1.13457220744145 0.256554603481797 0.436212731805561 0.414027123603944
"SMCO4" 507.203207042978 0.109449741955342 0.0965161382780887 1.13400457071737 0.256792630745438 0.436576422958423 0.414369336594793
"TLL2" 283.009723793986 -0.122208325346443 0.107871311699247 -1.13290849458815 0.257252682379875 0.437317476782172 0.415069710223354
"TNFRSF12A" 2074.43294428818 0.21044192682338 0.185857644084185 1.13227480021247 0.257518921143328 0.437722972114245 0.415457262404758
"HINT2" 517.33316248504 0.16183115443158 0.142965502185873 1.13195947244098 0.257651473363935 0.437872000562901 0.415629080490214
"TRMT112" 5221.05935549825 0.0837473870917568 0.0739917027870198 1.13184835511649 0.257698194284069 0.437910275496715 0.415649706665131
"BSND" 16.9740616853229 0.340874666719461 0.301213216175919 1.13167234508189 0.257772212328778 0.437912631374415 0.415649706665131
"C9orf47" 12.3660392087504 -0.414299138957211 0.366131807100357 -1.13155735427174 0.257820577733367 0.437912631374415 0.415649706665131
"IL18BP" 374.490995185368 0.141620881762079 0.125146075003646 1.13164461416751 0.257783875440579 0.437912631374415 0.415649706665131
"LAS1L" 4432.22597189293 0.0646830245741866 0.0571540390586608 1.13173146884332 0.257747347185794 0.437912631374415 0.415649706665131
"MEPCE" 4131.8924438044 0.0995940990127008 0.0880107017042546 1.13161350931356 0.257796958004733 0.437912631374415 0.415649706665131
"CPA2" 10.4954719431671 -0.448764021810583 0.396639658680256 -1.13141490516546 0.257880500889107 0.437973303058591 0.415704305464768
"FGF10" 7.29487388068072 -0.668493299095763 0.590986099816051 -1.13114893785799 0.257992409509865 0.438122244978465 0.415842685524387
"TMEM108" 534.696529176925 0.114055385470341 0.100861252495637 1.13081468500775 0.258133097761746 0.438320027878067 0.416027421122426
"RPS3A" 98019.5475469563 -0.105713533441458 0.0935005531266818 -1.13061933760145 0.258215344827326 0.438418547569458 0.416117940542945
"PRR22" 164.81496710246 0.255972994428944 0.226460364837661 1.13032139029026 0.25834082448928 0.438525794824809 0.416252798072635
"TEX30" 346.629835021392 -0.120053894062426 0.106214492537701 -1.13029673441045 0.258351210136344 0.438525794824809 0.416252798072635
"GPR158" 58.9331861758751 -0.300840342242006 0.266203646790642 -1.13011352725233 0.25842839044483 0.438615658740353 0.416335104630599
"KCTD9" 1411.92855344243 -0.0690884224300571 0.0611407419920699 -1.12998992454194 0.258480470011086 0.438662907748345 0.416376960678197
"SAMD14" 212.845051941386 -0.202286120238382 0.179104727987588 -1.1294292591338 0.258716795743903 0.439022799679451 0.416715573881699
"RAI14" 7169.49282786269 0.0979173532393699 0.0867327666354335 1.1289545697412 0.258916998801592 0.439321332425093 0.41699594174042
"TBC1D2" 208.040602982518 0.226245997556008 0.200677124043385 1.12741299554948 0.259567907071854 0.4403844783773 0.418002058082604
"KLHL12" 3000.99583699795 0.0824065791828583 0.0731088781737187 1.12717608642615 0.259668039018095 0.440471769223046 0.418121103602613
"EHBP1L1" 205.280671946321 0.203536877331896 0.180677735907408 1.12651886138424 0.259945961581743 0.440682209380983 0.418293819533764
"FAM86C1" 417.93245456987 -0.119237803159713 0.105851998796513 -1.12645773830811 0.259971819326907 0.440682209380983 0.418293819533764
"GSTP1" 26664.5836315356 0.097291074454085 0.0863652718883001 1.12650689712314 0.259951022849408 0.440682209380983 0.418293819533764
"MRPS5" 2251.17979095064 0.072387522613227 0.0642516043573943 1.1266259159939 0.259900677070952 0.440682209380983 0.418293819533764
"SUMO2" 15703.7620327633 -0.0685409917795882 0.0608381215102038 -1.12661255933243 0.259906326691824 0.440682209380983 0.418293819533764
"TDRD5" 141.456911562229 0.330404720868514 0.293308322009229 1.12647578017959 0.259964186637832 0.440682209380983 0.418293819533764
"WBP11" 7868.30548176368 0.0488549290107637 0.043373996070524 1.12636449109572 0.260011270422235 0.440682209380983 0.418293819533764
"ZC3H12B" 130.880831208389 0.2026902825923 0.179932204029498 1.12648140829238 0.259961805672959 0.440682209380983 0.418293819533764
"ZC3HAV1L" 134.06452732619 -0.173682411270222 0.15419479246895 -1.12638311897074 0.260003388996734 0.440682209380983 0.418293819533764
"GJA1" 68546.1031371796 -0.0688131024437839 0.0611024855466832 -1.1261915424244 0.260084452636366 0.440763573808998 0.418365045673471
"PSPH" 3174.56533474433 0.148679756309862 0.132026475099445 1.12613592234341 0.260107990976254 0.440763573808998 0.418365045673471
"SPIB" 1386.75093513405 0.159530992558878 0.141672457620646 1.12605509382813 0.26014220011817 0.440780267166518 0.418377889181984
"B4GALNT3" 542.521517228615 -0.084752128725968 0.075277224032355 -1.12586681848869 0.260221896172117 0.440873422803047 0.418463877787517
"ESD" 3093.96827728346 0.0695856430091058 0.0618182440951261 1.12564897349765 0.260314130002513 0.440873422803047 0.418493474067631
"LRP4-AS1" 16.3266581095204 0.399231674633865 0.35465952915064 1.12567587170143 0.260302740293689 0.440873422803047 0.418493474067631
"SLC8B1" 377.809287621179 0.0946413716889744 0.0840780205677434 1.12563748587206 0.260318994399346 0.440873422803047 0.418493474067631
"PPTC7" 1575.81264475958 0.0893574272446808 0.0793898266293991 1.12555261849622 0.260354933156173 0.440893025490745 0.418509078445701
"NAPA-AS1" 28.4740395945395 0.294111957348386 0.261341986776588 1.12539114352035 0.260423322385934 0.440967571993625 0.418576837129276
"PDLIM7" 2002.40834243688 0.168509433045133 0.149814746114175 1.12478535935782 0.260679999933872 0.441360898091631 0.41894718635489
"MARVELD3" 1682.33809320005 -0.0817929927160259 0.0727508485114508 -1.12428919235426 0.260890361791306 0.441675740197911 0.419243033039736
"MIR6835" 15.9772270632497 -0.294046020186971 0.261618677500458 -1.12394888238228 0.26103471219866 0.441754807065084 0.419348282994404
"SRRM3" 573.0647594042 -0.117867859168056 0.104859390520063 -1.12405630610168 0.260989139959524 0.441754807065084 0.419348282994404
"ZNF334" 1138.09574233181 -0.130230569328098 0.115864374861728 -1.12399147264648 0.261016643522239 0.441754807065084 0.419348282994404
"AOX1" 358.970368030286 -0.0738764160381176 0.0657495063152738 -1.12360411778417 0.261181008451878 0.441919731551677 0.419541060092757
"FLNC" 1627.24801953795 0.12492903016325 0.111192423549974 1.12353905216484 0.261208624536602 0.441925137398499 0.419543178884219
"WNT4" 19.4791994051663 -0.511012751130206 0.454864132858195 -1.12344041707398 0.261250492508675 0.441954651999343 0.419568185774451
"AGPAT3" 268.624093040404 0.289383853349747 0.257619634432235 1.12329890533195 0.261310568581882 0.442014960652246 0.419622426890322
"ARHGAP9" 120.707813271468 0.29709529948457 0.264594400810124 1.12283290415419 0.26150846787843 0.442188508006734 0.419775132830744
"DNAJB14" 2082.17153901366 -0.178203200908358 0.158685148151587 -1.12299861067102 0.261438084509302 0.442188508006734 0.419775132830744
"GLUD1P3" 52.7305028389965 -0.237212307646569 0.211263422123344 -1.1228271570271 0.261510909189217 0.442188508006734 0.419775132830744
"ZNF487" 19.0732703779013 -0.296430432096509 0.264000544799806 -1.12284022868701 0.261505356527411 0.442188508006734 0.419775132830744
"FAM60A" 28061.9240207342 -0.0824056524502007 0.0734103852928254 -1.12253398645838 0.261635465436669 0.442357785905069 0.419932818468473
"NUDT12" 1057.51693888424 -0.164127130921596 0.146219872302784 -1.12246802255258 0.261663496466518 0.442363848286446 0.419935562078949
"PARP1" 37786.3062450574 -0.056447774338337 0.0503148987946443 -1.12188985152735 0.261909276161026 0.442724724861673 0.420272115872055
"RPGRIP1L" 715.844145305013 -0.129171757551567 0.115141656558004 -1.12185078287887 0.26192588994082 0.442724724861673 0.420272115872055
"ERG" 97.3856055510875 -0.306069809241614 0.272865411663337 -1.12168782175751 0.26199519633132 0.442759158835597 0.420341046085064
"RAP1B" 5881.36767083902 -0.0826355969297983 0.0736822542668148 -1.12151287650025 0.262069613604807 0.44284356408559 0.420418161432991
"APBB2" 3114.36746163878 0.0763898641601432 0.0681465086435823 1.12096519221073 0.262302679021246 0.443135259108784 0.420686034132443
"ATE1" 2042.72978119913 -0.100750678772227 0.0898809603029761 -1.12093460542267 0.262315699357499 0.443135259108784 0.420686034132443
"S1PR5" 43.2619407121864 0.346121715182047 0.308767934835606 1.12097687658639 0.262297705275869 0.443135259108784 0.420686034132443
"MYO6" 3185.27615833261 -0.203858259123124 0.181906404274639 -1.12067664652061 0.262425526346502 0.44327941050745 0.420819866050065
"SOX3" 798.082365632631 0.21105120736627 0.188363946930731 1.1204437516054 0.262524709523403 0.443405557544848 0.42093660459662
"C2orf15" 245.399955695191 -0.108657391393083 0.0970232111054798 -1.11991130941807 0.26275155841584 0.443705879161351 0.421258000499077
"C2orf44" 2609.55189633189 0.0529485192600986 0.0472952167635099 1.11953222510549 0.262913151099682 0.443880883278173 0.421409041928172
"CNEP1R1" 652.619746403172 -0.0881817647703113 0.0787772907949422 -1.11938052045797 0.262977837622971 0.443880883278173 0.421409041928172
"MYH9" 19730.3823788514 -0.119607938488378 0.106845674578478 -1.11944577036224 0.262950013862985 0.443880883278173 0.421409041928172
"NOVA2" 212.870592455074 -0.128810026062158 0.115059318804716 -1.11950972246568 0.262922745481206 0.443880883278173 0.421409041928172
"THOC2" 4328.04174860719 -0.0749968903200695 0.0669952488416601 -1.11943595429164 0.262954199486267 0.443880883278173 0.421409041928172
"ORAI3" 160.637858990481 0.153400741534448 0.137066447769504 1.11917062148143 0.263067356193599 0.443949163263953 0.421510153732317
"FLYWCH1" 518.524450275108 0.113709994318295 0.101617823954201 1.11899654896708 0.263141611301892 0.444033065844745 0.421586791194054
"AKAP10" 1240.88011224282 0.0792292429875765 0.0708228306681427 1.11869636161288 0.26326969792099 0.444207781219416 0.421749649626616
"STIM2" 1184.5348881675 -0.0670128242088846 0.0599113013208997 -1.11853394487206 0.263339017280375 0.444283316866089 0.421818341535251
"C22orf24" 8.64995267455495 -0.493994730818273 0.441765856527066 -1.11822750336978 0.263469840612896 0.444421162913028 0.421943167751269
"CORIN" 11.8936150519056 0.367511995687123 0.328642640044211 1.11827240566739 0.263450668512224 0.444421162913028 0.421943167751269
"LHCGR" 11.513358709306 0.371401401542835 0.33216213176385 1.11813288158592 0.263510244778915 0.444447887922383 0.421965516932933
"BCORP1" 46.1130454358057 0.274734589435533 0.2458011565907 1.11771072702075 0.263690559826276 0.444707130408324 0.422202571624776
"CENPM" 651.348712083178 0.126489522140443 0.113179554559608 1.11760045913438 0.263737672609535 0.444707130408324 0.422202571624776
"MTHFR" 1283.19724443501 0.0753495705482275 0.0674187909242291 1.11763455729889 0.263723103292325 0.444707130408324 0.422202571624776
"EIF4E3" 833.870601753828 0.096472473925506 0.0863666108889637 1.1170112261269 0.2639895252564 0.445007400935241 0.422561524228634
"CRYGS" 28.2374401934049 -0.272942647768488 0.244363823191482 -1.11695194568392 0.264014872352452 0.445008674561286 0.422561524228634
"PLEC" 5471.36823990068 -0.142577804570103 0.127667422075849 -1.11679081673159 0.264083776253619 0.445083358022304 0.422629407799201
"DCUN1D5" 4163.65722264243 -0.0578205165326729 0.0517825935960336 -1.11660140053514 0.264164792543153 0.44517843973374 0.422716660003356
"DYNC1H1" 18762.6663606326 -0.146298652855362 0.131050427058254 -1.11635388101658 0.264270686366819 0.445273960939847 0.422801165652606
"SYT13" 623.125504476574 -0.134679654933873 0.120638225251907 -1.11639287342503 0.264254002689075 0.445273960939847 0.422801165652606
"ACAD10" 990.722236491566 0.0962828565458284 0.0862619535439347 1.11616828265766 0.264350108272831 0.445283399358201 0.422801165652606
"FAM86EP" 172.13717322834 -0.0963205928005033 0.0862911301021107 -1.11622819965997 0.264324466578783 0.445283399358201 0.422801165652606
"NDUFA12" 1639.19060081312 0.0975958341005848 0.0874368354663524 1.11618671444419 0.264342220141663 0.445283399358201 0.422801165652606
"RBKS" 143.985124826912 0.142779446865027 0.127927395701312 1.11609750266777 0.264380401030478 0.445292976270246 0.422807229153994
"LINC00954" 13.3176438577591 -0.426755647615397 0.382494815992575 -1.11571616077453 0.264543650733768 0.445453630828459 0.422950681955822
"LOC728752" 70.9865328697276 0.199336815759107 0.178664896316589 1.11570218811136 0.264549633649063 0.445453630828459 0.422950681955822
"MPP3" 106.413460698427 -0.208417755231205 0.186789293183995 -1.11579069484409 0.264511737776161 0.445453630828459 0.422950681955822
"P2RX7" 10.334911903357 -0.370107894614902 0.331867831838009 -1.11522678340081 0.264753251427981 0.445713539663294 0.423179589251794
"TRIAP1" 3009.8557530121 0.0847491938273984 0.0759902615193267 1.11526387898855 0.264737359352196 0.445713539663294 0.423179589251794
"CDX2" 12.5072772721879 -0.859173252162482 0.770570367605674 -1.11498350868606 0.264857488747997 0.445717044539277 0.423179589251794
"CTBP1-AS2" 307.187639841861 0.0982179843537482 0.0880930525036134 1.11493451029773 0.264878486791301 0.445717044539277 0.423179589251794
"LOC100130357" 60.8959347269087 -0.288826239180964 0.259014822163454 -1.11509540947698 0.264809538458767 0.445717044539277 0.423179589251794
"PRSS22" 13.6204654925092 0.423985725967095 0.380273381620604 1.11494978733511 0.264871939761207 0.445717044539277 0.423179589251794
"UNQ6494" 9.41568727058484 0.35733490431341 0.320480859648329 1.11499608652299 0.264852098756464 0.445717044539277 0.423179589251794
"DDAH2" 2016.35106259562 -0.0798283233908259 0.0716056881923717 -1.11483215099286 0.264922356121499 0.445749414818656 0.423207296441614
"H2AFX" 4773.47351368131 -0.167965599596438 0.150690748284508 -1.11463776979403 0.265005678136943 0.445848154664012 0.423298016519502
"ANAPC11" 1822.87862078409 0.118916795051941 0.106739233879893 1.11408702057718 0.265241856298065 0.446204018924401 0.423632853676978
"KIAA1257" 50.8997421128842 -0.303093848842467 0.272119020698117 -1.11382823613316 0.265352881064986 0.44624263258061 0.423721566994528
"LINC01003" 10.1427673152165 -0.403066854446613 0.361892807544768 -1.1137741509183 0.265376088969995 0.44624263258061 0.423721566994528
"LTC4S" 10.9721072833756 -0.429787188654132 0.385884407009119 -1.11377184682141 0.265377077686431 0.44624263258061 0.423721566994528
"ZCCHC12" 90.5278282650184 -0.259737702515281 0.233281299663483 -1.11340987421607 0.265532436113406 0.446443832008565 0.423927197613657
"C12orf4" 776.559627129561 -0.127425641789327 0.114472703714805 -1.11315307190432 0.265642693488109 0.446587716588705 0.424058167362724
"WWP2" 2683.58727548781 0.0787128142020591 0.0707152706646883 1.11309500002189 0.265667630863133 0.44658815124006 0.424058167362724
"SNX5" 8622.42149313824 -0.0533570371953049 0.0479399833512841 -1.11299657332642 0.265709901185819 0.44661771984568 0.424074882011936
"MMP19" 116.064314290147 0.189634303017747 0.170422195998246 1.11273242259887 0.265823366232482 0.446624919752314 0.424074882011936
"PAPOLA" 13405.8763642696 -0.0701899192824599 0.0630731562746761 -1.11283346875478 0.265779958260649 0.446624919752314 0.424074882011936
"PLOD2" 1768.60580411219 0.138042492309294 0.124053615800529 1.11276476238515 0.265809472995441 0.446624919752314 0.424074882011936
"RCN1" 11700.6301337336 -0.11518420612949 0.103498843344584 -1.1129033176342 0.265749955042123 0.446624919752314 0.424074882011936
"ZNF703" 29.1683749907585 -0.38638382972772 0.347249094021951 -1.11269931694421 0.265837589005978 0.446624919752314 0.424074882011936
"UBXN10" 73.511081605947 -0.191850667257783 0.172439785284584 -1.11256614557461 0.265894807069379 0.446679579347148 0.424123750448398
"ERI1" 1961.19860476822 -0.0986299249634557 0.0886747889814675 -1.11226568561746 0.266023933054242 0.446855016480977 0.424287296605756
"UNG" 10824.5574522923 -0.0697051925710636 0.0627004786196111 -1.1117170730697 0.266259816707083 0.447209731124129 0.42462106314922
"CCT2" 21364.5924421797 -0.0641205366781168 0.0577224278831222 -1.11084268333185 0.266636070302358 0.447758567946499 0.425178597261751
"LAMA4" 64.4163871725877 -0.337491219028793 0.303839089071664 -1.1107564206434 0.26667320931544 0.44777938162496 0.425192792446833
"SEPT14" 11.0016355445914 -0.440174986835012 0.396304760754034 -1.11069820609146 0.26669827466563 0.447779920054671 0.425192792446833
"NR1D2" 3043.10121139729 -0.150369766693739 0.135455096435454 -1.11010785604063 0.266952552339087 0.448165264600437 0.425555657475799
"COIL" 2069.66017392916 -0.0666359999363773 0.0600302209070154 -1.1100408915635 0.266981406043187 0.448172126508118 0.425559131982516
"MINK1" 2762.38926807536 0.0987231805077917 0.0889506715808089 1.10986436362209 0.267057478814699 0.448258244748241 0.425637863837134
"MOSPD1" 865.805993276339 -0.0908050169597755 0.0818395964667095 -1.1095486889004 0.267193552519061 0.448445049748185 0.425812200268614
"MTA3" 8642.43804558075 -0.0554281783683034 0.0499744612903785 -1.1091300823882 0.267374069180339 0.448706404144247 0.426057321184891
"C3orf33" 164.690752130093 -0.131837580321297 0.118882836054959 -1.10897068657033 0.267442827847694 0.44878017551297 0.426124325924509
"PLXDC2" 2807.00679251638 -0.12184253371784 0.109902646983785 -1.10864057474263 0.267585267035159 0.44897756071101 0.426308702843911
"PLA2G4B" 19.4406011108443 -0.304949129818439 0.275172724705511 -1.10820987125375 0.267771188676929 0.449247861143863 0.426562310948749
"PCDH15" 22.0061651195309 0.42429754394334 0.382897124461727 1.10812413266308 0.267808210021222 0.449268320065268 0.426578692360082
"ABHD6" 135.40033804174 -0.125481894574167 0.11327879264219 -1.10772627115229 0.267980049968455 0.449431601874806 0.426767190776276
"ZNF219" 5214.99361803836 -0.1241930777307 0.112111443563034 -1.10776450452957 0.267963533340798 0.449431601874806 0.426767190776276
"CTAGE4" 27.6954069477436 -0.29132142977752 0.263027734122639 -1.1075692483504 0.26804789036912 0.44946700305146 0.426794711569582
"ZNF449" 641.587665592154 0.12626134081205 0.113999298655412 1.1075624350436 0.268050834268974 0.44946700305146 0.426794711569582
"NAT10" 6392.17766266137 -0.0740282069449227 0.0668576468107384 -1.1072511593847 0.268185354233562 0.449650900603219 0.426966284945838
"MTG1" 1627.24824857352 0.110158731147554 0.0995477425159874 1.10659195641591 0.268470386521816 0.450024471655412 0.4273544950441
"SERPINB1" 432.76339792627 0.128827331603293 0.116421110509551 1.10656332893101 0.268482769451361 0.450024471655412 0.4273544950441
"COL4A5" 2554.0460732695 -0.112576798383139 0.10174995288516 -1.10640639323144 0.26855065956609 0.450096576410851 0.427419914476995
"GALNT11" 1342.40236133237 0.0806733343351311 0.0729325979505975 1.10613548128063 0.268667883353179 0.45013587250433 0.427445023601235
"LHX1" 28.0230805925834 0.412469795899945 0.372884883895914 1.10615853233429 0.268657907778959 0.45013587250433 0.427445023601235
"LINC00883" 97.1536827311246 0.168178848531009 0.152029243070772 1.10622696748361 0.26862829328154 0.45013587250433 0.427445023601235
"REP15" 17.099008508656 -0.423485249102727 0.382855733456312 -1.10612225989049 0.2686736051569 0.45013587250433 0.427445023601235
"CBLN1" 173.058570745998 -0.231092723516919 0.208998626297014 -1.10571407865862 0.268850294386049 0.450288857467167 0.427663355028289
"UBE2E2" 1296.43135057476 0.111603993256243 0.10093684764531 1.10568138256524 0.268864450979926 0.450288857467167 0.427663355028289
"RNFT1" 197.864004816161 -0.131255323026621 0.118737811163845 -1.10542144696859 0.268977014825597 0.450394009464607 0.427799750227054
"DLST" 7849.65846168019 0.0499328940341676 0.0451744434260274 1.1053350135001 0.269014451585212 0.450415018124166 0.4278159513718
"LOC101928020" 13.376321208304 -0.440104475289478 0.398185817426095 -1.10527411080171 0.26904083240023 0.450417513471604 0.4278159513718
"KLRG2" 185.52053790263 -0.169722751408852 0.153596333140847 -1.10499220872166 0.269162965175457 0.450580297670219 0.427967505123504
"LINC00693" 152.214886455851 -0.182610427334822 0.1652774146786 -1.10487223974266 0.269214952723977 0.450625639116926 0.428007509293306
"ALOX15" 45.2580702499487 -0.187911939262878 0.170127005803518 -1.10453915517622 0.269359328249376 0.450666990993005 0.428025368296233
"CCDC107" 335.341718446889 0.0858539558834313 0.0777351350374497 1.1044421012721 0.269401406265008 0.450666990993005 0.428025368296233
"CCDC39" 66.3675374501862 -0.214736679433046 0.194397647948175 -1.1046259134282 0.26932171776325 0.450666990993005 0.428025368296233
"INO80D" 3851.86009417406 -0.142342144628274 0.128879386152047 -1.1044601381042 0.269393586000297 0.450666990993005 0.428025368296233
"LIN7B" 29.7606408087115 0.244036976596179 0.220914384647531 1.10466766111922 0.269303621046445 0.450666990993005 0.428025368296233
"SYT1" 1479.98201583117 0.159668385945693 0.144573066031886 1.10441308556379 0.269413986989518 0.450666990993005 0.428025368296233
"TNPO2" 6530.74091946903 0.0757555618761672 0.068583798791992 1.1045693474333 0.269346239224234 0.450666990993005 0.428025368296233
"ST8SIA5" 109.491043387855 -0.159100453388175 0.144122124041082 -1.10392803635633 0.269624355894544 0.450977201614537 0.428316934575481
"SF3B3" 15306.4859313671 -0.106238274858405 0.0962580531930861 -1.10368193968456 0.269731132660488 0.451109648669539 0.428443895904562
"CRIP1" 25.9265603455661 0.299098288270193 0.271053638362138 1.10346531438396 0.269825146350334 0.451187936458663 0.428550560962989
"PDE8A" 332.35966053857 -0.196063575769805 0.17770166856843 -1.10332996504365 0.269883898316196 0.451240322942847 0.428594193314739
"TFAP2C" 374.436091299191 0.347780046929619 0.315224237898594 1.10327825438822 0.269906347012234 0.451240322942847 0.428594193314739
"NR4A3" 19.7044466840035 0.322780997678701 0.292584072166946 1.10320768758227 0.269936983630968 0.451249852728499 0.428600182807371
"CDC16" 6047.81496045824 -0.0982085755342144 0.0890425673365549 -1.10293962170941 0.270053386321409 0.451402741443951 0.428742335095209
"MIR3653" 22.1567737235096 -0.350867453684491 0.318152891410644 -1.10282654395751 0.270102498584067 0.451443134236379 0.428777638050767
"P2RX2" 24.4791163703936 -0.343565342800641 0.311610242707301 -1.10254829820648 0.270223373177892 0.45160345040886 0.42892684267039
"SNORD5" 86.9989158502699 -0.293490161049618 0.266222046311135 -1.10242620818343 0.27027642282655 0.451650396848209 0.428968369456305
"USF2" 3402.74281154763 0.0806869259193265 0.0732244737959887 1.10191199385234 0.27049993378662 0.451982160831273 0.429280408199715
"PGP" 1689.39049337446 0.114332533587579 0.103765966873267 1.10183075465598 0.270535257207652 0.451999447366787 0.429293763028733
"NDRG3" 1562.57387021008 -0.114023232411849 0.103530867063931 -1.10134528614968 0.270746408517159 0.452260696080951 0.429575410261745
"SNORD46" 12.2771916583271 -0.423810502066158 0.384827870535561 -1.10129887805773 0.270766599322559 0.452260696080951 0.429575410261745
"CCDC129" 14.5691393396299 0.350907052712116 0.318652306395974 1.10122238461397 0.270799881638163 0.452274541589682 0.429585493850577
"GK" 596.793433263285 -0.107504418208949 0.0976608507826598 -1.10079338186594 0.270986592792613 0.452502849790082 0.4298389442646
"HUS1B" 16.9146299947093 -0.376204718654998 0.341787374010123 -1.1006981160277 0.271028066485771 0.45253034610874 0.429861991521423
"MFSD6L" 44.0901911869736 0.211459460866423 0.192159166493441 1.10043910329743 0.271140848877794 0.452635129270532 0.429955382466586
"RABL3" 1975.61033421909 -0.105218908493988 0.0956107754191741 -1.1004921572144 0.271117744894411 0.452635129270532 0.429955382466586
"BTBD7" 2849.39113130155 -0.0617796587714393 0.0561466543226066 -1.10032662705896 0.27118983462626 0.452675145041674 0.42999032216531
"MIR589" 10.6472893715504 0.370782575295973 0.337025747777328 1.10016097506279 0.271261990566664 0.452753825981769 0.430061989217982
"ECD" 2659.43558271611 0.0723811920138407 0.0657957338081521 1.10008944082743 0.271293154051829 0.452764079657096 0.430068658559507
"PRMT6" 2940.15202055107 0.0876693335223435 0.079715871483346 1.09977262859955 0.271431200990825 0.452910927905022 0.430202004828892
"SLC35C2" 1690.59123503776 0.0969903142295947 0.0881891725954146 1.09979843755375 0.271419953264187 0.452910927905022 0.430202004828892
"PKDCC" 1669.87675191973 -0.211893819721566 0.192682876989334 -1.09970238680469 0.27146181448374 0.452920246625277 0.430207786656759
"TRIP10" 2254.22876063961 0.107964887251234 0.0981880176568919 1.09957294003538 0.271518237485104 0.452972621511058 0.43025446571686
"GSTZ1" 1622.55622630757 0.06688365512314 0.0608337830604888 1.09944921650912 0.271572173357424 0.453013838734675 0.430287478228462
"THSD7A" 32.3588307746406 -0.251256022133539 0.22853892807779 -1.09940142034803 0.271593011518153 0.453013838734675 0.430287478228462
"ARHGEF6" 411.751037011984 0.145850475619687 0.132683795094525 1.09923352370033 0.271666219744267 0.453094185483157 0.430360725826634
"LAG3" 76.5288570655478 0.207772229667751 0.189036192159584 1.099113494057 0.271718564731937 0.453139724208749 0.430400911609742
"ZNF625-ZNF20" 59.4977209905424 -0.157220371099843 0.143072308024434 -1.09888750150723 0.271817138938814 0.453262343000072 0.430514309007231
"NOVA1" 513.550958655772 -0.115043667794776 0.104700113738436 -1.0987921950322 0.271858717384207 0.453289905996923 0.430537420800838
"SNAI1" 202.172717363099 -0.118324809099768 0.107726230539136 -1.09838438147876 0.272036679488133 0.453544845404206 0.430776494744781
"AKNA" 2235.09245082575 0.151880961046201 0.13829305575693 1.0982544294426 0.272093404844843 0.453597628196432 0.430823559040753
"LINC00888" 818.637816083845 0.102906211468295 0.0937528487165532 1.09763290264828 0.27236481944078 0.454008269399443 0.431210511993471
"C5orf15" 2685.22161262772 0.115474675462058 0.105275183465868 1.09688410564012 0.272692057681103 0.454455372381411 0.431622874276095
"NPM2" 42.4265022630058 0.29107040499653 0.265381716653235 1.09679901338818 0.272729261593546 0.454455372381411 0.431622874276095
"RASSF8" 1962.29463787084 0.0972404578731404 0.0886591939813875 1.0967893289618 0.272733496024653 0.454455372381411 0.431622874276095
"SERPINB9" 5098.33872102803 0.303650757138558 0.27681775393954 1.09693382312783 0.272670321879471 0.454455372381411 0.431622874276095
"PITX2" 24.1363192598619 -0.826187406051882 0.75337932318612 -1.09664199776263 0.272797920855599 0.454520870619916 0.431682010447354
"PCDHB18" 275.283894811425 -0.139748371215665 0.127441985241569 -1.09656461291597 0.272831763789308 0.454535407616582 0.431692746156364
"CERCAM" 88.5202313839938 0.211223129023762 0.192654439764168 1.09638339652242 0.272911026904291 0.454625604608308 0.431775339471545
"CHST12" 302.729290033997 0.185187128557771 0.168922909857251 1.09628189991674 0.272955427876509 0.454657715652918 0.431802056586169
"CTHRC1" 54.7538769636496 -0.298351750858044 0.272163855766997 -1.09622106145302 0.272982044799304 0.45466020089169 0.431802056586169
"ZNF639" 1677.93115110535 -0.0729297180393017 0.0665722433467521 -1.09549737808047 0.273298793558839 0.455145864921844 0.432260231232053
"CYP7B1" 33.3413277863258 0.213745497526345 0.195156420436128 1.09525219333638 0.273406165368868 0.455240887791225 0.432387188966586
"NFIB" 450.098632484488 -0.15359460168405 0.140255200851719 -1.09510806552146 0.273469295577619 0.455266196546618 0.432444161130472
"PRODH" 928.09855881409 0.190281053467245 0.173772595621388 1.0950003525402 0.273516482033309 0.455266196546618 0.432475912225908
"HMGN3" 6761.50587391631 -0.0809822799869849 0.0739893489269008 -1.09451267191164 0.27373019278662 0.455528928514501 0.432770934071721
"HCG8" 39.3642926164712 -0.331979287888772 0.303367819107978 -1.09431280109052 0.273817812875106 0.455632840624177 0.432866566251431
"GRPEL1" 1473.21167764053 0.0820097700454825 0.0749585479397301 1.09406828573336 0.27392503046206 0.455769340864421 0.432993157236868
"IDO1" 4459.23934624323 -0.131353072254981 0.120074641806314 -1.09392849546751 0.27398634001111 0.455769995720674 0.433047163516668
"TVP23A" 115.440747389429 0.130897037545268 0.11968903284004 1.09364270425852 0.274111712182457 0.455912274232881 0.433202402789393
"EPHB2" 673.777974945308 -0.0711565433480457 0.0650792341998433 -1.0933832308097 0.274225573104726 0.455975923082158 0.433339420890729
"NINJ2" 12.3436579646931 0.368779920409974 0.337353467165739 1.0931558626276 0.274325372302806 0.456099957478094 0.433454193296917
"FANCG" 2380.01682071042 0.0884654907320897 0.0809323214743855 1.09307986130224 0.274358737257764 0.456113524062149 0.43346398239358
"IL11" 72.8686681110508 0.262140133987843 0.239881538918409 1.09278994611171 0.274486036904424 0.456283237536512 0.433622163855152
"DHRS1" 202.556825588012 0.113425203246657 0.1038739567783 1.09195034794662 0.274854925904677 0.456770570224174 0.434118947419386
"HECTD3" 1839.88969834249 0.0830757970361464 0.0760773006120635 1.09199191306445 0.274836655738349 0.456770570224174 0.434118947419386
"TRRAP" 6808.0649760294 -0.101037173143498 0.0925356907482022 -1.09187246916899 0.274889160163756 0.4567736157814 0.434130039720111
"ARHGEF33" 29.6124957497961 0.239301590442285 0.219263857357527 1.09138639320791 0.275102897134832 0.456912285941335 0.434295334816682
"C12orf73" 309.383868290359 0.0874861925826079 0.080163177463707 1.09135135795006 0.275118307195062 0.456912285941335 0.434295334816682
"C15orf40" 384.706519124369 -0.0733814493768882 0.0672339097393597 -1.09143510560906 0.27508147223955 0.456912285941335 0.434295334816682
"DMAP1" 1472.19506284632 0.0785612322442903 0.0719889971013837 1.09129499517337 0.275143099280392 0.456912285941335 0.434295334816682
"RNF152" 19.9831181904744 -0.404229873390962 0.370371886064018 -1.09141619167361 0.275089790911744 0.456912285941335 0.434295334816682
"UFM1" 3810.9681581455 -0.130497935402779 0.119584307583603 -1.09126304311748 0.275157154589885 0.456912285941335 0.434295334816682
"PTCH1" 1852.25030825484 0.179816377244961 0.164805493397103 1.09108242412581 0.275236615839337 0.456943284424646 0.434377779117695
"AIFM1" 3174.45782603201 0.0752882118897022 0.0690300724213762 1.09065816170849 0.275423326812541 0.45716937461014 0.434586465826059
"FMO5" 12.1144543036808 0.459289015659829 0.421105112394627 1.09067546828883 0.275415708778076 0.45716937461014 0.434586465826059
"FAM3C" 4622.84950671554 -0.102885028190664 0.0943803041560096 -1.09011121664321 0.275664155931684 0.457485194950453 0.434923451714209
"LRRK2" 11.033329368101 -0.431697736923198 0.396147205269818 -1.08974071047445 0.275827377638287 0.457714096812695 0.435137939567016
"REEP5" 3993.8619246437 0.0792646206459667 0.0727821653627803 1.08906653506219 0.276124546001255 0.458165210383157 0.435563674797708
"ACOX2" 41.8085194154665 0.223815939011982 0.205674674638513 1.08820368577392 0.27650519797012 0.458676833288511 0.436083773131597
"PSME3" 11723.7493869936 0.0899527238181428 0.0826623027643645 1.08819523301402 0.276508928732558 0.458676833288511 0.436083773131597
"OAZ1" 14473.8788561966 0.0954626785203729 0.0877513781931944 1.08787668622368 0.276649549531186 0.45885316011321 0.436262420996396
"MMRN2" 77.386577453897 0.188554776175134 0.173355480267943 1.08767704305453 0.276737705799226 0.458930125013085 0.436358307800045
"DCUN1D1" 2417.16137663723 -0.123303103450256 0.11339545153815 -1.08737256898503 0.276872189024496 0.458946874288918 0.436358550038821
"LINC01134" 12.1628328946146 -0.372521475389592 0.342524257833521 -1.08757691424778 0.276781926801893 0.458946874288918 0.436358550038821
"NOV" 15.5636029613711 0.340888972789654 0.313454649902865 1.08752246264425 0.276805976892969 0.458946874288918 0.436358550038821
"SNORD12B" 23.9887317324541 -0.412669408931215 0.379512509797299 -1.08736707823314 0.27687461464479 0.458946874288918 0.436358550038821
"TPP1" 3038.24131071267 -0.0810938191618205 0.0745759580853061 -1.08739895864373 0.276860531207226 0.458946874288918 0.436358550038821
"BCCIP" 6872.81157476022 -0.0595616669390051 0.054798408393155 -1.08692330097757 0.277070707652755 0.459150055949196 0.436579163016759
"CKS2" 5659.15558648644 0.0701727695395919 0.0645671657582586 1.08681817941833 0.277117171848504 0.459150055949196 0.436579163016759
"GTF3C4" 4339.52136120421 -0.0649821460434726 0.0597911283924814 -1.08681919526449 0.277116722814587 0.459150055949196 0.436579163016759
"PRPF18" 692.196484226741 -0.074219111086356 0.0682912523862557 -1.08680260638028 0.277124055651919 0.459150055949196 0.436579163016759
"WBSCR27" 56.5039348332193 0.327410284959407 0.301320443348982 1.08658503658249 0.277220240960185 0.45926736980825 0.436687571512519
"MTMR8" 166.685861225418 -0.100396225557244 0.0924281763759082 -1.08620801030337 0.277386974144541 0.459485547551063 0.436888744563404
"OSBPL7" 297.930594182396 0.149976834582077 0.138078294531632 1.08617241464928 0.277402719219461 0.459485547551063 0.436888744563404
"CHST14" 395.084563344754 0.118401300153477 0.109037989959996 1.08587199926297 0.277535626622633 0.459663618832433 0.437054919271295
"TTK" 5547.9133411663 -0.08726175656002 0.0803662631505367 -1.085800846514 0.277567111811444 0.459673694091689 0.437061360228956
"GLE1" 1441.05127371397 -0.067065283698849 0.06177506514235 -1.08563679446244 0.277639714338856 0.459751854930081 0.437132537507363
"ZC3H14" 6063.38012125059 -0.0700404643026851 0.0645192701992558 -1.08557434215201 0.277667356499165 0.459755557069164 0.437132919438295
"PRPF38A" 4136.384465176 -0.0527335004738977 0.0485833826680505 -1.08542257821369 0.277734536894594 0.459824719089165 0.437195540366685
"PCDHA4" 131.268617574137 -0.164776892517547 0.151819575693617 -1.08534681225877 0.277768079878809 0.459838182553008 0.437205203866073
"FAM86A" 982.527218455352 0.070436569906635 0.0649157060403802 1.08504665824355 0.277900990701591 0.459889924804388 0.437284979352321
"GIGYF1" 6278.53571866176 0.126037297378989 0.11615346372875 1.08509288774479 0.277880517053698 0.459889924804388 0.437284979352321
"NADK" 3365.7344126334 0.101187690239708 0.0932508726293034 1.08511252910153 0.277871818801711 0.459889924804388 0.437284979352321
"ZSCAN2" 2722.62745991841 0.0812059815754902 0.0748559928855095 1.08482939635432 0.277997223176223 0.460007109601037 0.437393264157146
"CTAG2" 3869.52915977571 0.178784972080615 0.164844207866933 1.08456932999997 0.278112444991736 0.460113622652263 0.43753140197201
"ANAPC5" 4731.72242224286 0.0593894788079974 0.0547839808381927 1.0840665081168 0.278335311276736 0.460275736309979 0.437669842576508
"BEND6" 39.0339613564905 0.247740885801705 0.228510113621303 1.08415720370378 0.278295103191923 0.460275736309979 0.437669842576508
"C5orf51" 4554.55136630251 -0.11401557116135 0.105174466249003 -1.08406132427062 0.278337609551288 0.460275736309979 0.437669842576508
"NUDT2" 623.708455655673 -0.0712721611258533 0.0657416677058114 -1.08412462921979 0.278309543986619 0.460275736309979 0.437669842576508
"PTEN" 2396.89055707384 -0.10738026018518 0.0990526492158212 -1.08407257186241 0.278332622912388 0.460275736309979 0.437669842576508
"ZSCAN21" 1049.06602617684 0.060010069515963 0.0553695222778668 1.08381049803551 0.278448829585245 0.460417582252796 0.437801579501626
"MCM7" 20224.9919313908 0.0719284955909519 0.0664022768827919 1.08322333160224 0.278709306049596 0.460806176543946 0.438167941339698
"STAT5A" 163.579017891069 0.168673333746967 0.155741589842675 1.0830333369356 0.27879362622414 0.460903477083138 0.438257317250954
"MTOR" 7882.07516083489 -0.086866419805383 0.0802339005134955 -1.08266479941072 0.278957233702436 0.461089705980935 0.438471301131888
"DSG2" 16621.5679941363 0.061828393284938 0.0571235698009542 1.08236221056173 0.279091612929254 0.461227564161441 0.438596098569082
"ZNF222" 247.881461196177 -0.0911701529221632 0.0842312416918801 -1.08237930595474 0.279084019719224 0.461227564161441 0.438596098569082
"LIFR-AS1" 12.8187949430076 -0.327569098170406 0.302700434416961 -1.08215602267418 0.27918320585863 0.461336799672885 0.438696825201279
"C19orf26" 278.53196365922 0.200612578336924 0.185422761268264 1.08191991622152 0.279288114337262 0.46143294028826 0.438818453430833
"ASCC1" 1761.28148241814 0.0795986654272081 0.0736071158955034 1.08139905305094 0.279519642705673 0.461724094422808 0.439138983724895
"ARHGEF15" 25.8293215146206 0.278067724463838 0.257358436992031 1.08046865575442 0.279933537304876 0.462137231892824 0.439596320459136
"EMX1" 39.754257335541 0.252913962428681 0.234059792898772 1.08055279079078 0.279896092049127 0.462137231892824 0.439596320459136
"KCNK2" 20.8673997179549 -0.349230675973909 0.323231545412297 -1.08043500373223 0.279948515473538 0.462137231892824 0.439596320459136
"WDR35" 2429.56237079143 -0.109089553900311 0.100954173457133 -1.08058488485008 0.279881809119594 0.462137231892824 0.439596320459136
"ZBTB8OS" 1123.58971198849 -0.0751261026392785 0.0695285380364955 -1.08050743997874 0.27991627552139 0.462137231892824 0.439596320459136
"LINC01021" 609.80982187315 -0.189597496764877 0.175499168208147 -1.08033273719001 0.279994036600981 0.462170216759222 0.439624531043406
"C1orf35" 649.56186318588 -0.129775381104741 0.12015362852319 -1.0800787516766 0.280107112996205 0.462314695072905 0.439758795585658
"DLGAP1-AS2" 236.734189301586 0.124477959608594 0.11526496117229 1.07992887294286 0.280173854770327 0.462340513945271 0.439777024695572
"SEMA6A" 14103.0482353364 0.0754342709880536 0.0698504925093535 1.07993899939864 0.280169345066968 0.462340513945271 0.439777024695572
"C1orf145" 19.0232920770172 -0.3037977912535 0.281366475262311 -1.07972277425829 0.280265649221255 0.4624076575773 0.439834563021434
"ZNF185" 1307.25402680383 0.236022744781238 0.218587212867767 1.07976464718464 0.280246997752889 0.4624076575773 0.439834563021434
"LSMEM2" 20.3164598548644 0.351345599409472 0.325463969701919 1.07952225781323 0.280354977000986 0.462428553806384 0.439844950641531
"PGRMC1" 13133.131906657 -0.091420233053339 0.0846806178055912 -1.07958864049883 0.280325402133569 0.462428553806384 0.439844950641531
"TCF7" 513.325485878253 -0.0887266052630821 0.0821890459441403 -1.07954295178685 0.280345757177863 0.462428553806384 0.439844950641531
"CMTM1" 26.486988344753 0.275375859978197 0.255152300875017 1.07926073577948 0.280471511130254 0.462578606034732 0.439984512150646
"TCEA3" 12.3117462695109 -0.385573855099514 0.357311088210569 -1.07909848818431 0.280543825138625 0.462655705796825 0.440054683537668
"FAM209B" 16.6357624980148 -0.314287163768285 0.291278048641003 -1.0789936462244 0.280590560099543 0.462690611952008 0.440084722358249
"RPSAP9" 268.453929492931 0.244813272496186 0.226970738052999 1.07861160692451 0.280760904892588 0.46288714786227 0.440265330907838
"TLDC1" 1082.0552913753 -0.066644516221178 0.0617853429600684 -1.07864605144702 0.280745543789226 0.46288714786227 0.440265330907838
"MED12" 2647.65144232469 -0.0968380776438949 0.0897945943795812 -1.07843994744872 0.280837467778714 0.462929023221315 0.440296784071896
"NUP43" 4424.43768878285 -0.126549820491664 0.117344396766081 -1.07844791894012 0.280833912051543 0.462929023221315 0.440296784071896
"SNORA51" 27.1545786916234 -0.279706795876692 0.259376595438024 -1.07838101353877 0.280863756518722 0.462930188356206 0.440296784071896
"DMC1" 262.12263098886 -0.111196729054767 0.103136920781584 -1.07814668318683 0.280968301149037 0.463060325828139 0.44041739796932
"PRKCQ-AS1" 346.462173367501 0.0879853913241214 0.0816260272653499 1.07790853324392 0.281074576924737 0.463151114918052 0.440540701469423
"COG5" 1439.11229499338 -0.0767232551015569 0.0712021250583476 -1.07754164694783 0.281238355431013 0.463378792668634 0.440754098481963
"POLM" 408.093523476369 0.0919701352903899 0.0853716948963195 1.07729072735506 0.281350403544963 0.463521017569548 0.440886390153849
"SLC30A1" 1902.48358363537 0.28859436045251 0.267917485325338 1.07717628098093 0.281401519618648 0.463521017569548 0.440920543980382
"PLCD3" 729.816904167398 0.12352015284363 0.114676509303799 1.07711817872309 0.281427472693508 0.463521575121663 0.440920543980382
"ATP8B4" 27.9455087264472 -0.298324428991435 0.276997667642956 -1.0769925665077 0.281483586619404 0.463559446665281 0.44095023254335
"VPS33B" 824.627319128608 0.0494796558194613 0.0459441597615839 1.07695202341764 0.281501699790273 0.463559446665281 0.44095023254335
"TMEM87A" 3068.51935417703 -0.0528445146514142 0.0490752404731258 -1.07680602564449 0.281566932811417 0.463624678449081 0.441009115067087
"ANKRD30B" 10.9437274145705 -0.386463406495387 0.359083420169518 -1.07624965338957 0.281815618585541 0.463949730160476 0.441355293895526
"PPP2R3A" 1437.21322743802 -0.0831035759566214 0.0772483900462257 -1.07579686653524 0.282018113974404 0.46424086150103 0.441629072472285
"RALY" 6406.71645951954 0.0756902596769925 0.0703672073489064 1.07564677537496 0.282085259532657 0.464309155585133 0.441690865696733
"ADSS" 6242.41359004991 -0.0734658572336573 0.0683069501597816 -1.07552536106221 0.282139584000024 0.464356335794855 0.441732573418683
"SECISBP2L" 2712.689936463 -0.1338509390421 0.124482441003998 -1.07525959454636 0.28225852080727 0.464425367569409 0.441875423506936
"PTRF" 2394.91077340934 -0.177029417798077 0.164683181758002 -1.07496962293465 0.282388328746107 0.464596708518007 0.442035262638873
"SEPT1" 46.466156759916 0.182596894232203 0.169981230076381 1.07421798365709 0.282724994043739 0.465066038743341 0.442518841849682
"CNOT2" 3940.27082475099 0.0431162331234401 0.0401442595042334 1.07403234375 0.28280818553115 0.465128384396202 0.44257178794433
"STRIP2" 859.888380443809 -0.11109598314811 0.103439524444937 -1.07401869589267 0.282814302249746 0.465128384396202 0.44257178794433
"SLC24A1" 505.719468683032 -0.18564710758898 0.1728672823535 -1.07392853674501 0.282854712173782 0.465152569201815 0.442591612202875
"FYN" 3028.78448640425 -0.0738348853951823 0.068757380915225 -1.07384668252878 0.282891403161639 0.465170634403727 0.442605614008119
"RAB11A" 7993.80039115473 -0.0619796190984608 0.0577236326027566 -1.07373039955737 0.282943532315186 0.465214079663421 0.442643764910421
"C11orf94" 11.8924657407241 0.335056655070855 0.31213796413874 1.07342487478366 0.283080528769434 0.465307516469164 0.442737690209255
"HS6ST1" 3509.49586992683 0.158032422752397 0.147224545287779 1.07341083950024 0.283086823230827 0.465307516469164 0.442737690209255
"PAIP2" 6969.32331099325 0.0572360697776179 0.0533156675307202 1.07353189837938 0.283032534574963 0.465307516469164 0.442737690209255
"DQX1" 34.1970892651622 -0.251363671787007 0.234193328303692 -1.07331696256116 0.28312892704697 0.465307516469164 0.442760135474158
"EID1" 8426.12471440157 -0.119116180849777 0.111048293624664 -1.07265205940383 0.283427257618377 0.465718516037646 0.443183227290364
"ASTE1" 577.876825042194 0.0716834031214795 0.0668368060962388 1.072513893292 0.283489277077778 0.465753271726346 0.443214955935377
"MMS22L" 2036.85856828388 -0.095057672436248 0.0886332608651481 -1.07248307811753 0.283503110525293 0.465753271726346 0.443214955935377
"BEST4" 53.2228124943523 0.231395286132083 0.215797806668601 1.07227821127688 0.283595090301984 0.465839413225449 0.44331531164784
"B4GALT1" 1249.04758645963 -0.0756057690812847 0.0705257720382379 -1.07203036416663 0.283706394091399 0.465839413225449 0.443317995319515
"CAAP1" 1857.98154987997 -0.132292602983044 0.123405065162695 -1.07201923039895 0.283711394765322 0.465839413225449 0.443317995319515
"HSPBAP1" 356.802645124937 -0.0956693480124875 0.0892466147397464 -1.07196612769538 0.283735246390032 0.465839413225449 0.443317995319515
"PINX1" 1271.7309735027 0.0670858016578335 0.0625722566758621 1.07213332588199 0.283660152199892 0.465839413225449 0.443317995319515
"TAP1" 461.722760948128 0.155328564591152 0.144900777096178 1.07196502119552 0.283735743400249 0.465839413225449 0.443317995319515
"TRMT2A" 1015.91951885452 0.12455437878304 0.116208855438594 1.07181486568256 0.283803194718879 0.465907884571609 0.443379961667156
"PARK2" 39.520961934697 0.401782838613117 0.374951423436378 1.07155971013747 0.283917837972711 0.466053809502374 0.443515635662061
"FOXN3-AS1" 17.6687031518975 0.274446140117666 0.256157161655203 1.07139749029184 0.283990740837749 0.466131196934232 0.443586085698595
"CRK" 4046.84751009183 0.0573098065176166 0.053503703214862 1.07113719376526 0.284107746608557 0.466238667146862 0.44368196842139
"IL17RE" 69.4779587747797 0.252494687714321 0.235721361459717 1.07115742990255 0.284098649102227 0.466238667146862 0.44368196842139
"JHDM1D-AS1" 66.6956491877684 0.163164416908344 0.15234962513497 1.07098666480992 0.284175425699213 0.466307444999361 0.443744224489111
"ZNF48" 2611.11581984034 0.110212217483748 0.102913896509755 1.07091676849784 0.28420685538161 0.466316733610083 0.443749869911745
"LOC102723510" 14.6370051432335 0.321890650780233 0.300640248980643 1.07068382184901 0.284311619513878 0.466404049199813 0.443826573162858
"VTCN1" 8.65773315494984 -0.403209764105543 0.37658102077043 -1.07071185712077 0.284299009703168 0.466404049199813 0.443826573162858
"CCNY" 3323.4816686441 -0.0609803094472933 0.0569671569189801 -1.0704467757452 0.284418254138866 0.46645913784932 0.443949596568973
"SNX24" 650.620566987487 0.0798901496069583 0.0746393543554 1.07034888360042 0.284462298582192 0.466482080212357 0.443974908196076
"PDF" 196.853944633216 -0.289449165951049 0.270477802352596 -1.07014018685985 0.284556212553203 0.466593804128557 0.444078041188868
"PLEKHM1" 663.403061480422 0.103625258684868 0.0968572929631261 1.06987564399842 0.284675287543285 0.466673713600823 0.444144495537607
"SLC7A8" 10833.1043247809 -0.0968908379762323 0.0905640311669743 -1.06986003966181 0.284682312358504 0.466673713600823 0.444144495537607
"TMEM165" 3115.68007430771 -0.0856392352595494 0.0800429860530494 -1.06991554766324 0.284657324104311 0.466673713600823 0.444144495537607
"ARF3" 16812.7051529365 0.0510985755555737 0.047772298616622 1.06962773480182 0.284786906047613 0.466802885130218 0.44426423184547
"ERMARD" 370.48932003525 0.0744875791537135 0.0696636295876456 1.0692463139607 0.284958694571678 0.466995321753144 0.444437778899016
"FAM149A" 177.012934238067 -0.107291197355678 0.100340037310634 -1.06927603608043 0.284945305478175 0.466995321753144 0.444437778899016
"GTF2E2" 1138.70585611068 -0.069506450404168 0.0650081961615232 -1.06919518627264 0.284981727349689 0.466995321753144 0.444437778899016
"ADNP" 13325.7109501925 -0.0604917800627325 0.0566104748025809 -1.0685616093786 0.285267255181033 0.46733625292015 0.444752642349086
"FAM129A" 1879.01225220334 -0.140036003346801 0.13103876366683 -1.06866090176833 0.285222495284648 0.46733625292015 0.444752642349086
"FGGY" 362.82902656493 0.145869022601227 0.13650300289072 1.06861401956121 0.285243628666328 0.46733625292015 0.444752642349086
"KLB" 15.790153459771 0.300194878960439 0.280963398059551 1.0684483496203 0.285318317209006 0.467377592850019 0.4447887856901
"CYP2A13" 21.6069012672126 -0.256608099561599 0.240267362124556 -1.06801064153096 0.28551571160675 0.467653851739319 0.445053020319891
"BTBD6" 613.197259312598 0.0910257516242093 0.0852562001755942 1.06767310103819 0.285667996185447 0.467781020629069 0.445203400521893
"TMTC3" 3928.93714624572 -0.163122437384627 0.152777013365526 -1.06771584148165 0.285648710395914 0.467781020629069 0.445203400521893
"EPRS" 16965.6176295534 -0.0820823059754796 0.0768849495192244 -1.06759913986749 0.285701371796982 0.46779334274685 0.445211924755719
"LINC01138" 170.556732360716 -0.118570081628155 0.11114696569371 -1.06678649199386 0.286068259675757 0.468256720547791 0.445683630539113
"PIF1" 2788.68995886244 0.126645359214143 0.118713540127789 1.06681478016591 0.286055483008752 0.468256720547791 0.445683630539113
"TGFB2" 57.3590547278411 -0.287072845946122 0.269111522136249 -1.06674305012024 0.286087881431055 0.468256720547791 0.445683630539113
"YRDC" 1051.29832553465 -0.101517827113201 0.0951906750998074 -1.06646819141434 0.286212050244884 0.468417587160298 0.44583353345117
"CCDC110" 85.5714471628244 0.16822129308734 0.157770426958508 1.06624097006203 0.286314726128359 0.468542331913235 0.445949930748007
"KCP" 109.743036581332 0.170428784432876 0.159892756095147 1.06589434440331 0.286471405880591 0.468660757364145 0.446089258971677
"MED4" 2614.99057302545 -0.0566554208908814 0.0531578641502312 -1.06579565971209 0.286516023359833 0.468660757364145 0.446089258971677
"QRFPR" 11.0936607039579 -0.385150132547869 0.361341687521518 -1.06588900713244 0.286473818855928 0.468660757364145 0.446089258971677
"SEPT7" 10365.6515707487 -0.0778624055832694 0.0730533976049921 -1.06582866965723 0.286501098328686 0.468660757364145 0.446089258971677
"HECW2" 268.175121662608 -0.159623485066299 0.149851038388558 -1.06521440747312 0.286778915272657 0.469044476542663 0.44644807154957
"TAF1C" 2660.47179388347 0.10592912223993 0.0994488006870694 1.06516239017554 0.286802449875363 0.469044476542663 0.44644807154957
"IQUB" 30.9584497681985 0.211734907074777 0.198796774319054 1.06508220669093 0.286838730486071 0.469061419381524 0.446460985968271
"CACFD1" 1039.24992570266 0.100968728630805 0.0948066691182841 1.06499605533903 0.28687771482998 0.469076656371658 0.446469066093027
"SNRPF" 5699.81277364405 -0.0956120955704704 0.0897810792214991 -1.06494705119979 0.286899891286556 0.469076656371658 0.446469066093027
"RAG1" 130.275658293689 0.208832680224324 0.196172137070394 1.06453792747023 0.287085082335933 0.469337035861509 0.446713684149759
"RPL23A" 38499.3865373928 0.0769130387083919 0.0722665903486416 1.06429594003722 0.287194656622828 0.469431352745615 0.44684060383856
"C3orf58" 1917.78529133465 -0.12236138394533 0.11498492670967 -1.06415151487017 0.28726006720647 0.469495861286875 0.446898792024576
"NNMT" 6.6366322657112 -2.27598983240435 2.13908466779842 -1.06400175115407 0.287327906252755 0.469564326880687 0.446960746524615
"TMEM63C" 208.785623569632 0.198559731371314 0.186676362868362 1.06365759606818 0.287483840472128 0.469776736245586 0.447159714428423
"DUSP22" 948.892103266446 -0.0587646333009259 0.0552548841035412 -1.06351925724444 0.287546536895172 0.469815217905621 0.447213633225344
"CHD1" 6294.24105025867 -0.108381976877618 0.101917915770929 -1.06342418855207 0.287589628246106 0.469816809636597 0.447215712827261
"FER1L5" 90.4120469498538 0.267831926160719 0.251924102853897 1.06314530101174 0.287716063461139 0.469816809636597 0.447215712827261
"FGFR1" 17275.0883553246 -0.0714039617625186 0.0671583346013217 -1.06321817219561 0.287683023286881 0.469816809636597 0.447215712827261
"LPAR5" 14.6320214457156 -0.372865231826531 0.35068396385619 -1.06325144647742 0.287667937405507 0.469816809636597 0.447215712827261
"PCDHGB2" 163.867427319509 -0.126533094735571 0.119016199160105 -1.06315859209512 0.287710037023851 0.469816809636597 0.447215712827261
"SMARCAL1" 1097.351444793 -0.0821337813037789 0.0772538780167199 -1.06316709804526 0.2877061803043 0.469816809636597 0.447215712827261
"GAL" 1162.40903117544 0.185070300811541 0.174107527216037 1.06296553498173 0.287797581261748 0.469824097282368 0.447256566664885
"MCF2L2" 205.141189235486 0.105828394025074 0.0995597444890539 1.06296369650396 0.287798415029567 0.469824097282368 0.447256566664885
"ELAVL1" 6410.68319701554 -0.0401059807311244 0.037748360176161 -1.06245623767393 0.288028614914446 0.470072674557343 0.447527125277081
"FHOD3" 466.233430516144 -0.139512078642954 0.131304548936665 -1.06250758083216 0.288005318337601 0.470072674557343 0.447527125277081
"MIR4664" 99.1711944002463 -0.154037183505742 0.144993120284485 -1.062375809304 0.288065111244814 0.470089841562464 0.447540245866176
"RC3H2" 1800.301369587 -0.0656509768929515 0.0618103255235997 -1.06213608061141 0.288173912474621 0.470224988290418 0.447665686428442
"KANK3" 84.9138706978165 0.341682587945419 0.321894251871412 1.0614746487673 0.288474248003522 0.470672616704691 0.448088613830025
"ALAD" 615.307461158534 0.0861095598409024 0.0811421041319651 1.06121921241848 0.288590290125855 0.470777056713015 0.448181591420996
"FAR2" 999.73432396025 0.0761633007710682 0.0717685477596142 1.0612350834543 0.288583079159883 0.470777056713015 0.448181591420996
"ISLR2" 30.2751420623593 0.286268247565153 0.269780797629656 1.06111424564075 0.288637984580273 0.470812418331045 0.448212030951302
"GLS" 3926.63499476241 -0.154374462135848 0.145499264775258 -1.06099822823366 0.288690706363781 0.47085597317341 0.448250270494186
"RPS2P32" 25.9386166652488 0.242747436578951 0.228906338759626 1.06046620593526 0.28893255634785 0.471123043762002 0.448582133512417
"SNORD96A" 185.059921877777 0.127781088946536 0.120520664419416 1.06024215483789 0.289034447722639 0.471246721865832 0.448696660403521
"PARN" 3696.65716725075 -0.0652050284866911 0.0615074842868055 -1.06011535413551 0.289092123410644 0.471298294165677 0.448742531318682
"SLC6A4" 8.45245540650356 -0.406415367157399 0.383523262600199 -1.05968895967874 0.289286127110419 0.471572088657792 0.448999987539607
"C10orf131" 15.7772581894439 -0.372022482604224 0.351260585777946 -1.05910682173548 0.289551133553502 0.471837437298076 0.449327087128799
"TAS2R4" 25.3106161776972 -0.397300921950343 0.375129890263201 -1.05910227967061 0.2895532018786 0.471837437298076 0.449327087128799
"CCDC113" 621.896752801049 0.130900322121245 0.123608698675695 1.05898956565088 0.28960453177336 0.471878588778203 0.449363032475412
"TTC28-AS1" 430.191595984818 -0.114761632340723 0.108387176021229 -1.05881190518559 0.289685450679472 0.47192993271731 0.449444877967548
"CTNNA2" 835.857021358746 -0.12418868439059 0.117303378325555 -1.05869657091994 0.28973799005766 0.471952263362105 0.449463921106199
"DLGAP1-AS1" 52.3165285739127 -0.185887963342337 0.175587761272719 -1.05866127567752 0.289754069736571 0.471952263362105 0.449463921106199
"PUS3" 1007.88969221278 0.0684138745102243 0.0646392637278673 1.05839501511416 0.289875391124288 0.472107378074441 0.449608398794176
"ZNF114" 963.963611355212 -0.068962076033088 0.0651625375009975 -1.05830863373042 0.289914758070748 0.472129001264242 0.449625746112639
"GABARAPL1" 4841.12962129657 0.0811755652399511 0.0767161459467685 1.05812882331546 0.289996715360464 0.472200698965036 0.449709136553348
"CES1" 18.1672269939899 0.288038377515006 0.272235462336926 1.0580487018202 0.290033239628085 0.472200698965036 0.449722062885263
"TMEM119" 8.982027515227 -0.547148896061502 0.517198140172564 -1.0579096357132 0.290096641798636 0.47225520240987 0.449776659208497
"SHB" 419.444056313526 0.331594239182244 0.313523656119219 1.05763706409494 0.290220938047093 0.472389822732438 0.449898375288437
"SLC2A6" 704.360027906149 0.165335326224628 0.156328638346264 1.05761380623309 0.290231545597881 0.472389822732438 0.449898375288437
"LPP-AS2" 20.7632357675289 -0.309443760746611 0.292687191079941 -1.05725077891124 0.290397150562245 0.472616857322995 0.450111351410673
"GNL3" 10074.807516726 -0.0653127277296292 0.0617850264960002 -1.0570963780983 0.29046760403723 0.472646503251301 0.45013308934531
"PIFO" 252.560938574078 0.102933604046899 0.0973688674637437 1.05715108666769 0.290442639065456 0.472646503251301 0.45013308934531
"UBE2G1" 9252.87742032457 -0.0930819581273477 0.0880719724146933 -1.05688513127723 0.29056401511771 0.47276087192682 0.450238762353142
"CAPN1" 7373.39890573567 0.0767606070817862 0.0726367211789175 1.05677411970057 0.290614688395629 0.47278770417633 0.45025782188539
"LINC00890" 44.7696565725715 -0.299923737682962 0.283821270380053 -1.05673453325519 0.290632759795396 0.47278770417633 0.45025782188539
"LRRIQ1" 46.0640096076099 0.193559462103174 0.183197186365916 1.05656350920456 0.29071084177256 0.472872215075618 0.450335058708556
"MDM2" 7125.30187225222 0.122166464788784 0.115635610275514 1.05647788339345 0.290749940011494 0.472893305271257 0.450351897373143
"PLRG1" 4568.25863315301 0.0379176802032203 0.035896924667714 1.05629327732701 0.290834246394886 0.472987914331074 0.450438750313951
"IQCD" 49.5267266811459 -0.206346120835205 0.195383921813187 -1.05610594218955 0.290919815905171 0.473060575322434 0.45052754251127
"SMAD1" 1317.81801846147 -0.0999247253248603 0.0946275309318156 -1.05597942100869 0.290977616860663 0.473060575322434 0.450573318392217
"ITLN2" 186.130509682212 0.133941596342775 0.126863882105159 1.05578982859557 0.291064246243427 0.473149353217846 0.450663721328381
"DYRK3" 304.3089364921 0.132142501947838 0.125184060042313 1.05558568641385 0.291157543158914 0.473254993841439 0.450757835071221
"ZNF502" 473.744364728233 0.106043005966127 0.100463923621243 1.0555331918542 0.291181537435377 0.473254993841439 0.450757835071221
"C10orf10" 54.0323605519743 -0.324078448096089 0.30706295962113 -1.05541367964392 0.291236169179328 0.473301276827043 0.450798665284467
"ADIPOR2" 4633.69030241217 -0.0420079492384823 0.0398268996161566 -1.05476322895697 0.291533625773774 0.473591872610477 0.451215314861737
"ADORA1" 82.2381347734098 -0.160458484157392 0.152187921700866 -1.05434440765137 0.291725264338201 0.473768074465744 0.451392288725774
"GTF3A" 2689.74235416022 0.0734093728222168 0.0696242311561649 1.05436529212886 0.291715706297564 0.473768074465744 0.451392288725774
"SP100" 16.4123580043817 -0.559715105250328 0.530873877788337 -1.05432783316095 0.291732850009493 0.473768074465744 0.451392288725774
"TAF6L" 1239.74940461612 0.0875034064977579 0.0830221548856207 1.0539765755094 0.291893641786455 0.473986660244768 0.451597280940759
"EID2" 929.621466417027 -0.0873248762439482 0.0828701336742741 -1.05375570633425 0.291994777395968 0.474099807707253 0.451698544302364
"PKP4" 5070.19085219121 0.0490501775621827 0.0465499792082998 1.05370997788625 0.292015719313939 0.474099807707253 0.451698544302364
"ETV2" 25.3793304842672 0.22838753628288 0.216789913127054 1.05349706076513 0.292113240675489 0.47414754067948 0.45173094931105
"FAM35BP" 21.5519795491762 0.353424637091383 0.335503077137394 1.05341697640123 0.292149926977022 0.47414754067948 0.45173094931105
"INPPL1" 5665.34661564855 0.0631212588199331 0.0599187843875815 1.05344691927721 0.292136209912472 0.47414754067948 0.45173094931105
"RASL11B" 1648.70795251051 -0.101261686989746 0.0961266223519623 -1.0534197968486 0.292148634889672 0.47414754067948 0.45173094931105
"OPTC" 60.7785102594736 0.177667902996781 0.168681214818756 1.05327616467359 0.292214439727224 0.474209712250368 0.451786914566153
"ARHGAP36" 22.0528043287677 -0.271672122888526 0.257987172519208 -1.05304508063593 0.292320331381591 0.474339016919052 0.451906837874215
"AP2A2" 2905.37663280917 0.0694105272539481 0.0659417873538647 1.05260306156806 0.292522953428751 0.474625245695928 0.45217626189345
"CCT8" 22585.6229253403 -0.0482791373088522 0.0458747806453913 -1.05241129504349 0.292610888752033 0.474725357975327 0.452268370388484
"NQO2" 3923.15237604859 0.128784252825984 0.122453634269934 1.05169808633115 0.292938089279004 0.47517099888785 0.452730240856072
"RAVER1" 4566.01696806318 0.118417238669532 0.112616294813698 1.05151069714584 0.293024099007182 0.475267912129959 0.452819302165884
"DLX4" 35.8048387419471 0.273285347423762 0.259999757506955 1.05109847041473 0.293213366534064 0.475532271088046 0.453067898274524
"RFESD" 71.8830656622169 -0.158079609880533 0.150448469523416 -1.05072261872314 0.293386004512191 0.475769615346591 0.453290753049341
"CACNA1S" 5.43398003898624 -0.469991645579327 0.447660994568722 -1.04988295000354 0.293771931466337 0.476352766291651 0.453843071038437
"INPP5E" 623.262464636846 0.134487701490354 0.128132281425548 1.04960045972879 0.293901845629438 0.476468105960867 0.453943120021089
"LINC00598" 14.9010460633715 -0.357113513869855 0.340241840480767 -1.04958729756825 0.293907899701295 0.476468105960867 0.453943120021089
"PLAGL2" 3001.05503655895 0.0643402028489146 0.0613022749386702 1.04955652809433 0.293922052765316 0.476468105960867 0.453943120021089
"CAMSAP1" 4695.78419630523 -0.0463817431044342 0.0441954075193683 -1.04946974601621 0.29396197246235 0.476490133794221 0.453960827476946
"RIPK2" 1084.05484086243 -0.0570104662541698 0.0543304463583252 -1.04932814058197 0.294027118672728 0.476553044290344 0.454017484640409
"ABHD10" 1184.03843990045 -0.0952516345379029 0.0908578643122272 -1.04835872226291 0.294473363883115 0.477195002498813 0.454622520947964
"IFT46" 826.743073681262 0.124933327418923 0.119171034777883 1.04835313087429 0.294475939042012 0.477195002498813 0.454622520947964
"LOC100270804" 27.1905456015305 -0.279664138243296 0.266786247468626 -1.04827044458573 0.294514022637931 0.477213982239972 0.454637321448046
"PROCA1" 293.439467364749 0.0837680100362333 0.0799254582093398 1.04807669437226 0.294603272912911 0.477273126824712 0.45468710612872
"PRUNE" 1871.38637471796 0.073686515171287 0.0703037386282102 1.04811659534873 0.294584891202783 0.477273126824712 0.45468710612872
"AGER" 406.288783365418 0.178583803704341 0.170405786778475 1.04799142728936 0.294642556603424 0.477294038518983 0.454703748118691
"SDK2" 955.199254667527 -0.293467405180263 0.280057921002098 -1.047881110201 0.294693386376964 0.477333648395769 0.454738203526268
"FOXN4" 24.2111439703679 0.277692707595384 0.265170957677961 1.04722142284009 0.294997466992315 0.477697911650374 0.455119387718344
"LOC100506123" 215.067955596963 -0.212561783555232 0.202975622080362 -1.0472281418656 0.294994368821414 0.477697911650374 0.455119387718344
"LPPR5" 181.151246804866 -0.10734927798831 0.102534449074733 -1.04695815852161 0.295118876436978 0.477766254070814 0.455174647590443
"USP10" 10433.5292402514 -0.0482909515146934 0.0461249036040087 -1.04696048644959 0.295117802721192 0.477766254070814 0.455174647590443
"ZNF652" 1301.62056116224 -0.103094389927322 0.0984703468559988 -1.04695873650253 0.295118609853213 0.477766254070814 0.455174647590443
"MIR4292" 23.1803845662806 0.244966430299425 0.234059299375863 1.04659986145668 0.295284165846181 0.477991078374854 0.455385556492022
"SNORA55" 16.657933208222 -0.330864341834129 0.316193375696358 -1.04639871441159 0.295376986063575 0.478098563488949 0.455484673850597
"ARX" 10.2321168277044 -0.592813699227021 0.566597351437694 -1.04626980292584 0.295436483127693 0.478152097189763 0.455532391207037
"TPH2" 18.1764221963771 0.306900831471108 0.293384847957876 1.04606912595286 0.295529118391616 0.478259249366364 0.455631190067631
"CYHR1" 548.374841823193 0.109025890268685 0.104234588823037 1.04596652128385 0.295576489638668 0.478293137485589 0.455660190906881
"C22orf39" 858.422473078007 -0.0615353548387113 0.0588540821580109 -1.04555797291175 0.295765161558075 0.478492320086274 0.455840096088436
"KCTD16" 33.1971608225875 0.29635108839184 0.283432321161699 1.04557972491349 0.295755114224075 0.478492320086274 0.455840096088436
"TMEM164" 1351.94344036617 -0.0739435963421545 0.0707236736173036 -1.04552821651028 0.295778906525479 0.478492320086274 0.455840096088436
"PRPF4" 3251.99420697082 0.0606186759153486 0.0580181760431389 1.04482215832287 0.296105171780295 0.47895967861322 0.456278758200402
"TMPRSS2" 530.529157791384 0.15234791284703 0.145816990891525 1.04478848394535 0.296120738523691 0.47895967861322 0.456278758200402
"TBCD" 4685.38713338332 -0.0797874044097358 0.0763850289064961 -1.04454243916572 0.296234494913986 0.479100850832379 0.456409959619289
"DGCR11" 68.657148055046 0.145469072841985 0.139279314815123 1.04444133025122 0.296281250105407 0.479133646283061 0.456437916587646
"MAP3K12" 1273.78234557482 0.101520517619487 0.0972248244764728 1.04418308972164 0.296400689142036 0.479283966644114 0.456577830894279
"C7orf50" 1462.98974047763 0.0850838327864469 0.0815116858962621 1.04382373951547 0.296566946094934 0.47943134688915 0.456789829889803
"AP1G1" 6887.52951038216 -0.0533871548100828 0.0511512169225311 -1.04371231071468 0.296618512409008 0.479464814698831 0.456825151749523
"ZNF282" 2104.59826632271 0.110015775803104 0.105422562141546 1.04356955065644 0.296684586767912 0.479528785472682 0.456882808619234
"TINCR" 38.7029995741896 -0.210914669793688 0.202139156555427 -1.04341322773777 0.296756949785862 0.479560078882385 0.456950137716788
"SLC2A8" 892.53165266847 0.0801199694686124 0.0768056643254055 1.04315183225504 0.296877978030952 0.479712821720521 0.457092381924899
"ACSS3" 1296.27175407682 0.0825356828609083 0.0791419386882778 1.04288174170205 0.297003066835679 0.479786421840604 0.457152622122183
"HMGXB4" 2745.21667463713 -0.069685825044279 0.0668173323739664 -1.04293036804071 0.29698054360031 0.479786421840604 0.457152622122183
"SMIM4" 317.287862519847 -0.124029944483582 0.118929524245767 -1.04288607282473 0.29700106065649 0.479786421840604 0.457152622122183
"TEX14" 157.864553890648 0.182213758464853 0.174768126125491 1.04260291910446 0.297132236735735 0.479952241004183 0.457307322485232
"NSUN2" 7757.82483064726 -0.0469902275209985 0.0450777698566792 -1.0424257382386 0.29721433867497 0.480033692449082 0.457378339059888
"TOMM5" 3333.94788446358 0.0621685327327639 0.0596409716605037 1.04237960921643 0.297235716395444 0.480033692449082 0.457378339059888
"ANKS1B" 44.9239950809571 0.179941239812521 0.172662793143228 1.04215411170405 0.297340234224582 0.48015963577798 0.457495042609604
"RNF11" 3055.13081683351 -0.105239163484888 0.100989107582461 -1.04208430002172 0.297372596836138 0.480169047233582 0.457500714553881
"SCRT1" 10.322915604996 0.350974274561093 0.336936871988378 1.04166181780544 0.297568497216551 0.480442498717943 0.45775796013816
"FAM46D" 9.83847416718415 -0.409337730378988 0.393028284737474 -1.04149687509745 0.297645002749879 0.480508549794921 0.457831505386769
"FBXO6" 28.6088495452751 0.250682886077443 0.240758476015219 1.0412214357994 0.297772789322752 0.480643688839936 0.457983908305715
"WDR86" 104.267879093569 0.212199136472083 0.203828721293694 1.04106592596599 0.297844952328754 0.480717290165995 0.458050739295637
"C1orf52" 1710.30566615344 0.0770564872718088 0.0740325028256009 1.04084671368374 0.297946695753777 0.480838616459498 0.458163044246338
"TCEAL3" 486.797545263736 -0.0890632551558061 0.085577944080191 -1.04072674464286 0.298002387049074 0.480885606923493 0.458204518406026
"SSBP2" 1243.41067614153 -0.177469963586574 0.170614545914372 -1.04018073391962 0.298255940657 0.481251850390465 0.458550185722442
"CLPTM1" 3955.25888630321 0.0852695712155254 0.0820286731338173 1.03950933201639 0.298567920232287 0.481559087498771 0.458914823742116
"RAD21-AS1" 13.9415667112344 -0.369448942616599 0.355415497082897 -1.03948461912574 0.298579407699835 0.481559087498771 0.458914823742116
"UBE2Z" 6023.05343851909 0.056678169872928 0.0545197179400469 1.0395902989677 0.298530285859571 0.481559087498771 0.458914823742116
"MPZL1" 4292.22450428726 -0.0523834754804144 0.0503972842732726 -1.03941067928129 0.298613779442388 0.481571602601324 0.458923440634222
"RPS3" 69583.4752581901 0.079873888319209 0.0768575060741344 1.0392464236631 0.298690144909313 0.481651832318564 0.458996587544132
"BRSK2" 631.920721950609 -0.122893115075454 0.118275061866526 -1.03904502890169 0.298783794840708 0.481759917262538 0.459096278810426
"EEFSEC" 428.244511588411 0.112844719775088 0.108675959272552 1.03835954640235 0.299102695740834 0.482231145948516 0.459542026950045
"PTPN1" 2840.09170521056 0.0810844697254225 0.0781013968686243 1.03819487200486 0.299179339565874 0.482311744212389 0.45961552079287
"NBPF25P" 19.0255947672049 -0.259884348418857 0.250443717902539 -1.0376956171845 0.299411786070338 0.482600488173941 0.459925377578118
"LYRM7" 980.374996693613 -0.132581535480319 0.127772455727623 -1.03763784397279 0.299438692296848 0.482600870662964 0.459925377578118
"BMP7" 429.204809249919 0.368582922879738 0.355256403001787 1.03751239883461 0.299497120347749 0.482652051813418 0.459970837314978
"MGAT5B" 398.44450095446 0.0989865153311165 0.0954250577357284 1.03732203762717 0.299585798607821 0.482751968976592 0.460062742418825
"TM7SF2" 1336.36896409444 0.101186597211288 0.0975731365687522 1.03703335538454 0.299720312359568 0.482925720991786 0.460225010912853
"SMAD2" 3573.63627528371 -0.0567835913256671 0.0547673456952754 -1.03681474069622 0.299822204384449 0.483046884841613 0.460337161846742
"TRMT11" 938.047053530898 -0.0801357545392913 0.0773098234257213 -1.03655332515777 0.299944075371026 0.483165711887595 0.460479963286119
"CCDC136" 994.134980255815 0.131308780135615 0.126688872133094 1.03646656509553 0.299984529900627 0.483179354969449 0.460497757147561
"PP7080" 123.980424228733 -0.181301615808607 0.175033741207835 -1.03580952196714 0.300291014432405 0.483586917964652 0.46092388341876
"CDO1" 799.65458747803 -0.0612997526808452 0.059193878477169 -1.03557587807814 0.30040005032058 0.48364160007773 0.460962699391593
"MED9" 768.508133276819 0.0712832907212112 0.0688319891020997 1.03561282553488 0.300382806089944 0.48364160007773 0.460962699391593
"PIK3C2B" 1701.1535214801 -0.116670161445646 0.112669526560431 -1.03550769234012 0.300431875910354 0.48364160007773 0.460962699391593
"TXNIP" 2020.20428864566 0.214620314784176 0.207259711984608 1.03551391020033 0.300428973640415 0.48364160007773 0.460962699391593
"ARSE" 120.033159777903 -0.296518697279611 0.286411490879101 -1.03528910927941 0.300533914370876 0.483719800271758 0.46103058364163
"EMP3" 261.164311679772 -0.207831271164442 0.200741670556956 -1.03531703501229 0.300520876855351 0.483719800271758 0.46103058364163
"MYLK-AS1" 25.3548987920744 0.249552556886393 0.24106850350501 1.03519353734739 0.300578536304679 0.48374859418085 0.46105470322131
"MOXD1" 74.3730013654692 -0.223711933033826 0.216147006936883 -1.03499898612592 0.300669384687102 0.483840782475713 0.461135919914847
"RASGEF1C" 12.644526391123 0.351223277967086 0.339360471628304 1.03495635859375 0.300689292645992 0.483840782475713 0.461135919914847
"C9orf85" 384.10495643654 -0.110495368130551 0.106786828552834 -1.03472843634346 0.300795752059317 0.483883005535194 0.461254847015988
"C4orf46" 2251.55072973138 -0.102914799320826 0.099477321261821 -1.03455539428889 0.300876594441175 0.483970031378445 0.461334472629938
"CEP250" 1821.16039880416 -0.111216185090361 0.107549626930946 -1.03409177943286 0.301093258960356 0.484174996530915 0.461516529887156
"LHFPL4" 684.686750626969 0.130861855641274 0.126539084349825 1.03416155027247 0.301060645802577 0.484174996530915 0.461516529887156
"LPCAT2" 150.729909248352 -0.135786330921521 0.131306001007788 -1.03412128828345 0.30107946527749 0.484174996530915 0.461516529887156
"UNC5C" 21.1426960584575 -0.388621072860633 0.375822898319594 -1.03405373807254 0.301111041719657 0.484174996530915 0.461516529887156
"LRRC4C" 32.0875230796286 -0.234191279346727 0.226526850170428 -1.03383452853616 0.301213526722238 0.484296755181308 0.461629260838289
"TPI1P2" 34.2485541844388 0.205453827626824 0.19875910245865 1.03368260917543 0.301284565800001 0.484367937341579 0.461693781843552
"INE1" 50.426837892676 -0.270875065728197 0.262095270714822 -1.0334984869793 0.301370678214113 0.484420304935388 0.461737040260056
"WDR37" 866.213935945108 -0.0532291825629148 0.051502891952235 -1.03351832383084 0.30136139989656 0.484420304935388 0.461737040260056
"INIP" 722.47371948183 -0.0856039880785172 0.0828586959671096 -1.03313221478283 0.301542029388791 0.48465268352603 0.461955208072669
"SLC18B1" 1729.82143356375 0.0691587465526525 0.0669551238883662 1.03291193468569 0.301645113085682 0.484714320939357 0.462068759881802
"TACC3" 7183.69322675843 -0.0917247593906679 0.0888164848157895 -1.03274476107572 0.301723360383991 0.484771901758742 0.462144248422253
"SEPSECS" 565.263726528586 -0.162610110009054 0.157528325376144 -1.03225949759052 0.301950569392536 0.48509388349852 0.462447862540897
"PDE6B" 251.580457495736 -0.143913826475973 0.139435718708504 -1.03211592989907 0.302017812165709 0.485115775692408 0.462462057327164
"ZNF462" 4097.74171044543 -0.113786247129287 0.110244631444617 -1.03212506258365 0.302013534395139 0.485115775692408 0.462462057327164
"ACOX3" 286.557100515476 -0.121433157848474 0.117663734354615 -1.03203555891316 0.302055459860143 0.485133185553311 0.462475317332891
"EDEM1" 796.802991832233 -0.135332714715663 0.131228623360232 -1.03127436111377 0.302412177989071 0.485575037946584 0.46292758986892
"LEMD2" 1170.40853114482 -0.0994671879773483 0.0964558840322094 -1.03121949454253 0.302437900790006 0.485575037946584 0.46292758986892
"ZNF692" 864.473452369037 0.120406850282595 0.116761569745658 1.03121986579041 0.302437726734961 0.485575037946584 0.46292758986892
"DTNBP1" 352.242452292719 -0.0756791813322393 0.0733933079900727 -1.03114552817916 0.302472580347855 0.48558763431288 0.462936257374298
"TBC1D13" 2006.77116771216 0.0731855587483954 0.0710221275112284 1.03046136905467 0.302793477701832 0.486016566657118 0.463382939400962
"KCNE1L" 48.0190637999295 0.195642149848967 0.189895709610902 1.03026103248904 0.302887486213303 0.486049447861817 0.463397559769135
"MAG" 18.3814711836237 0.371717949655472 0.360833689854136 1.03016420059262 0.302932931816572 0.486049447861817 0.463397559769135
"SLC6A8" 6620.49759979566 0.126823169514587 0.123113567924244 1.03013154157489 0.30294826052351 0.486049447861817 0.463397559769135
"STX12" 719.858757448318 -0.0808691764558967 0.0785021004787847 -1.03015302727793 0.30293817602117 0.486049447861817 0.463397559769135
"TATDN1" 2271.44881361931 0.0776872136479085 0.0754140664775745 1.03014221718186 0.302943249806259 0.486049447861817 0.463397559769135
"NUFIP1" 1996.34499284362 0.0772905660430664 0.0750405068810845 1.02998459439443 0.3030172374494 0.486117014972016 0.463458633521976
"SLC23A3" 35.8064154850153 0.262973022794675 0.255577027769402 1.02893841864358 0.303508613541233 0.486818992256884 0.464165684474389
"AMIGO3" 326.930322461989 0.107292401683545 0.104295769165906 1.02873206211148 0.303605599196402 0.486845097302444 0.464180520323852
"L3HYPDH" 108.744418540184 -0.142276137642529 0.138289735611547 -1.02882644914572 0.30356123561103 0.486845097302444 0.464180520323852
"TGDS" 923.702745424621 0.101389407426808 0.0985556320899834 1.02875305324243 0.303595732618904 0.486845097302444 0.464180520323852
"RIMKLA" 731.420128662061 -0.094286701354074 0.091668423790124 -1.02856248046704 0.303685316409171 0.486929778995247 0.464257908968179
"LMAN1" 6788.77625067413 -0.0843427552135903 0.0820142864893177 -1.02839101361415 0.303765933962431 0.487015889163121 0.464336659043463
"ZNF223" 424.399134727565 0.0710582482980756 0.0691024847309333 1.02830236242239 0.303807620142799 0.487039572475557 0.46435588922765
"ARHGDIG" 23.4895789355492 -0.340443989641677 0.331315715993125 -1.02755158662242 0.304160807540618 0.487519395328169 0.46480665933937
"C3orf14" 420.051597282257 -0.0908237563576042 0.088385124610261 -1.02759097481727 0.304142271380462 0.487519395328169 0.46480665933937
"C6orf89" 1500.85879679253 0.0644324160152319 0.0627264938921509 1.02719619760693 0.304328088216965 0.48765793716233 0.464928690933013
"IDH3A" 1489.83218961843 0.0825699087728133 0.0803793508315553 1.02725274487285 0.304301467481427 0.48765793716233 0.464928690933013
"TELO2" 2628.3137235516 0.100343816134199 0.0976785894166939 1.02728567983446 0.304285963414276 0.48765793716233 0.464928690933013
"SRSF4" 4188.64271906928 -0.0998693484169228 0.0972633168358016 -1.02679357095667 0.304517677318716 0.487918530968611 0.465173786283301
"FKRP" 1180.77388804861 0.083312392955211 0.081149788870741 1.02664953433107 0.304585520418686 0.487984026338781 0.465232876281447
"ST8SIA1" 25.8620238309543 -0.265148335266543 0.258353941328742 -1.02629878182952 0.304750771314551 0.488137857612668 0.465440724253527
"LACTB" 656.512289471925 -0.127764454837285 0.124518109779566 -1.02607126837587 0.304857992104739 0.488247652458391 0.465559912514502
"ASB3" 140.602036047717 -0.171939068168634 0.167585787658496 -1.02597643016727 0.304902694118452 0.488276031218363 0.465583612362728
"CCDC40" 265.475627560211 -0.0910183992845612 0.0887584812464444 -1.02546143203873 0.3051455145613 0.488535188136007 0.465865219072821
"PIK3R2" 3141.21423511112 0.0850883804069574 0.0829742978956935 1.02547876348314 0.305137340739088 0.488535188136007 0.465865219072821
"ADHFE1" 128.35226310177 0.270308444943909 0.263654528150418 1.02523725589001 0.305251253173905 0.48861801657983 0.465982058476364
"ARPP19" 14106.3177301688 -0.0791514318600349 0.0772380751250127 -1.02477219599175 0.305470688492825 0.488857166438462 0.466200022698627
"UBAP2" 3732.1327846771 -0.0694568051094082 0.0677732199303641 -1.02484145184151 0.305438003967025 0.488857166438462 0.466200022698627
"UTP23" 1297.31479989229 -0.0818210413367897 0.0798449689622468 -1.02474886521 0.305481699717403 0.488857166438462 0.466200022698627
"NCAPG2" 7293.40284059673 -0.0836969678622778 0.0816840876259201 -1.02464225646463 0.305532018262481 0.488865744516504 0.466232216103264
"SRCAP" 8306.82457288816 0.0699630568399855 0.0683006656572911 1.02433931158205 0.305675036026658 0.489036818313006 0.466405845903721
"CPNE8" 249.086959541923 -0.155431709466544 0.151819840502166 -1.02379049373541 0.305934241422308 0.489408241935828 0.466756707244095
"BBS7" 1029.98743735633 -0.0998117442132992 0.0975104938951223 -1.02360002730221 0.306024232329102 0.489508928509452 0.466849359588687
"ZNF815P" 96.0336056375552 -0.121494016281942 0.118718543470488 -1.02337859554471 0.306128875680137 0.48963303290682 0.466964344832289
"TPD52" 2739.4753960205 0.0917451372101744 0.0896646239916972 1.0232032782368 0.306211743267159 0.489722289541539 0.467046094845531
"DCAF17" 2726.56813317841 -0.137403804242132 0.134316396483194 -1.02298608241269 0.306314426274789 0.489799934423308 0.46715804959258
"MRPS28" 1467.05820577024 0.0865988078831123 0.0846646050884348 1.02284547117012 0.306380914790835 0.489819686726297 0.467170134241898
"TUBGCP3" 2013.85945471037 0.0638492329047254 0.062420374975346 1.0228908898728 0.306359437353379 0.489819686726297 0.467170134241898
"ACTB" 175795.720721454 0.0910234035928139 0.0890050931576248 1.02267634765142 0.30646089810471 0.489868680483413 0.467210109837215
"HIGD2A" 1847.67489141348 0.106765398164191 0.104399068807409 1.02266619217789 0.306465701356804 0.489868680483413 0.467210109837215
"GATA4" 18.7445345097901 -0.962635918576347 0.942239275574728 -1.02164698875366 0.306948009516928 0.490596288660866 0.467900682575298
"CLUH" 5396.45721768284 0.103065991524262 0.100908043964123 1.02138528778643 0.307071932905747 0.490707673778029 0.468000154526012
"DNMT3A" 8470.93467342781 -0.0582340451335363 0.0570130598909635 -1.02141588690219 0.307057441580968 0.490707673778029 0.468000154526012
"SEC23A" 4099.3409573502 -0.0639343653170019 0.0626010263169165 -1.02129899585568 0.307112802029334 0.490729648169787 0.46801773269424
"PSEN1" 3355.01619946516 0.066831339033396 0.0654443025838332 1.02119415128286 0.307162462803041 0.490765665449747 0.46804870406492
"IQGAP1" 13392.1284389844 -0.0713724640268473 0.0698954773163963 -1.0211313631033 0.307192205653762 0.490769855523129 0.468049321841287
"LINC00649" 346.411060139831 0.0980217898010795 0.0960047104380623 1.02101021245534 0.307249600279242 0.490818217395229 0.468092066735583
"ZSCAN16-AS1" 87.1989306907753 0.142098349370279 0.139187571018073 1.02091263128536 0.307295834123016 0.490848743427496 0.468117801737668
"RPSAP58" 2591.40500351188 0.105521492957491 0.103389398886755 1.02062197956168 0.307433571860802 0.491025411861701 0.468282910584995
"AKAP2" 117.909918210568 -0.156797607995066 0.153783168048981 -1.01960188481177 0.307917310745182 0.491581090008365 0.468840692463126
"CER1" 133.199576696021 -0.674356617755709 0.661381717762056 -1.01961786914455 0.3079097269365 0.491581090008365 0.468840692463126
"FAM19A5" 375.244500284009 -0.105439348445879 0.103404931606411 -1.01967427285975 0.307882967033217 0.491581090008365 0.468840692463126
"TGM2" 64.558902742762 -0.327846057930989 0.321503947308768 -1.0197263849334 0.307858244603215 0.491581090008365 0.468840692463126
"MRPL57" 2304.90922384682 0.0445575007703586 0.04372013166761 1.0191529410093 0.30813036379845 0.491834441500992 0.469120319118281
"MARVELD2" 881.820187322629 -0.12296261042355 0.120668848450013 -1.01900873343038 0.308198820370044 0.491900322227581 0.469176760814125
"TNFSF4" 46.5564570281323 -0.207545467508955 0.203685434540296 -1.0189509523711 0.308226252356327 0.491900719873012 0.469176760814125
"SBDSP1" 1133.5426261664 0.080942603148159 0.0794481405960766 1.01881054157932 0.30829292015196 0.491963728665772 0.469233471484866
"ATCAY" 1909.75856316076 -0.097123505934263 0.0953579107435377 -1.0185154558962 0.308433059498558 0.492143959499683 0.469401987144901
"RAI1" 71.1358216930166 -0.254225976599051 0.249649728598643 -1.0183306748463 0.308520835443498 0.49224061348841 0.469490786786109
"AGPAT4-IT1" 44.0273553129674 0.20713182782859 0.203517512590078 1.01775923453718 0.308792389416377 0.492453074379257 0.469759275204602
"FES" 140.840827165749 0.127234012281337 0.125021169291601 1.01769974638915 0.308820667839765 0.492453074379257 0.469759275204602
"HLA-DPA1" 118.898909086495 0.122302865919847 0.120153380485851 1.0178895127653 0.308730466037308 0.492453074379257 0.469759275204602
"TMEM5" 437.800004101965 -0.0824763968754799 0.0810459655964882 -1.01764962966958 0.308844492768025 0.492453074379257 0.469759275204602
"ZBTB3" 1474.83950811673 -0.0744350441925921 0.0731326539887793 -1.01780860030066 0.308768924092938 0.492453074379257 0.469759275204602
"TMEM215" 30.3201880192282 0.22210649585216 0.21828936497444 1.01748656366363 0.308922020933438 0.492533294344625 0.469832404382466
"LINC01152" 27.4615835426204 0.242961242994779 0.238858111294597 1.01717811330728 0.309068705872498 0.492636950715118 0.470010688541591
"PLIN4" 69.3458618116618 0.402124725550138 0.395369755519598 1.0170851966703 0.30911290181385 0.492664001340799 0.470033095266695
"STX16-NPEPL1" 45.0988009004879 0.236593512109779 0.232734504340211 1.01658115877793 0.30935272099813 0.492959390558485 0.470352931554767
"MEMO1" 1963.95776388579 -0.0675205481944917 0.066454856020505 -1.01603633259935 0.309612085319598 0.493329250325212 0.470702421306353
"ARMCX2" 5761.45062399319 -0.0914101128074998 0.0900340026169069 -1.01528433870088 0.309970307675536 0.493726140982001 0.471157230245379
"PELI3" 247.962946509066 0.162044202765895 0.159596220812017 1.01533859599822 0.309944452327781 0.493726140982001 0.471157230245379
"FTCD" 48.4037111649009 0.268757368535249 0.264754199734016 1.01512032219037 0.310048475480232 0.493763725450169 0.471186261936714
"KLF13" 2208.5163384444 0.100532197600659 0.0990313630045617 1.01515514429533 0.310031878699847 0.493763725450169 0.471186261936714
"ZNF618" 2305.59511994105 0.0952003843373668 0.0938059001225393 1.0148656343898 0.310169881657152 0.49391360246989 0.471325868364435
"GIT2" 1316.99846061673 0.0719004316078751 0.0708524727406582 1.01479071691757 0.310205599761031 0.493927015686371 0.471335251294047
"SHOC2" 1868.67401886363 -0.0862674274853428 0.0850241788438831 -1.01462229519138 0.310285907429132 0.494011418338691 0.471409651475726
"MTF2" 6756.13717774442 -0.0871902119395051 0.0859385940636832 -1.01456409532246 0.310313661764954 0.494012142456111 0.471409651475726
"C7orf73" 3384.66996555524 -0.0923650117675566 0.0910526169849168 -1.01441358662824 0.310385443904668 0.494082951521717 0.471473804822915
"RHOQ" 3765.52920261973 0.103610133878531 0.102179031937336 1.01400582794787 0.310579971398999 0.494349121509042 0.471724377732257
"PSMB8" 480.205460988695 0.144490800551787 0.142505514607426 1.01393129206143 0.310615538576548 0.494362250314971 0.471733489048096
"PRSS16" 528.262631681573 0.0724283353783555 0.0714542985283009 1.01363160607712 0.310758570442139 0.494546397917593 0.471905790294488
"SNN" 3633.0684480886 -0.0898919874860349 0.0887246094827214 -1.01315731914876 0.310985023336599 0.494863259083635 0.472204726592948
"RASSF9" 14.5506427889797 -0.369146911786223 0.364527106019397 -1.01267342178549 0.311216176999938 0.495187544094863 0.472510743039304
"DMTN" 20.0826858247863 -0.416040914176462 0.411004953502861 -1.01225279800324 0.311417197456814 0.495434385562291 0.472739438346429
"PGD" 20346.8770254082 -0.067559555540004 0.0667430055940919 -1.01223423995734 0.311426068510779 0.495434385562291 0.472739438346429
"PANX2" 212.77757292621 -0.126607960907604 0.125152106600859 -1.01163267919563 0.311713714791025 0.495674110971739 0.473084722404732
"RHOBTB2" 614.257744899755 -0.121803100784247 0.120399980998236 -1.01165382065992 0.311703602679573 0.495674110971739 0.473084722404732
"ZNF317" 2616.26403139991 -0.0449981745096344 0.0444833895508848 -1.01157252097799 0.311742490074022 0.495676311429532 0.473084722404732
"BCDIN3D" 175.6210252543 -0.109494245648655 0.108265170957886 -1.01135244769758 0.311847771925372 0.495800147668383 0.473199481957141
"ANAPC2" 1434.22790824658 0.0938790924502358 0.0928317976406579 1.01128163879398 0.311881651500059 0.495810451159191 0.473205883788107
"ST7-AS1" 14.7755024682466 -0.372813682286138 0.368769531744261 -1.01096660703705 0.312032412545203 0.495971980579029 0.473353184652361
"TMEM155" 40.7666624783737 0.221416545904317 0.2190172605682 1.01095477739925 0.312038074651428 0.495971980579029 0.473353184652361
"NDUFB1" 1359.8809769792 -0.0743664843324792 0.0735732029681218 -1.01078220510124 0.312120681894205 0.496059710131525 0.473433481549738
"NT5DC3" 621.208514651088 0.0743425208212561 0.0735720461639815 1.01047238315973 0.312269024222796 0.496208312463622 0.473611506529677
"MRPS22" 2139.70393024417 -0.0493625507686922 0.0488538315892288 -1.01041308660784 0.312297420627567 0.496209862470493 0.473611506529677
"IGFBP3" 642.486475359074 -0.187347629772342 0.185437975104904 -1.01029807765296 0.312352501881543 0.49625380808151 0.473643213466708
"DCTN1" 9572.57905317584 0.0770181013374283 0.0762384250377292 1.01022681540592 0.312386634730548 0.496253877231645 0.473643213466708
"RSL1D1" 14531.2037990385 0.0522665468875014 0.0517396570911149 1.01018348064153 0.312407392209488 0.496253877231645 0.473643213466708
"CNTN2" 253.408479913249 -0.152757485961631 0.151231203261682 -1.01009237952903 0.3124510328721 0.496279635816161 0.473664365112266
"TOMM20" 16275.0351314335 -0.0721237582559081 0.0714437420286805 -1.00951820562471 0.312726174947702 0.49658589521355 0.473991392277754
"TSPYL1" 4920.36611982791 -0.0458614308509616 0.0454289943789987 -1.00951895321202 0.312725816602823 0.49658589521355 0.473991392277754
"TWSG1" 2398.70927727227 -0.139441812836979 0.138216064388385 -1.00886835010111 0.313037775840263 0.497037079196754 0.474418606987324
"RAB33A" 141.510224721529 0.184272017595495 0.182685554725049 1.00868411776089 0.313126151057465 0.497133780447086 0.474507467132484
"FAM151B" 35.4098328133518 0.186175498610743 0.184627521668656 1.00838432389763 0.313269995596468 0.497318522704946 0.474680359934092
"RNF175" 242.872219121823 -0.121262468839965 0.1202699852814 -1.00825213004095 0.313333437544298 0.497375604017685 0.47473140195458
"GGPS1" 1951.34374474843 -0.0600661761747314 0.0595798026539396 -1.00816339596854 0.313376027189234 0.497389026714854 0.47474165829691
"LRRC6" 94.4688291924797 -0.175881620677433 0.174465997530821 -1.0081140346351 0.313399720771158 0.497389026714854 0.47474165829691
"ZDHHC11" 786.156750789652 0.164858749773734 0.163587320314718 1.00777217608657 0.313563846216547 0.497566762638955 0.474945182050583
"RGMB" 1205.38291332852 0.0882073250134492 0.0875562507307516 1.00743606855323 0.313725265748161 0.497779255500107 0.475144568990522
"PAAF1" 944.274312353756 -0.0765457500625785 0.0760218279181084 -1.00689173305639 0.313986805128158 0.49814134705869 0.475495537637839
"PPP1R32" 37.2936125673773 0.303372995437182 0.301315436480132 1.00682858794453 0.314017154031902 0.49814134705869 0.475496362511861
"RPRD1A" 6429.02240667547 -0.0833304725844967 0.0827868234279625 -1.00656685610129 0.31414296857924 0.498223589781764 0.475596595247029
"SS18L2" 1733.82581734103 -0.0948329980361517 0.0942113297238849 -1.00659865765709 0.314127679796012 0.498223589781764 0.475596595247029
"NR2E3" 18.1261037009608 0.287045752859072 0.285246842337265 1.00630650459464 0.31426815248701 0.49837844951406 0.475740972082528
"LOC101929221" 50.4320670173692 0.182240808982586 0.181151201521226 1.00601490606858 0.314408399733368 0.49855716803146 0.475908122328857
"FAM27E3" 23.5068991381712 0.24972155194718 0.248303007260244 1.0057129581417 0.314553667992682 0.498743816349389 0.476082840257589
"DES" 100.649839681172 -0.311622220763162 0.310106944598436 -1.00488630193912 0.314951601079197 0.499287052045775 0.476639901690145
"SND1" 13964.6796571062 -0.0764906707934295 0.0761334417235925 -1.00469214397444 0.315045112168809 0.499348020478827 0.476736196484983
"C8orf76" 279.895009575505 0.0901076561573903 0.089713197156897 1.00439688934286 0.315187348779923 0.49948046822755 0.476852262127581
"FAM189B" 1411.74137710863 0.153834205289266 0.153168411935304 1.00434680588216 0.315211480280649 0.49948046822755 0.476852262127581
"UVSSA" 578.123773943167 0.115217240591537 0.114714388493815 1.00438351373637 0.315193793372672 0.49948046822755 0.476852262127581
"KRCC1" 221.433349467975 -0.192457225986652 0.191639008163299 -1.00426957867918 0.315248692714175 0.499495695942186 0.476863339675922
"ACSS1" 60.4451464184963 -0.239142288302356 0.238191026436291 -1.00399369313067 0.31538165354459 0.499643743888444 0.47699775883058
"CAST" 2678.61540770653 -0.0675187896476384 0.0672523945525419 -1.00396112431191 0.315397352256725 0.499643743888444 0.47699775883058
"CDH13" 144.672177981132 0.206518711898255 0.205739616494337 1.00378680303382 0.315481386737696 0.499703797377299 0.477079625024948
"PHRF1" 3637.91180818376 0.0822454824511083 0.0819452101156008 1.00366430612703 0.31554044721346 0.499739185434516 0.477123712903378
"USP32P1" 182.645827289248 -0.233708717090466 0.232873207922919 -1.00358782865147 0.315577323631384 0.499753850392363 0.477134251441916
"CLNS1A" 6207.91867114972 0.0451825768807871 0.0450348529714028 1.00328021298256 0.315725680390242 0.499901296031308 0.477268097872458
"CTD-2297D10.2" 41.7940282814805 -0.213939858188466 0.213234049814735 -1.00331001720572 0.315711304418217 0.499901296031308 0.477268097872458
"MCM4" 17726.2142822258 -0.0921449529597394 0.0918522155597487 -1.0031870477833 0.315770621099198 0.499928710359675 0.477290809002047
"CCDC162P" 11.9828465279197 -0.426399668771593 0.42516519816926 -1.0029035081132 0.315907419836618 0.50010153699269 0.477452347108128
"PSMD5" 4689.40960589123 0.0495594126040831 0.0494297173660693 1.00262383126841 0.316042393000097 0.50027144364326 0.477611095758601
"POLD1" 4236.62272366515 0.114413645803842 0.114153315646009 1.00228053084888 0.316208122904653 0.500490001931479 0.477816290284224
"DOC2GP" 32.9027312625344 -0.246139707864556 0.245617579204146 -1.00212577887178 0.316282848804718 0.500564494662425 0.477883944486265
"CD9" 4170.57469877226 0.106189950776457 0.105974756699826 1.0020306163782 0.316328806172503 0.500593447879109 0.477908122507208
"MAPKAPK5" 2527.42355930531 0.0476770771178113 0.0475887821374289 1.00185537381746 0.316413448531636 0.500683610058454 0.47799073552445
"ZNF429" 337.420817337777 -0.103277317188305 0.103172324043142 -1.0010176483484 0.31681827623339 0.501236538443734 0.478556975859449
"FAM90A25P" 8.52488593842943 -0.370011361665693 0.369678319152316 -1.0009008981488 0.316874722294989 0.501282015442793 0.478596925068092
"ZFP36L1" 7279.91797386806 0.0736351522630206 0.0736001501509637 1.00047557120448 0.317080413971125 0.50151972478118 0.478862260932916
"MARS2" 1225.54807617044 0.0828964449184663 0.0828807217745336 1.00018970809612 0.317218708960308 0.501694612597949 0.479025772148865
"TMEM132D" 243.729507155499 0.111202968922134 0.111204879508109 0.999982819225347 0.31731882242332 0.501809089449655 0.479131600694837
"RAB30-AS1" 157.440000765023 -0.126756248133438 0.126783389291461 -0.999785924968761 0.317414118732798 0.501871669695617 0.479180928328711
"SOX10" 73.8036752449651 0.130554531573138 0.130589900607826 0.999729159494547 0.317441596559242 0.501871669695617 0.479180928328711
"TEFM" 562.874195441006 -0.0719027210329695 0.0719198173445745 -0.999762286498546 0.317425560952475 0.501871669695617 0.479180928328711
"LCLAT1" 963.837684536602 -0.0947550520049681 0.0948271144203735 -0.999240065293077 0.317678411504421 0.502202195735476 0.479493034734298
"GNG3" 262.581418267602 -0.255124303175485 0.255408705401191 -0.998886481863415 0.317849685468381 0.502341302029329 0.4797061661113
"KIAA1551" 11657.5226053684 -0.070660005964672 0.0707529261653107 -0.998686694590954 0.31794648812959 0.502406535905785 0.479806873970817
"GPSM1" 671.103391442278 0.146171605361057 0.146383183623451 0.998554627265531 0.318010489139864 0.50242032511405 0.479813069086866
"SRP9" 23732.3975110384 -0.104480346649931 0.104631633149252 -0.998554103622705 0.318010742918674 0.50242032511405 0.479813069086866
"C11orf71" 168.068825755213 0.109094380649624 0.109270252471753 0.998390487638213 0.318090044439683 0.502501741089524 0.479887335129144
"PEX2" 1068.76692088658 -0.0696333218695273 0.0697549984347975 -0.998255658117692 0.318155403451927 0.502561119139846 0.479940554715587
"LOC100129550" 52.2515173304323 -0.212010614418166 0.212431258762181 -0.99801985665167 0.318269730062978 0.502697829730266 0.480067625359247
"FOPNL" 2513.47719552682 -0.0728031997670357 0.0729731801471687 -0.997670645848376 0.318439091791906 0.502877546475812 0.480232278140473
"LINC01140" 41.6950461979766 0.196083385806636 0.196533471521744 0.997709877551016 0.318420062092622 0.502877546475812 0.480232278140473
"ABCG1" 150.912777104197 -0.180063815002348 0.180497559645286 -0.997596950098437 0.318474840609003 0.502890114804584 0.480240794619663
"GUCA1A" 483.332983591241 0.09774584887371 0.0979909285993331 0.997498954963217 0.31852238080218 0.502921298577458 0.4802670884905
"KCNAB3" 39.0222332291479 -0.264322742018312 0.265027211106606 -0.99734189902481 0.31859858274287 0.502953847449618 0.480291201840664
"SOX21" 415.3768489647 0.274210653303254 0.274932542152885 0.99737430555154 0.318582858448946 0.502953847449618 0.480291201840664
"KLHL18" 2082.96379910819 0.072549737470555 0.0727762768716803 0.996887180673934 0.318819274764593 0.503170556091059 0.48053308546002
"VWF" 32.5551197300439 -0.415242337568555 0.416523362915643 -0.996924481406947 0.318801167539996 0.503170556091059 0.48053308546002
"GYG2" 3282.49244964083 0.0435041424519446 0.0436498595244056 0.996661682900044 0.318928754481724 0.503255558170673 0.480652687417478
"RC3H1" 1899.44188930803 -0.113144112317801 0.113555003900145 -0.996381563398952 0.319064787450845 0.503382423165692 0.480812281004135
"FUZ" 872.986991309733 0.0626955408285787 0.0629588659753889 0.995817504925943 0.319338823435314 0.50377084376998 0.481177613469914
"ERRFI1" 2983.37240267267 -0.0675029471187598 0.0677928144116691 -0.995724218039554 0.319384159751262 0.503775891470867 0.481177613469914
"MIEF2" 281.319060161322 0.116133074603225 0.116635030280085 0.995696355754747 0.319397701306656 0.503775891470867 0.481177613469914
"C22orf42" 10.65437612127 0.373358902292295 0.375004161187148 0.995612691630822 0.319438365784893 0.503796118811523 0.481193436666243
"LOC285484" 14.0530721865339 -0.343564518694558 0.345315930438962 -0.994928088773148 0.319771240428231 0.504233214254903 0.481649392918429
"PLA2G15" 348.428855568812 0.129693904535579 0.130398980290354 0.994592935058196 0.319934285012489 0.50433657679486 0.481804000669176
"SNRPB2" 4079.67019105663 -0.0763247549657009 0.0767379697837169 -0.994615249540994 0.319923427840031 0.50433657679486 0.481804000669176
"TSLP" 40.2928797826303 0.22336316963693 0.22467613953811 0.994156166721221 0.320146844354676 0.504605635000629 0.48207859885177
"TMEM117" 59.0899841106754 0.193538018295743 0.194702445351971 0.994019453355488 0.32021339677239 0.504666576205641 0.482133308050841
"CDC42EP3" 2079.21120432068 -0.0699110806989599 0.0703492905808056 -0.993770940997019 0.320334396390855 0.504769351888619 0.482224472543848
"NTN1" 260.217315344675 -0.165013672617274 0.166045843082987 -0.993783822307455 0.32032812380076 0.504769351888619 0.482224472543848
"MSMO1" 7929.68605687882 -0.123449964195731 0.124235473292864 -0.993677255969546 0.320380018992311 0.50479728547539 0.48224764817467
"CYP2C8" 29.7523713662291 0.265341922846482 0.267189749619139 0.993084215336514 0.320668915616387 0.5051205342091 0.482545923386516
"POLRMT" 3594.7482801863 0.108274808954172 0.109017594356767 0.993186554821928 0.320619049323764 0.5051205342091 0.482545923386516
"RCHY1" 2326.74545600639 -0.0971340625513024 0.0978091118566893 -0.993098298383733 0.320662053161216 0.5051205342091 0.482545923386516
"APC" 2990.19387585657 -0.0979026745980344 0.0986005904618608 -0.992921788190545 0.320748070836422 0.505201243785873 0.482619515431885
"NEDD4L" 3559.18277897535 -0.0656684512987129 0.0661663024940013 -0.99247575916255 0.320965498726285 0.505424543965694 0.482867830059758
"TC2N" 1765.19405695324 -0.100721109651712 0.101486410878088 -0.99245907683842 0.3209736328058 0.505424543965694 0.482867830059758
"ZBTB8A" 1230.51180565658 -0.116833372814372 0.11775553793981 -0.992168817351849 0.321115181030083 0.505603438259844 0.483035225170087
"ALDOA" 34725.3561361096 0.0844887158822539 0.0852085625973567 0.991551943922533 0.321416141523116 0.506033277971316 0.483442360880531
"ZNF134" 3747.72682814133 -0.0597184652207931 0.0602380871567297 -0.991373863937867 0.321503057520406 0.506126083417943 0.483527505625995
"PAPPA2" 29.8829213889574 0.277282014718748 0.279785070306904 0.991053648483066 0.321659384581417 0.506328133558223 0.483717015893291
"KCNE3" 135.637737691188 -0.134625728767734 0.135861569209842 -0.990903679021994 0.321732615738371 0.506355315220174 0.483735948684381
"TCEA1" 15250.1255251732 -0.106671369638086 0.107645826194164 -0.990947567680691 0.321711183466991 0.506355315220174 0.483735948684381
"ARSK" 660.685478416437 0.112303743069096 0.113356719566003 0.990710947697336 0.321826743798793 0.506454775283 0.483823932024936
"RIC3" 616.422595957128 -0.133949876363975 0.135212807345972 -0.990659679310066 0.321851785795452 0.506454775283 0.483823932024936
"EPB41L4A" 280.860460836594 0.151051303186414 0.152496972597777 0.990520012386235 0.321920012428227 0.506518089287992 0.483880900535136
"MRPL23" 1268.88923681868 -0.0972694076208609 0.0982423533321192 -0.990096473890756 0.32212696669748 0.506720549870782 0.484063763597447
"MTCH2" 4422.92070613742 0.0458649656198077 0.0463192020721319 0.990193344617274 0.322079624948427 0.506720549870782 0.484063763597447
"ZNF271" 1950.95897114418 -0.095484807516539 0.0964410437923095 -0.990084758126117 0.322132692623423 0.506720549870782 0.484063763597447
"HSF2" 860.869797436088 -0.0665215332425399 0.067197762883762 -0.989936723899695 0.322205048127097 0.50679031298635 0.48412689186473
"CDC42" 11157.6003427376 0.0407010783664988 0.0411185015732702 0.989848287491032 0.322248278737069 0.506814257954632 0.484146250962539
"TBC1D19" 129.116882884228 0.123641696215575 0.124969064084459 0.98937842834458 0.32247802472756 0.507043386520978 0.484445800989029
"NCK2" 2104.90116648199 0.0962953922707488 0.0973723277941035 0.988940024874091 0.322692486243897 0.507204310872019 0.484722335517855
"MAP9" 999.553325487265 -0.157905836037716 0.15970498706568 -0.98873453446245 0.32279304160561 0.507318297802252 0.484827733550734
"SHANK1" 219.36227396531 -0.135836139606428 0.137489463635907 -0.987974903779847 0.323164939185178 0.507814583144753 0.485340623153566
"LTB4R" 295.974006830552 0.18876223685064 0.191188561261588 0.987309259534478 0.323491052713746 0.508282893974815 0.485784662556015
"CD97" 77.3729812404476 0.196954311212914 0.199569290041418 0.986896887652597 0.32369319017685 0.508556343934735 0.486042461748844
"NCCRP1" 48.0690201202103 0.202111932348448 0.2048229419906 0.986764130932773 0.323758282700549 0.508614452968932 0.486094451553224
"FNDC3A" 3098.87578153462 -0.0912687743683961 0.0925082646041417 -0.986601302693877 0.323838131365225 0.508695731352874 0.486168584530046
"JMY" 2170.7149623587 -0.10106294604372 0.10245417011206 -0.986421010810804 0.323926558919968 0.508790470463999 0.486255581577829
"RTN4R" 350.837301430892 -0.176995761848259 0.179537023391421 -0.98584547356775 0.32420894725596 0.509189820304101 0.486633695034489
"CCDC149" 336.2793863409 0.0793354687679044 0.0805276931075608 0.98519485293011 0.324528368384794 0.509647258031002 0.487067317893791
"C14orf2" 2637.32195251806 0.0661756612754414 0.0671847235785518 0.984980777632721 0.324633513080461 0.509678907106919 0.487079817371475
"EDNRB" 1290.93231094291 0.234378464309716 0.237948527768667 0.984996488558136 0.32462579578711 0.509678907106919 0.487079817371475
"EPHX2" 433.749240967072 0.0744280136519488 0.0755707407870285 0.98487870936319 0.324683652486472 0.509678907106919 0.487079817371475
"POMC" 49.3112406164569 0.210828222762158 0.214041965369855 0.984985455529041 0.324631215259463 0.509678907106919 0.487079817371475
"TMED7" 3644.58523064618 -0.165573162729969 0.16811726179385 -0.98486711574567 0.324689347984558 0.509678907106919 0.487079817371475
"C19orf57" 181.4812079841 0.136737274120265 0.138905046235085 0.984393856281137 0.324921897655107 0.509999710292898 0.487382846482661
"GPR78" 24.5267925330052 0.378282073574592 0.384308465810868 0.984318866815593 0.324958755834862 0.510013325723127 0.487392308977098
"HMHA1" 1311.5271103801 -0.0795376700397359 0.0808201360808916 -0.984131850014803 0.325050688584343 0.510113369232701 0.487484366015662
"PLEKHA4" 491.650105741194 -0.132336522035298 0.134512236450755 -0.983825156187534 0.325201488175526 0.510305769166174 0.487664681112167
"CYP4V2" 56.7254152614931 0.20906741234342 0.212566465284254 0.983539017143865 0.32534222213316 0.510482342124482 0.487829869540642
"DLL1" 188.255743763244 0.18788906315533 0.191065473588342 0.983375277734083 0.325422773160711 0.51054830588982 0.487904794944646
"LOC441242" 70.7662683912027 -0.159911799368459 0.162644043681735 -0.983201079784871 0.325508483470373 0.51054830588982 0.487947392408228
"UEVLD" 383.508919221984 -0.10085089365309 0.10257484717958 -0.983193213795657 0.325512354105602 0.51054830588982 0.487947392408228
"KDM5D" 2465.78486065051 0.0428222807066637 0.043572071050887 0.982791950757915 0.325709844235019 0.510793425884123 0.488197562469513
"ZIC2" 7637.9703006359 -0.0999686643462857 0.101746444151225 -0.98252735198984 0.325840114759773 0.510953441654493 0.488346941369415
"FPR2" 8.66660854377047 -0.39336812756558 0.400638467012394 -0.981853116848639 0.326172215627971 0.511400952027449 0.488767531404217
"LSM1" 1468.38694240328 0.0597880053108145 0.0608942576619331 0.981833223794924 0.326182017479046 0.511400952027449 0.488767531404217
"CCDC53" 317.986164302856 0.145267334390612 0.148034076130273 0.981310102295462 0.326439842445921 0.511627870162948 0.488970166780793
"MRPS10" 2445.11271052681 0.0610623194292493 0.062220166037006 0.98139113600134 0.326399895615974 0.511627870162948 0.488970166780793
"PARM1" 661.809895885727 0.204228335542882 0.208107480571877 0.981359896250078 0.326415295362629 0.511627870162948 0.488970166780793
"TMEM231" 462.985122392 0.0942069348824667 0.0959901675686609 0.981422756816018 0.326384308503549 0.511627870162948 0.488970166780793
"ATRIP" 753.151138506531 0.0808369370476253 0.0823879316867124 0.981174492339668 0.326506700596361 0.511688339308197 0.489024399297253
"DENND5B" 954.142343772294 -0.0665945899861924 0.0678895966118936 -0.980924814841597 0.326629819368084 0.511836959757954 0.489162877893402
"ZNF335" 1049.12393957747 0.1230902562417 0.125578499083467 0.980185757435169 0.326994433605557 0.512319590521746 0.489662961680407
"ZSWIM5" 105.180581411622 -0.144112998113273 0.147061462633209 -0.979950801065471 0.327110404768782 0.512456920153743 0.489790652058296
"GEM" 85.871301906193 -0.171266051957175 0.174790104899757 -0.979838372746537 0.327165907254095 0.512499502914655 0.489827785691801
"TMEM177" 911.361129069705 0.149955403431811 0.153054573312738 0.979751210213144 0.327208940987515 0.512522547919162 0.489846246083777
"MFI2-AS1" 12.4590925017488 -0.353865825750018 0.361293134801821 -0.979442429605322 0.327361421179667 0.512717005164207 0.490028533824395
"FAM109B" 404.323648250943 0.101072656467659 0.103221287538456 0.979184225250082 0.327488961518373 0.512830397184875 0.490129776830641
"ZNF837" 83.510190019305 -0.221507345203227 0.22621692989665 -0.979181113033518 0.327490498998034 0.512830397184875 0.490129776830641
"ETV5" 2336.25153816059 -0.0899001977811591 0.0918283851394297 -0.979002273040706 0.32757885639218 0.512924373563458 0.490216028034972
"CCNB2" 4198.15824802849 -0.0579421771522637 0.0591976978871766 -0.978791054724699 0.327683230494185 0.513024839315097 0.490304915993169
"MRPL36" 674.235506173015 0.131845382502162 0.134706867376729 0.978757691198 0.327699719144739 0.513024839315097 0.490304915993169
"AASDH" 1027.66818606347 -0.109711379992707 0.112185522580232 -0.977945972611975 0.32810104600327 0.513475441362551 0.490721298203447
"MALL" 435.19528077132 -0.0793130992923692 0.08109097721023 -0.978075514945989 0.328036976795459 0.513475441362551 0.490721298203447
"PCDHAC1" 188.309737684048 -0.130390847662379 0.133325650913195 -0.977987707311279 0.328080403917759 0.513475441362551 0.490721298203447
"PRUNE2" 1891.18940121611 0.168601746730672 0.172385701442009 0.978049486241124 0.32804984945288 0.513475441362551 0.490721298203447
"KIAA0753" 1757.34742622471 -0.0696532992307354 0.071232403506803 -0.977831658089189 0.328157590563331 0.513519522555694 0.490759861253035
"FBXO15" 20.0989683604772 -0.268295556570159 0.274416405242044 -0.977695033697105 0.328225178773632 0.513580876358638 0.490814931310762
"LTB4R2" 97.149545214997 -0.172120015632368 0.176096664108407 -0.97741780915514 0.328362349752317 0.513751087767416 0.490974032609978
"SBF2" 3222.45514199176 0.0771769276141142 0.0790021692231429 0.976896310228226 0.328620488676013 0.514066075646708 0.491313960860005
"CYCS" 16060.2535070359 -0.103388803201264 0.105842536645414 -0.976817133055209 0.328659692416304 0.514082962569404 0.491326530435693
"GBF1" 2660.4910664476 -0.0925942604002233 0.0948159799923249 -0.976568089131373 0.328783023650995 0.514231425755264 0.49146485143146
"FOXQ1" 1.45257069517111 -1.37398147597113 1.40788790824505 -0.975916809800446 0.329105691226871 NA 0.491901086549888
"GAB2" 639.188642339043 0.105968003099531 0.108600724935926 0.975757787639554 0.329184507776833 0.514814869305122 0.491972799725676
"ARHGAP1" 2684.40499593038 0.103966815617162 0.106562655846732 0.975640244615304 0.329242773780319 0.514822638889369 0.491973088402096
"COMTD1" 292.872415125284 -0.192679060104874 0.197491335350389 -0.975632980368594 0.32924637488211 0.514822638889369 0.491973088402096
"TNFRSF10D" 1187.96831910325 0.115549027769854 0.118449033800177 0.975516845200986 0.329303949982702 0.514868176852166 0.492013037837051
"MRPL30" 4304.19319389256 -0.0701286433292159 0.0718969307356227 -0.975405244864915 0.329359283044005 0.514910201811172 0.492049630272877
"NAGPA" 431.897340374625 0.159394587548394 0.163444741811444 0.975220039395804 0.329451123888237 0.515009289727154 0.492140751920687
"HKR1" 1823.20269697679 0.064358639745131 0.0660047731706754 0.975060388113329 0.329530306076767 0.515022721857089 0.492142890210153
"LOC100134368" 12.2217706554003 -0.405868475858061 0.416232160993491 -0.975101190857782 0.329510067981766 0.515022721857089 0.492142890210153
"SEMA3G" 120.403940844264 0.135414459796135 0.13888227146771 0.975030566285189 0.329545098164414 0.515022721857089 0.492142890210153
"STRADB" 1388.1909489645 0.0637794915519135 0.0654178138568905 0.974956021786956 0.329582075268937 0.515036030575706 0.492152043133716
"ZCCHC4" 520.612524248685 0.10551789910745 0.108238606424513 0.974863799461793 0.329627825014036 0.515063044767636 0.492174292959657
"IQSEC2" 1037.75063496525 0.326106572613248 0.334606412114364 0.974597499649197 0.329759954383814 0.515225015932438 0.492325501800428
"RPA2" 4479.24489097891 0.0592901228461735 0.0608472639109094 0.974409020806329 0.32985349222812 0.515326667992753 0.492419071302276
"FGF8" 49.3912933778511 0.523233972182854 0.537048732006975 0.97427652464145 0.329919257402182 0.515384917295397 0.492471166971783
"PLEKHH2" 358.59892844485 0.154376529685936 0.15847746189983 0.974122931016612 0.329995505037848 0.515459530355191 0.492538898622306
"VWA9" 2057.23298127308 0.0579433103557642 0.0595065020861497 0.973730740749601 0.330190249646952 0.515719209184468 0.492783465188725
"CMYA5" 181.231346758329 -0.15033867319508 0.154416936012305 -0.973589277688424 0.330260512297557 0.515778883762858 0.492833356458285
"HIST1H4I" 63.1484924486187 0.233627381732476 0.239977411618624 0.973539051682747 0.330285461154067 0.515778883762858 0.492833356458285
"HSD17B8" 131.436490594132 0.170080793428143 0.174767633717317 0.973182446946927 0.330462633162325 0.515968855563036 0.493007747615829
"SLC25A33" 1336.42164135201 -0.0654039196787805 0.0672064353081723 -0.973179419186178 0.330464137708642 0.515968855563036 0.493007747615829
"DNAJC7" 6835.37422895422 -0.0627499086852156 0.064485144846681 -0.973090916278608 0.330508118282156 0.515993003919756 0.49302725751038
"HTR1D" 414.48867235588 0.162338150439656 0.166850877436761 0.972953531522086 0.330576397671502 0.516055080423007 0.49308300752161
"SEC63" 6856.78278892569 0.0624516210574252 0.0642149912120747 0.972539587386598 0.330782180573399 0.51628724682217 0.493343826200618
"LMAN2L" 1218.39512097126 0.0517980227535543 0.0533016881250986 0.971789535670705 0.331155262798284 0.516780410106739 0.493854090735074
"APLN" 16.635940200177 -0.28049907873193 0.288704318894848 -0.971579087578848 0.331259990375378 0.516854697864532 0.49391793331297
"STK33" 673.349867579693 -0.100612786769806 0.103550236411986 -0.971632612884694 0.331233351963445 0.516854697864532 0.49391793331297
"SEC1P" 17.0513405108372 -0.273805438145399 0.281923038370593 -0.971206325413808 0.331445544634438 0.517055049629723 0.494148417820561
"DCAF12L2" 71.5550436819686 -0.168960398375915 0.173989279113118 -0.971096605705609 0.331500173918076 0.517095694097191 0.494183682927395
"TBC1D2B" 1523.3342473551 0.0480064984996694 0.0494431462902867 0.970943439113228 0.331576445077183 0.517170087064015 0.494251201042827
"KDM2A" 6986.60004668701 0.0372658656884339 0.0383859292400344 0.970820986393307 0.331637430051273 0.517220626924747 0.49429592292956
"GPI" 14018.5523768589 -0.0842015073583083 0.0867406128848774 -0.97072760449665 0.33168394179256 0.517248587614457 0.494319066544465
"CSNK1G2" 4034.17239004362 0.0833601133717099 0.0858875312213504 0.970572936330806 0.331760988330647 0.517279583390608 0.494387708558485
"DPP9" 2105.2520431399 0.085898778822498 0.0885199209439931 0.970389240144559 0.331852509939544 0.517377704821744 0.494477906376715
"CPT1C" 1305.5593220018 0.0741277797403341 0.0764249392276054 0.969942279176304 0.332075264183276 0.517635798144592 0.494763612698915
"C2CD3" 1620.73745228511 0.106035565720924 0.109355264325498 0.969642992268821 0.33222447533659 0.517664481915534 0.494773106052987
"KRT14" 3.08411420560044 -5.64048208346778 5.81694357514946 -0.969664224965917 0.332213888230052 0.517664481915534 0.494773106052987
"MRPS35" 3525.06847976335 -0.0610477354865833 0.0629532709466788 -0.969730953905325 0.332180617079461 0.517664481915534 0.494773106052987
"TACR1" 99.3541893118401 0.224199336574461 0.23118125052509 0.969798961054276 0.33214671082678 0.517664481915534 0.494773106052987
"ZC3H12C" 448.602938932252 -0.203326995088118 0.20969793730993 -0.969618479306282 0.3322366983293 0.517664481915534 0.494773106052987
"C16orf98" 23.4590331625852 0.229370122013393 0.236609866948019 0.969402185006016 0.332344562578723 0.517787964220797 0.494887544463407
"EPC2" 2531.85058138013 -0.0666573575561274 0.0687699135332085 -0.969280810916523 0.332405100780643 0.51782309420094 0.494931495833353
"C4orf47" 63.2977742849476 0.324326029217206 0.334648915532322 0.96915308600748 0.332468814295473 0.51782309420094 0.494933139144625
"NCRNA00185" 79.3304682984239 0.135930131064681 0.1402654508792 0.969092033802019 0.332499271991481 0.51782309420094 0.494933139144625
"PLA2G7" 83.797759050243 -0.167851067973485 0.173189619912341 -0.969175104480522 0.332457830171991 0.51782309420094 0.494933139144625
"FOXRED2" 1549.07914330453 0.091546986295262 0.0944848728689133 0.96890627584664 0.332591953917185 0.517905859916133 0.495024912099521
"TULP1" 178.048864409561 0.136783286783045 0.141245074861169 0.96841101834872 0.332839138828304 0.518246175893735 0.495346606424138
"POC1B" 867.003820159249 0.110445866649404 0.114060038946481 0.968313422207645 0.332887863422016 0.51827744786069 0.495372910459364
"PQLC3" 249.833800941013 0.135167859059947 0.139609700655163 0.968183861333623 0.332952553431168 0.518333569071783 0.495422965625896
"ECE1" 2964.28695929629 0.0800044672948376 0.0826472037540973 0.968023885392145 0.333032440942005 0.518368746885131 0.495449418387612
"GRAMD1B" 664.568981124559 -0.100384843288852 0.103700339353685 -0.968028107858697 0.333030332201335 0.518368746885131 0.495449418387612
"LAPTM4A" 9612.03968735103 0.0456513320559057 0.0471827939228353 0.967541941890212 0.333273184827845 0.518633080275102 0.495691308722284
"LOC100289495" 16.4985031422606 0.274373338611452 0.283586555482117 0.967511799510377 0.333288245497301 0.518633080275102 0.495691308722284
"TRANK1" 561.336855596173 -0.104373588414394 0.107870671848981 -0.967580776362611 0.33325378179334 0.518633080275102 0.495691308722284
"ENTPD1-AS1" 125.579070612003 -0.165205438146429 0.170768203173811 -0.967425053821524 0.333331590516117 0.518655929662911 0.495709563301093
"FAM64A" 4038.01594925099 0.114116464390123 0.118019143158895 0.966931815768923 0.333578120471056 0.518950280952909 0.496029950041498
"MAPRE2" 3398.17142749365 -0.0602858906140344 0.0623563621981808 -0.966796145394659 0.333645951781477 0.519011187435537 0.496084577327277
"B4GALT5" 8598.692060827 -0.0608707518876836 0.0629712224818798 -0.966643960345527 0.333722050545698 0.519061248033623 0.496125249566499
"VRTN" 11336.1578091461 0.0696203651906805 0.0720247632119183 0.966617064548156 0.333735500711274 0.519061248033623 0.496125249566499
"CNTNAP5" 23.8746760624824 0.227297901273207 0.235183155747317 0.966471857012662 0.333808122757906 0.519084969444622 0.49618697386375
"HEY1" 88.7590457415403 -0.242948542169318 0.251436826286408 -0.966240887452896 0.333923657612297 0.519130799669427 0.496220010576247
"P2RX3" 17.5630561417452 0.265439383277118 0.27470600665883 0.966267125009681 0.333910531847271 0.519130799669427 0.496220010576247
"TMED4" 1244.85330543534 0.0483540247997438 0.0500396019515453 0.966315136690462 0.333886514083746 0.519130799669427 0.496220010576247
"GRPEL2" 2637.63001847292 0.0858315685142343 0.0888519181488526 0.966006928184056 0.334040714259294 0.51926816985106 0.496347727977347
"CCDC28A" 482.909189758955 -0.0563625859992296 0.058359088475142 -0.965789347844889 0.334149599794914 0.519348205607554 0.496463281349232
"TYSND1" 136.23990771954 -0.134736265501597 0.139518294632512 -0.965724716292508 0.334181948307572 0.519353876380439 0.496465108790297
"HOMER3" 1094.42921065939 0.159615927036759 0.165326914674162 0.965456394993772 0.334316266455597 0.519518004103091 0.496618409220912
"NKAIN1" 1480.21122499804 0.0664417551003866 0.0688244808733165 0.965379676785129 0.334354676989269 0.519533078722121 0.496629226020557
"SNX21" 706.45385545504 0.0610905501517429 0.0633072300689711 0.964985359258125 0.334552144978467 0.519750653805833 0.496876272666772
"ADO" 2633.12197161881 0.0652670070257779 0.0676411050060786 0.964901549433774 0.334594125298953 0.519771250013722 0.496892364797496
"EIF4G3" 5160.84525799756 -0.0692184948805686 0.071760728253052 -0.96457347306289 0.334758491329361 0.51993731517433 0.497043924678327
"SF3B2" 13731.3781324587 0.0679302549287734 0.0704222037798813 0.964614159776979 0.334738104488517 0.51993731517433 0.497043924678327
"LINC00998" 1309.71194705452 -0.0886262824666348 0.0919061660256817 -0.96431269303378 0.334889179050402 0.520095656032963 0.497191695753779
"SNORD15A" 10.4283130317504 -0.359992968241744 0.373414119546508 -0.964058265067577 0.335016715165942 0.520249075572204 0.497334760747877
"ILKAP" 944.317193278853 -0.0685058256820825 0.0710919711476669 -0.963622538187714 0.335235202951497 0.520543695950771 0.497612804976571
"COL6A1" 9953.36035534446 -0.120020310373724 0.12458463008844 -0.963363701353241 0.335365035694744 0.520636999272037 0.497691201320212
"RPP38" 711.666522098148 0.0921921480602838 0.095693777232635 0.963407974127319 0.335342826143809 0.520636999272037 0.497691201320212
"TMEM65" 907.220949079819 -0.183343583920946 0.190322584486362 -0.963330675735355 0.335381603697731 0.520636999272037 0.497691201320212
"FAM21EP" 9.44940362770805 -0.373495252258786 0.387738511520919 -0.963265812296376 0.335414145354486 0.520642852490546 0.497693198938381
"LINGO2" 122.005141781192 0.174192867137328 0.180883311151419 0.963012375373366 0.335541312859911 0.520706251394645 0.497743013051327
"SUMO1" 12092.3658938394 -0.0579397190942578 0.060163312423334 -0.963040709703114 0.335527093950587 0.520706251394645 0.497743013051327
"SYNGR3" 811.975317158445 0.109024096468515 0.113204834434442 0.963069263015021 0.335512765542773 0.520706251394645 0.497743013051327
"CTU1" 145.287455578097 -0.235538243517155 0.244628539198036 -0.962840412199319 0.335627616810709 0.520795519962836 0.497824748846974
"GRASP" 43.8090175858155 -0.173157010954033 0.179898480601077 -0.962526255783155 0.335785320840759 0.520821145069855 0.497919788892413
"GUCA1B" 65.5497230687964 0.151895908292621 0.157804022932117 0.962560430781682 0.335768162950469 0.520821145069855 0.497919788892413
"SNX1" 3256.72794655179 -0.0402528608634413 0.0418184442141639 -0.962562372174707 0.335767188272167 0.520821145069855 0.497919788892413
"DOC2A" 227.275868843598 -0.123397810503715 0.12823455850751 -0.962282023971632 0.335907956225889 0.520962493646185 0.498055346991434
"MBOAT7" 2379.36569377993 0.100229293676787 0.104196016758602 0.961930184999254 0.336084674744241 0.521191899406272 0.498271062249756
"ITPRIP" 1552.03722235001 -0.0639770681481377 0.0665200788416526 -0.961770780525255 0.336164758681903 0.521271420146333 0.498343482625077
"TAF2" 3098.39685781019 -0.0713578289168891 0.0742049837237566 -0.961631218497849 0.336234883963845 0.521335486265936 0.498401127823022
"ABCG4" 63.1479688019507 0.166393698595399 0.173088501691525 0.961321502984308 0.336390539338831 0.521532145294335 0.498585531829404
"C2orf91" 14.2659717464736 -0.342351848148378 0.356303902478313 -0.960842263492233 0.336631484632233 0.5218609908254 0.498896303374143
"PRPS2" 1204.2747309308 -0.0571939795070977 0.0595336589809584 -0.960699887863284 0.336703087631098 0.521927280604107 0.498956070970327
"FAAH2" 240.42709311139 0.0972097134518225 0.101255053271925 0.960048020425817 0.337031047353919 0.522390906459659 0.499395683986665
"FNTB" 170.411676393764 -0.104524780462288 0.108904023887598 -0.959788047594735 0.33716189903298 0.522548965818842 0.499543177672006
"DPH3" 2639.64092542567 -0.0539245949326751 0.0561932106171747 -0.95962829566805 0.337242322894219 0.522628849455664 0.499615936433687
"RNF139-AS1" 23.6320041716717 -0.266020512058781 0.27726527853521 -0.959444015003121 0.337335110565543 0.522683120198139 0.49966060291177
"SENP8" 384.086378880815 0.0798795725998178 0.0832529733382922 0.959480117007151 0.337316931452567 0.522683120198139 0.49966060291177
"USP16" 2259.98045716925 -0.0677185390117997 0.0706163429428684 -0.958964117790507 0.337576821944797 0.522968082348519 0.499972207325222
"CSPP1" 1255.16976739613 -0.0733416818325029 0.0765065986242554 -0.958632106920655 0.337744112047247 0.523048134497817 0.500034295063268
"LOC441461" 14.1406048411553 0.314138909715316 0.32767507459914 0.958690282132739 0.337714795492667 0.523048134497817 0.500034295063268
"SYT9" 139.100201798582 0.165932386040258 0.173062550963542 0.95880007035846 0.337659473762591 0.523048134497817 0.500034295063268
"TXNL4A" 2413.91476688502 -0.0768308361777228 0.0801426962076858 -0.958675460314182 0.337722264577995 0.523048134497817 0.500034295063268
"CHST5" 12.7088140797274 0.318589868973286 0.332380842126758 0.958508519729267 0.337806397446388 0.523099826132966 0.500080102520152
"SAT2" 1157.42702870746 -0.0911901994939494 0.0951861785328993 -0.958019335364233 0.338053008696887 0.523436916691954 0.500398747518105
"BORA" 1376.11078091911 -0.0814355163397786 0.0850135387939081 -0.957912321909062 0.338106972524264 0.523475682306561 0.500432195904268
"CGB7" 13.6200974205976 0.348060118345844 0.363391047909079 0.957811482557295 0.338157827990268 0.523481416855265 0.5004610378253
"JAZF1" 449.515489234196 -0.145367852738253 0.151822316869695 -0.957486723529711 0.338321644375513 0.523673635841185 0.500657036858078
"SLC20A2" 993.809329056715 0.128528989892692 0.134246184989005 0.957412606572165 0.338359037919531 0.523686721706452 0.50066593312634
"GFM1" 3896.71671104601 -0.0553307817222606 0.0577974696099215 -0.957321870588648 0.338404819719987 0.523712786936875 0.500687238598968
"AK6" 1366.02727021012 -0.091139730205518 0.0952256010021154 -0.957092727653075 0.338520453915574 0.523737530805261 0.500692834004764
"KMT2E" 3431.10909791323 -0.0898641074216285 0.093900640965264 -0.957012715758472 0.338560836919334 0.523737530805261 0.500692834004764
"MRPL47" 3712.21728540661 0.0518366840646004 0.0541584909713067 0.957129401778636 0.338501945059336 0.523737530805261 0.500692834004764
"MYCL" 627.202718556675 0.145428968310775 0.151962848176092 0.957003439039611 0.338565519195399 0.523737530805261 0.500692834004764
"NFIX" 3.99723370427642 -0.795306759024457 0.830903100837404 -0.957159454842482 0.338486778233483 0.523737530805261 0.500692834004764
"LOC100506713" 15.3655190411621 -0.310299604143428 0.324495763100021 -0.956251635395875 0.338945118297244 0.524268772885084 0.501207750237671
"SPATA31C2" 28.5294189601381 -0.237865867058933 0.248774322550221 -0.956151200093867 0.33899585054865 0.524268772885084 0.5012363113673
"SYNM" 154.314696404517 -0.140748526045434 0.147241307835678 -0.955903802501605 0.339120837717553 0.524417251695167 0.501372284326875
"OTUB2" 157.511239109128 -0.111801492905729 0.116966160189063 -0.95584477360814 0.339150663937297 0.524418560592098 0.501372284326875
"CCDC61" 129.752607348144 0.169055363871992 0.176897354752994 0.955669258638989 0.339239358380822 0.524510887667408 0.501456937237805
"ACVR2B-AS1" 51.545925411995 -0.174915108500942 0.183055412988482 -0.955530927194968 0.339309273047593 0.524574165319884 0.501513817139272
"CAD" 10289.0386715212 -0.0991146710817711 0.103802282787438 -0.95484095744536 0.339658131517254 0.525023793280621 0.501982939344722
"EPB41L1" 1650.05595366075 0.0889594464524137 0.0931888736570494 0.954614461591191 0.339772701150455 0.525111179436215 0.502059245545463
"POLG2" 690.599091807442 -0.0661003617772954 0.0692414667470378 -0.954635493479394 0.33976206143229 0.525111179436215 0.502059245545463
"CROCC" 2453.01877011994 -0.126318905043627 0.132348798070614 -0.954439382035261 0.339861279573962 0.525185703887616 0.502123255109949
"TAF1" 3666.03891904545 -0.102255611685378 0.107140755904365 -0.954404426422499 0.339878966524529 0.525185703887616 0.502123255109949
"IRAK2" 59.3995230543916 0.163198360244658 0.171220183987787 0.953149076491465 0.340514543518235 0.526085904833798 0.503015650674993
"OGFOD3" 994.576381387341 -0.0683569296658639 0.0717220158553007 -0.953081544776629 0.34054875603576 0.526085904833798 0.503019614275948
"MCF2L" 801.69964303634 -0.103301311648893 0.10840429696372 -0.952926355709545 0.340627385346799 0.526117545684164 0.503042609073668
"TMEM59" 4271.04199617418 0.0628166190582257 0.0659175359473907 0.952957633433995 0.34061153699369 0.526117545684164 0.503042609073668
"NCK1" 1430.91961674051 0.0687852507252037 0.0721996476107933 0.952708953594959 0.340737555564898 0.526242792993291 0.503158733939502
"ATP12A" 28.847018767966 0.257616078534218 0.270521041942275 0.952295897888745 0.340946937636518 0.526477506681074 0.503375892034857
"ENTPD2" 45.6437597982747 0.329242272669098 0.345735821588481 0.952294359191351 0.340947717771635 0.526477506681074 0.503375892034857
"FGF12" 380.149731423791 0.10683606153558 0.112199822373223 0.952194569258754 0.340998314716178 0.526487580197275 0.503378266387616
"POLE4" 439.409003482305 0.139394604946566 0.146397264430672 0.952166732682208 0.341012429680165 0.526487580197275 0.503378266387616
"DHRS13" 1064.26352218407 0.0690212026625188 0.0725090534547286 0.951897719994547 0.341148855976007 0.526653275698842 0.503533060249904
"MZT2A" 590.229685916116 -0.122947970272204 0.129169403242939 -0.95183508776429 0.341180624113691 0.526657389231541 0.503533365135044
"COG4" 1857.8664172121 -0.0502665110330081 0.052820574495047 -0.951646427808574 0.341276327112233 0.526760185552965 0.503628019863895
"PQBP1" 2064.91203602003 0.0835824168231464 0.0878498144839219 0.951423942260498 0.341389211162718 0.526844547603663 0.503701421889393
"TMC7" 252.254741302625 -0.0856151069387506 0.0899833323690101 -0.951455171582822 0.341373364680975 0.526844547603663 0.503701421889393
"RBM19" 2878.98838753279 -0.165516125100228 0.174015555579838 -0.95115706494578 0.341524650100262 0.52696368248758 0.503808069135421
"TMEM203" 1098.00242798635 0.066195839275089 0.0695913767373216 0.951207496942482 0.341499053472611 0.52696368248758 0.503808069135421
"ZFP91" 2785.77859778447 0.0517943519928421 0.0544645923109619 0.95097291277103 0.341618126481115 0.527062973552925 0.503899370366097
"ATOX1" 771.866163651487 -0.105958599822443 0.111434177620695 -0.950862671442772 0.341674093254353 0.527071926525863 0.503935331772206
"ESPN" 355.859197685052 0.191889135950855 0.2018891746898 0.950467682309812 0.341874667556124 0.527323640897695 0.504180671104738
"TMEM66" 6548.52506631223 0.0483901158983717 0.0509149560657725 0.950410638395932 0.341903640509099 0.527323640897695 0.504180671104738
"MAK" 10.1691216426056 -0.363328520413754 0.382537568624228 -0.949785198145222 0.342221408466118 0.527723784201353 0.504602620209653
"LEFTY1" 221.154158337766 0.616778175611426 0.649778740350435 0.949212612402167 0.34251248814905 0.528037654246482 0.504938480496206
"RPL37A" 37088.3167374473 -0.0907559305217626 0.095606577987224 -0.949264500753185 0.342486103666816 0.528037654246482 0.504938480496206
"SCN11A" 29.9068690642558 -0.248471445221845 0.261883508851477 -0.948786146602157 0.342729389123755 0.5281920478269 0.505164881197375
"STK10" 1091.42706966938 -0.0877632347057782 0.092498841118741 -0.948803613583832 0.342720503673622 0.5281920478269 0.505164881197375
"ABHD8" 508.327961161592 0.142191694895384 0.149916850190874 0.94847040018748 0.342890034652455 0.528394623781898 0.505354975782473
"KCNS1" 173.289809107452 -0.171955717630413 0.18136926217101 -0.948097354381242 0.343079894984595 0.52864218150896 0.505588088359896
"PRKCB" 1043.42606402448 0.138465072831879 0.146174706576568 0.947257402287652 0.343507631460916 0.52920576134078 0.506149464352892
"VAMP1" 444.22455013385 -0.125374531905173 0.132362356709505 -0.947206857160541 0.343533381878323 0.52920576134078 0.506149464352892
"DRG2" 1163.20294985208 0.0538505366641372 0.0568623128678786 0.94703387794409 0.343621516162071 0.529207032177477 0.506149464352892
"FAT3" 3407.00695506728 0.113041161537044 0.119360868727167 0.947053776857406 0.343611376772818 0.529207032177477 0.506149464352892
"PIK3R3" 2360.58691465389 -0.0782434462470479 0.0826245593999102 -0.946975654881773 0.34365118452241 0.529207032177477 0.506149464352892
"TMEM38B" 803.570130578177 -0.158240310725401 0.167098010085818 -0.946990994351952 0.343643367926176 0.529207032177477 0.506149464352892
"PIGN" 1459.70138540227 -0.0835125877468717 0.0882046983377554 -0.946804300912446 0.343738509780412 0.529296466387537 0.506231347275611
"PTPLAD1" 11042.8440613218 -0.0522563289908802 0.0551987756152581 -0.946693625146922 0.343794919797081 0.52933828542908 0.506267689721491
"HESX1" 1528.28631086943 -0.0915983067776676 0.0967697591348604 -0.946559210197209 0.343863437319538 0.529356294000179 0.506320675813514
"PAF1" 2152.99033500093 0.0607054565748276 0.0641368739041116 0.946498525412789 0.34389437402001 0.529356294000179 0.506320675813514
"GLIPR2" 554.805425447938 0.10933507780741 0.115567432686152 0.946071702607889 0.344112015655958 0.529588017845361 0.506531344145373
"NHLRC2" 1504.5830598767 -0.10655539702164 0.112627444993811 -0.94608731493017 0.344104053212489 0.529588017845361 0.506531344145373
"ZCCHC6" 1654.43025632083 -0.0790562400149251 0.0835662142221169 -0.9460311293365 0.344132708987821 0.529588017845361 0.506531344145373
"ITGA9-AS1" 14.8041949430847 0.331860851401285 0.350856653123061 0.945858795742678 0.344220612064712 0.529678247952638 0.506613989380112
"SNORA18" 259.305306511798 0.137583258011811 0.145528196856509 0.945406189203786 0.344451543632094 0.529954314908497 0.506870720467443
"SNORD88B" 26.0983979354839 0.237400944128562 0.251113663340386 0.94539238116551 0.344458590404163 0.529954314908497 0.506870720467443
"MTTP" 60.4451942164185 -0.163188650338145 0.172661717457042 -0.945135104304439 0.344589905488717 0.530111275161423 0.507017186402932
"C14orf93" 290.8290255275 0.0928742005873496 0.0983003008715614 0.944800776436061 0.344760595411949 0.530283772172393 0.507221554703268
"CD164L2" 18.7959140506105 0.262030422536371 0.27737290255128 0.944686449635891 0.344818976932778 0.530328421432564 0.507260669247168
"HSPA8" 144630.753146143 -0.117826512720744 0.124759142403898 -0.944431890524622 0.344948991397 0.530360047349883 0.507311597414061
"KDM5C" 6769.08199821584 0.0575754875191626 0.0609618342165709 0.94445136467879 0.344939043991011 0.530360047349883 0.507311597414061
"TUBGCP2" 2879.33693812545 0.0755659108282312 0.0800018376746724 0.944552188107479 0.344887546267625 0.530360047349883 0.507311597414061
"B3GNT4" 11.8162632572776 0.348995423014074 0.369564710240024 0.94434185230351 0.344994985335914 0.530360047349883 0.507315715612405
"LENG8" 2922.12669647801 0.165145026238232 0.174885832640832 0.944301912536247 0.345015388892729 0.530360047349883 0.507315715612405
"RFWD3" 9237.03848142341 -0.0497069685917959 0.0526441397987437 -0.944207062397135 0.345063846945956 0.530389482233417 0.507340209582138
"SLC1A6" 512.259266037501 -0.082817237597037 0.0877330787443092 -0.943968213385068 0.34518589190782 0.530532011208079 0.50747288237167
"SNX6" 4766.36015124062 -0.0644748807053807 0.0683185100761173 -0.943739560970311 0.345302752485204 0.530666548532675 0.50759790962397
"PNPLA6" 2743.65749253923 -0.104631620205579 0.110908226537721 -0.943407206768317 0.345472658351355 0.530823306481183 0.507776310427657
"PTAR1" 8052.36442580472 -0.130881795299477 0.138744028112428 -0.943332820014571 0.345510693589179 0.530823306481183 0.507776310427657
"SMIM7" 2272.87769876507 -0.0672084090812585 0.0712498577308675 -0.943277800429092 0.345538827775013 0.530823306481183 0.507776310427657
"TRMT44" 549.270697828382 -0.0693030324260169 0.0734723557053639 -0.943253169994076 0.345551422985651 0.530823306481183 0.507776310427657
"FAM134C" 1286.6552657719 -0.0618255029252776 0.0655548417063715 -0.943111161829997 0.345624047091099 0.530889801898015 0.507836254125197
"ZNF625" 239.572519683195 -0.128699440738236 0.136556732951861 -0.942461334247104 0.345956498184335 0.53135535487555 0.508277923568734
"PCDHGA7" 155.628071058365 0.0940811024298025 0.0998751657049899 0.941986947062478 0.346199322770285 0.531683182962835 0.508587844887397
"BCL2L15" 12.3832300097023 -0.279923148883372 0.297201789302875 -0.941862259779687 0.346263164467171 0.53173610184979 0.508634796603374
"ASCC2" 1904.14390605042 0.0640311655705262 0.0680046311215961 0.941570662386725 0.346412495831752 0.531920282101942 0.508807306067002
"SWI5" 712.706716143557 0.0663589473238352 0.0704882821310102 0.941418138131098 0.346490622106998 0.531995104161568 0.508875208054409
"DENR" 8746.2488219242 -0.0676635062343047 0.0718792275809295 -0.941349935322019 0.346525560714428 0.532003609628259 0.508879675592598
"TMEM50A" 4740.26099188994 0.0478278800838963 0.0508189753765867 0.941142156634892 0.346632014408874 0.532076760772159 0.50894231160309
"USP39" 4859.5635510297 0.0443811469225435 0.047155658688367 0.941162697266957 0.346621489658326 0.532076760772159 0.50894231160309
"USP35" 278.514310557931 0.11593395234589 0.123215579974276 0.940903353050761 0.346754389167061 0.532219459403489 0.509075138011529
"SDHD" 4213.63796185011 0.064922290528386 0.0690150909473186 0.940697022017159 0.34686014553034 0.532336629082947 0.509183544515186
"ACOT4" 65.2757331682869 0.172526313420883 0.183454082854055 0.9404332176032 0.346995390164991 0.532450986892866 0.509281926554621
"CACNA1B" 887.941786910818 0.0789588098164741 0.0839626683268618 0.940403769793166 0.347010489258672 0.532450986892866 0.509281926554621
"RIN3" 35.0479150527938 -0.250813690653547 0.266715393819774 -0.940379507389916 0.347022929896909 0.532450986892866 0.509281926554621
"ABCC4" 756.739456684138 -0.094882850383937 0.100945446372199 -0.93994185764548 0.347247385182086 0.532750206210684 0.509564457615434
"EGR2" 163.106091876928 -0.370738646437251 0.394555805345591 -0.939635512681208 0.347404553773792 0.53290097525562 0.50974820665015
"TTC7A" 973.947596300118 0.0827562862209399 0.0880842675684463 0.939512679226556 0.347467585507992 0.532952485790186 0.509793807172568
"AHRR" 51.0529764660308 -0.158649750059003 0.168891594078816 -0.939358473844273 0.347546725980865 0.533015199613642 0.509846452916721
"ZCCHC3" 4645.02655783991 0.0635895837009672 0.0676975936388615 0.939318228062745 0.347567382595102 0.533015199613642 0.509846452916721
"MTCL1" 1995.16949515699 -0.0901760001380501 0.0960230533739954 -0.939107818065607 0.347675390680643 0.533135655432329 0.509958001555482
"HERC6" 393.262448351634 0.146728005985041 0.156312917453586 0.938681257923607 0.347894418891803 0.533300099790531 0.510138562408072
"MRPL15" 4234.45428692551 -0.0466053885175201 0.0496464965066246 -0.938744761401266 0.347861805850096 0.533300099790531 0.510138562408072
"USP44" 15971.7210590715 -0.0965375400651908 0.10284179682031 -0.938699468989885 0.34788506616166 0.533300099790531 0.510138562408072
"MTMR9" 3560.5947128788 -0.0844701453056894 0.090009253896387 -0.938460676531395 0.348007716456024 0.533374069364632 0.510257798762927
"TMEM128" 911.546978075275 0.0913682780819146 0.0974440127337642 0.937648969070581 0.348424836987394 0.53389890565262 0.510822445257938
"GFOD1" 205.068824049426 0.105747920769648 0.112818572539718 0.93732723601355 0.348590257180547 0.534040746185166 0.511018006345534
"STARD13" 104.451667538074 -0.134631208232572 0.143684827101817 -0.936989736133873 0.348763837562137 0.534227793984199 0.511225492876363
"CENPO" 3148.3242998293 0.0611045816717429 0.0652441360843491 0.936552851167276 0.348988614459767 0.534470037852399 0.51146099164901
"LDB2" 1632.95128894225 -0.118814285063617 0.126858214271414 -0.936591183677023 0.348968888738543 0.534470037852399 0.51146099164901
"C17orf51" 681.586365161016 0.106258327589949 0.113501548192645 0.936183948870879 0.349178485970852 0.534486465679582 0.511494101678636
"EMG1" 1508.10511923627 0.0890449529450708 0.0951221126292703 0.936112019421975 0.349215515211396 0.534486465679582 0.511494101678636
"GLYATL2" 10.4802475702894 -0.335728851242939 0.358655721015807 -0.936075549811576 0.349234290699269 0.534486465679582 0.511494101678636
"LRIT3" 19.13817967211 -0.244330388859003 0.261004537629774 -0.936115483193544 0.349213732006562 0.534486465679582 0.511494101678636
"MSS51" 59.7511451375297 -0.162885440495576 0.174002215631795 -0.936111301250647 0.349215884938171 0.534486465679582 0.511494101678636
"QDPR" 1649.3871951211 0.067941379956347 0.072581287760314 0.93607294735126 0.34923563053688 0.534486465679582 0.511494101678636
"SHBG" 29.0236216324436 -0.21311347037046 0.227579811492649 -0.936433987587444 0.349049785576699 0.534486465679582 0.511494101678636
"KIAA0101" 2652.56146493161 -0.122190504311595 0.130551597188088 -0.935955644690829 0.349296025439162 0.534533689331677 0.511535596645529
"LPHN1" 7475.88270806034 0.0720086134698287 0.0769981042227787 0.935199823381185 0.349685329537304 0.535038955213246 0.512058719361005
"FBXO22" 2610.33047355773 -0.0809037884139754 0.0865330264824577 -0.934946941100882 0.349815644149054 0.535136247427605 0.512155527829128
"TTC1" 3492.44174812042 -0.0755513198195023 0.0808070714009902 -0.93495926172838 0.349809294402581 0.535136247427605 0.512155527829128
"PTDSS2" 2177.47838756291 0.0608037823419641 0.0650596060597894 0.934585774867524 0.350001812784886 0.53529689014159 0.512381071863651
"FBXO43" 24.4964858181187 -0.232600378660544 0.248940412460613 -0.934361666558842 0.350117364425582 0.535337881423349 0.51240917641003
"SARDH" 326.34540450683 0.119958091384461 0.128374329516747 0.934439866880173 0.350077041103732 0.535337881423349 0.51240917641003
"ZNF563" 85.892185645922 0.132684668030948 0.141998146696225 0.934411266048413 0.35009178853443 0.535337881423349 0.51240917641003
"KCND1" 520.736616159341 0.0841035131833192 0.0900993042026647 0.933453525835684 0.350585855144789 0.535910861602625 0.513036858789118
"SYTL3" 11.2898711370679 -0.368572004917631 0.394867977802048 -0.933405658694361 0.350610559820594 0.535910861602625 0.513036858789118
"PHLPP2" 1914.40435447803 0.0687633598165315 0.0736796245514081 0.933275111473372 0.350677942063041 0.535968584423378 0.513088397622318
"LOC101927415" 10.3596977418671 0.355312228188008 0.380840186201539 0.932969368941485 0.35083578389025 0.536144236956884 0.513249110791151
"LRRC8A" 7142.55405613175 -0.0774819040024676 0.0830515288081175 -0.932937720887498 0.3508521250024 0.536144236956884 0.513249110791151
"OPTN" 932.424483895161 0.208994188713296 0.224048325825323 0.932808526657934 0.350918837976101 0.536155630869261 0.513252579856134
"RAB5A" 5247.12770238061 -0.0591502932423049 0.0634084084968114 -0.932846205172922 0.350899380813919 0.536155630869261 0.513252579856134
"CCT6B" 40.4376237404158 0.220915113494653 0.236894547004895 0.932546216397663 0.351054313787396 0.536272063337559 0.513403659562207
"LOC101929679" 17.2238287955181 -0.343090950028122 0.367945056112689 -0.932451582996796 0.351103197391057 0.536301465348912 0.513428085350772
"CRLF3" 1619.4359835463 -0.0657267399662882 0.0705057145780526 -0.932218620286815 0.351223554432906 0.536331189366118 0.513437938710157
"SECISBP2" 4304.68385685158 0.060001924175617 0.0643690345276041 0.932155105571542 0.351256372988976 0.536331189366118 0.513437938710157
"SPSB1" 134.674854085919 -0.254115616900993 0.27261804321691 -0.932130587918586 0.351269041974106 0.536331189366118 0.513437938710157
"TAGLN3" 73.5793998962273 0.16278698655455 0.17460520691048 0.932314616699894 0.351173956014298 0.536331189366118 0.513437938710157
"TRIM36" 1030.72617879195 -0.129664548355881 0.139106082438354 -0.932127093819519 0.351270847500399 0.536331189366118 0.513437938710157
"ITPK1" 4876.41975472513 0.0797888713103013 0.0856190902341366 0.931905152134977 0.351385544777606 0.536415793681083 0.513511494126768
"MAPKAPK2" 3165.72784450629 -0.062599084166617 0.0671722393581394 -0.931918970764993 0.351378402753066 0.536415793681083 0.513511494126768
"NAPG" 1361.17522973019 -0.0953616350384273 0.102339526379233 -0.931816263102997 0.351431488407972 0.536440676021143 0.513531596085436
"ZSCAN12" 1414.56403478179 -0.0772295053646369 0.0828874610703897 -0.931739304923962 0.351471268471596 0.536456146614541 0.51354268863411
"RDH5" 25.5730136123782 -0.299452785911018 0.321419028494664 -0.931658549630608 0.351513014349521 0.536474614798763 0.513556651184273
"SNORA6" 58.9193368235311 -0.215289300012509 0.231188780696967 -0.93122728258471 0.351736007975418 0.536724411866361 0.513788341992293
"SNORA70" 90.5353142186134 -0.171916110002565 0.184611541340939 -0.93123164864905 0.351733749982153 0.536724411866361 0.513788341992293
"PKHD1" 32.1221352760456 0.248835989069338 0.267235447067072 0.931148886872346 0.351776553372395 0.53674102106466 0.513800524810326
"ELOVL2" 52.91923565234 0.173689923118545 0.186549242702001 0.931067425430413 0.351818687466589 0.536760051293769 0.51381502561717
"AMMECR1L" 2395.03570889291 0.0350211858821393 0.0376440174999639 0.930325406478543 0.352202627170577 0.53719408780188 0.514262697960548
"CNOT1" 22975.1251132007 0.0493193753695449 0.0530097709259743 0.930382729599363 0.352172957262135 0.53719408780188 0.514262697960548
"UBTF" 10426.646019578 -0.0608412251394472 0.0654004096584 -0.930288135154407 0.352221919306438 0.53719408780188 0.514262697960548
"ZDHHC7" 2360.08343219886 -0.0529233231966597 0.0568938222567601 -0.930212123168986 0.352261266199949 0.537208821267005 0.514273082078513
"POU3F4" 145.803964115661 0.16009273605153 0.172140429052973 0.930012414470427 0.352364656797838 0.53732121255698 0.514376954392232
"CRCP" 1935.8351527794 -0.0451179365789659 0.0485216190585868 -0.929852248427426 0.352447589762149 0.537402391669687 0.514450946666544
"VPS13B" 1742.98206409606 -0.0738468444146224 0.0794336567991395 -0.929666937043522 0.352543558238233 0.537503431618422 0.514543950977291
"PSMB9" 31.9471961679682 0.31013024129917 0.333626556266695 0.929573007525391 0.352592208475944 0.537532317150858 0.514567882731907
"HCN3" 201.592487657449 0.148672031314424 0.159983751352931 0.929294569336907 0.352736448847336 0.537691677356576 0.514731300183884
"SNORD45C" 39.4261887450484 -0.249944008071763 0.269098842663432 -0.928818591703769 0.352983107755853 0.53794696967744 0.515044128510781
"MED27" 1052.86928753743 0.0684051689223562 0.0736550009748272 0.928724024397676 0.35303212697216 0.537976367973744 0.515065568087471
"CYB561A3" 392.208048486304 0.168772560964356 0.181736618355277 0.92866568384376 0.353062370101829 0.537977151344114 0.515065568087471
"ABCA5" 545.56741239487 -0.199379047350752 0.214733549430202 -0.928495094873653 0.353150811030532 0.538066605742907 0.51514748461014
"CCL5" 16.6175764834491 -0.299702114064576 0.322842619162325 -0.928322644767931 0.353240231094381 0.538157536780933 0.515230814306066
"EPDR1" 481.851789981599 0.0862768699816573 0.093011800364066 0.927590581452601 0.353619985184859 0.538597321541646 0.515684074326963
"FADD" 1037.56049981026 0.0753274349759277 0.0812123511691462 0.927536684894622 0.353647953943293 0.538597321541646 0.515684074326963
"FAM171A1" 1884.38720307221 0.0895319721064664 0.0965152799431263 0.927645572382166 0.353591449960868 0.538597321541646 0.515684074326963
"C8orf31" 24.7077680753701 -0.220522589327931 0.237817085882082 -0.92727815795907 0.353782131808523 0.538710994379588 0.515832583702538
"NPEPL1" 72.4338239240411 0.200571722170399 0.216323983660782 0.927182084834918 0.353832002845339 0.538741600630143 0.51585567500853
"C6orf99" 25.5528630655541 0.222085095024666 0.239542193521241 0.927123074895671 0.353862636786596 0.538742913956777 0.51585567500853
"MARCH1" 30.4230666470799 0.278503446911792 0.300613823848759 0.926449234257135 0.354212567788679 0.539230304257083 0.516318620968532
"VANGL1" 1625.82016053249 -0.0584847426575163 0.0631328877024757 -0.926375218778768 0.35425101795721 0.539243474171742 0.516327493192886
"CDKL1" 45.731990151693 -0.188956310441944 0.20401029737805 -0.926209671131409 0.354337027551646 0.539329031085422 0.516405676218047
"PLGRKT" 618.766082854033 0.103606713707125 0.111870641019046 0.926129615092542 0.354378625066179 0.539346980588526 0.516419125347627
"ACSM1" 11.3855248630525 0.302569120231057 0.326960471276436 0.925399694494698 0.354758037680224 0.539811300751516 0.516899690290101
"LPO" 14.8049724299359 0.366300763732955 0.395842258475118 0.925370538112923 0.354773198487941 0.539811300751516 0.516899690290101
"CISD1" 1124.21051261155 0.0691491140983392 0.0747487324062437 0.925087447938625 0.354920421685514 0.539989906744667 0.517066971744196
"TSPAN2" 651.848339901741 0.0733450424482257 0.0793354073216426 0.92449317302764 0.355229604307334 0.540278611493152 0.517470152220527
"LETMD1" 929.435138581587 -0.0710798495892851 0.0769275790870797 -0.923983965605168 0.355494664150189 0.540546377734178 0.517761719175837
"UFSP2" 1624.16919236225 0.0705330113055946 0.076331371690344 0.924036994798525 0.35546705482614 0.540546377734178 0.517761719175837
"GUCY2EP" 10.7308426320112 0.323564843506953 0.350222849565839 0.923882733259885 0.355547373905749 0.540580177969957 0.517791218922165
"CHRDL1" 696.625908545457 0.10071260499408 0.109067486821406 0.923397136297761 0.355800283544326 0.540910679343575 0.518112242028676
"FZD8" 481.668963818339 0.100026557787319 0.108342844403588 0.923241016404462 0.355881618334438 0.540910679343575 0.518136095903233
"GULP1" 7447.98527779078 0.123400645307741 0.13365861943225 0.923252430946222 0.355875671229557 0.540910679343575 0.518136095903233
"PARD6G-AS1" 15.9356746140863 -0.296121523916703 0.320852622158003 -0.922920691515742 0.356048536768322 0.541114833405523 0.518331814545288
"PCDH19" 160.206465411111 -0.143696902077291 0.155758287145123 -0.922563445650928 0.356234752607327 0.54121602578979 0.518413686317367
"PLSCR4" 70.439858887641 0.180403860378143 0.195530900461092 0.922636063930167 0.356196895067463 0.54121602578979 0.518413686317367
"PSMC1" 8243.41971161218 -0.0624385871203416 0.067676529087835 -0.922603271206548 0.356213990336688 0.54121602578979 0.518413686317367
"VEGFB" 454.600761168526 0.109499479231374 0.118680751780361 0.922638908068446 0.356195412405917 0.54121602578979 0.518413686317367
"ACACB" 693.896387072257 0.069269697523398 0.0750954111318279 0.922422508637672 0.35630823347561 0.541259909968098 0.518448195080241
"APOBEC3D" 218.600633352689 -0.118659650954404 0.128643226057604 -0.922393308927676 0.356323458634502 0.541259909968098 0.518448195080241
"PAQR5" 432.16323920129 -0.0967623132525163 0.104921759649642 -0.922233038938998 0.356407033069691 0.54130945690325 0.518484368192544
"ZNF192P1" 29.315332717288 -0.288154198012985 0.312462454500321 -0.922204232421432 0.356422055834541 0.54130945690325 0.518484368192544
"ZUFSP" 971.229323177245 -0.0757245974692302 0.0821166678590539 -0.922158673062634 0.356445816117326 0.54130945690325 0.518484368192544
"ERCC4" 510.853378708824 -0.084242500083863 0.0913606285071737 -0.92208757164196 0.356482899183902 0.541320344351085 0.518491035972283
"BTN2A2" 465.020471507943 -0.105195390158019 0.114113859677637 -0.921845869162498 0.356608977702496 0.541424923413996 0.518579924767058
"COG6" 1225.63692062027 -0.0727835603964907 0.078959497787194 -0.921783476797836 0.356641527801439 0.541424923413996 0.518579924767058
"RBBP8NL" 31.4168792033034 0.286123153475344 0.31038485997117 0.921833473133709 0.356615444562148 0.541424923413996 0.518579924767058
"PCDHGA9" 72.821716261651 -0.15188766403197 0.164789624423966 -0.921706476138319 0.356681701629224 0.541440489277949 0.518591075165647
"IRF2BP1" 597.951062399359 -0.124584057584168 0.135237506317284 -0.92122415575956 0.356933409220351 0.541777132465313 0.518909751294102
"SYNDIG1" 151.012693098795 -0.137253386005928 0.149001112055614 -0.921156789452001 0.356968574446787 0.541785064429176 0.518913588767566
"AGO4" 661.191218451816 -0.0918823760201369 0.0997757920429848 -0.920888465416067 0.357108661305028 0.541952225341813 0.519069932804338
"CIRBP-AS1" 14.1287717530704 0.287538760213666 0.312334680049268 0.920611057882874 0.357253526880833 0.542081152308867 0.519185896142905
"FARP1" 4862.10922754377 -0.0449354903520637 0.0488083047766025 -0.920652552014153 0.357231855789202 0.542081152308867 0.519185896142905
"KCTD17" 881.515513554627 0.0828471516573775 0.0900418851079196 0.920095703883601 0.35752274920296 0.542125998791417 0.519387902092881
"LRP5L" 104.44692398847 0.116577772197415 0.126694717345525 0.920147064060151 0.357495912779112 0.542125998791417 0.519387902092881
"PCDHA7" 132.83369795601 -0.118135205083274 0.128377219076033 -0.920219381082766 0.357458128254711 0.542125998791417 0.519387902092881
"ZNF174" 491.535959856373 0.0632474907709673 0.0687383451934331 0.920119484881194 0.357510323135308 0.542125998791417 0.519387902092881
"LOC389641" 92.6567945837306 -0.183840635108235 0.19983027786314 -0.919983883694262 0.357581181231011 0.542169170972466 0.519421258800438
"RPRD1B" 2174.77281015823 0.0520482667347439 0.0565814945373715 0.919881441102029 0.357634718239463 0.542172627436551 0.519421258800438
"SPRN" 17.5121401588264 0.253902211385978 0.27602120888478 0.919864862601791 0.357643382720497 0.542172627436551 0.519421258800438
"EFCAB3" 20.567238827252 -0.225561482952302 0.245300951966608 -0.919529586591276 0.357818637580744 0.542392868626331 0.519628485705734
"FAM91A1" 2285.01689529489 -0.100567839288661 0.109431720131825 -0.919000808609365 0.358095149255556 0.542766548364899 0.519982707856844
"MAST1" 674.433905898492 -0.124384729901263 0.135366432684617 -0.918874254380776 0.358161347666226 0.542821419377557 0.52003150169885
"ETNPPL" 84.5265764485183 0.161246294771539 0.175517716136489 0.918689567759349 0.358257967979128 0.542904674112715 0.520124453648103
"COMMD8" 295.475950495937 -0.147911629023052 0.16105990264284 -0.918364078184348 0.358428290414263 0.543089537246629 0.520324380825219
"WNK4" 34.3422216967663 0.22005370495044 0.239676164237517 0.918129283529293 0.358551185556226 0.543230262376545 0.520455428474573
"RAD9B" 14.3342832138843 0.31286868001468 0.340855132001435 0.917893411718862 0.358674671176112 0.543363863002211 0.520575870955785
"RNF157" 567.678104062618 -0.162460257816153 0.177001623642441 -0.9178461444192 0.358699420171552 0.543363863002211 0.520575870955785
"DEPDC5" 979.671431943864 -0.0889534171612047 0.0969527318419776 -0.917492632452989 0.358884551865079 0.543598798907715 0.52079717486406
"FAM53A" 18.4075930215923 -0.255101742635146 0.27810668540782 -0.917280151899479 0.358995855311401 0.543721877947365 0.520911312018017
"KLF9" 63.1476234700399 0.171117496846883 0.18656583761567 0.917196304713559 0.359039782857207 0.543742899873129 0.520927673308829
"NKAPP1" 48.259037584156 -0.155440801677579 0.169488591008645 -0.917116607982486 0.35908153911111 0.543760630272355 0.520940881602132
"FLJ42627" 1309.31964336229 -0.104993744929638 0.114528151652343 -0.916750540499004 0.359273375478252 0.543960090583538 0.521171797815969
"C5orf45" 441.930454881694 0.081165850414366 0.0885533783203035 0.916575425510969 0.359365166635579 0.544008498733459 0.521210613759137
"DCAF8" 4812.18318820424 -0.0481262598630527 0.0525066341283312 -0.916574841674817 0.3593654726934 0.544008498733459 0.521210613759137
"SNORA32" 159.13564206023 0.180318548049581 0.196773416107382 0.916376569643832 0.359469420069204 0.544120336727085 0.521313983072819
"MRVI1" 246.835227958491 0.115195901062004 0.125747718184568 0.916087406794324 0.359621052313099 0.544304329429395 0.521486481421849
"AAMP" 6265.02842477028 0.0672270050044524 0.0734243436754519 0.915595586412147 0.359879047104213 0.544452308777977 0.521685208800424
"C3orf55" 18.518203023667 0.245098919215473 0.26777180964276 0.915327567687071 0.360019690917179 0.544452308777977 0.521685208800424
"DHRS7" 860.311531432233 0.0681000527879602 0.0743705331557851 0.915685956497179 0.359831632848783 0.544452308777977 0.521685208800424
"LOC101929140" 40.1857495052552 0.180003681051645 0.196648397372366 0.915357986420796 0.360003726838637 0.544452308777977 0.521685208800424
"PKP1" 38.7759252723959 0.227674229889534 0.248730886331703 0.915343619955231 0.360011266458852 0.544452308777977 0.521685208800424
"RNASEH1" 1569.39534375377 -0.0380089934590689 0.0415147083399834 -0.915554871487846 0.359900410187731 0.544452308777977 0.521685208800424
"TREX1" 161.938734823188 0.161842429875016 0.176763156567677 0.915589159062408 0.359882419475804 0.544452308777977 0.521685208800424
"UNC5B" 4438.16050975583 -0.056866451337014 0.0621259170988564 -0.915341841095506 0.360012200023603 0.544452308777977 0.521685208800424
"GOLGA2P5" 452.849188056398 -0.12845558889012 0.140354900131815 -0.915219837493954 0.360076232455608 0.544492312402162 0.521719754118315
"CCDC9" 890.097271734717 -0.07209068994675 0.0788175346918988 -0.914652941487648 0.360373856240845 0.544896833433684 0.522103569057977
"KCNH7" 21.8669945892014 0.276930913057631 0.302941326391203 0.914140425661225 0.360643062968691 0.545167226420636 0.522446147880005
"FER1L4" 127.222795414068 0.292508406358037 0.320014089020917 0.914048525966363 0.360691348019272 0.545194673718406 0.522468655011755
"KIF25" 27.7604456258393 0.388992543629676 0.425685681278116 0.913802274160902 0.360820751261854 0.545299174447512 0.522561207846008
"MED15" 1662.68042989862 0.0984148638870933 0.107696005080264 0.913820933411096 0.360810944963819 0.545299174447512 0.522561207846008
"TTC38" 1018.59722163747 0.0497812167596702 0.0544842370384628 0.913681084026696 0.36088444634606 0.545349890695474 0.522606014069623
"CHAF1A" 6297.55427943133 0.0841130784706465 0.0920756059315239 0.913521856518662 0.360968143826233 0.54542563724788 0.522663355868408
"YPEL1" 226.75889648528 0.192859033982587 0.21112769151323 0.913471049677546 0.360994852857972 0.54542563724788 0.522663355868408
"AUTS2" 5248.8301116518 0.101956981839765 0.111623019588012 0.913404620445466 0.361029776412271 0.545429522228626 0.522663355868408
"LIPE-AS1" 33.6151506617427 0.25894941523543 0.283533414810202 0.913294171724952 0.361087846833496 0.545429522228626 0.522663355868408
"RIPPLY2" 19.0408596167191 -0.250097680885782 0.273829851810789 -0.913332418770012 0.361067737091709 0.545429522228626 0.522663355868408
"RAB40B" 66.2257458131286 -0.178853182715621 0.195865555380338 -0.913142601149641 0.361167547352412 0.5455043766705 0.522731293700479
"CHCHD4" 994.365165646379 0.0874796989111033 0.0958172703148859 0.912984669920332 0.361250604236761 0.545573732598176 0.522804076559623
"MARK2" 2619.81716791458 0.0597856928323568 0.0654907195767955 0.912888012510706 0.361301442797331 0.545573732598176 0.522830223890124
"GADD45GIP1" 2223.79003734864 0.125389454138802 0.137384922245073 0.912687157293193 0.361407100262091 0.545684012210497 0.522935686339688
"YARS" 14350.2537078868 0.085334351507635 0.0936057739783821 0.911635552816887 0.361960600299811 0.546474138413598 0.523689073835421
"TMEM109" 1337.45316218952 0.109002665908687 0.119591447061599 0.911458708686267 0.362053732341378 0.546569144944487 0.523776318985704
"RAB39B" 1039.59294059011 -0.103403092865254 0.11347398415835 -0.911249337301475 0.362164013733015 0.546690022732119 0.523888355707364
"DFFB" 354.442968707829 -0.107707216346272 0.118226439325254 -0.911024783973722 0.362282315238209 0.546777379195215 0.524011972557605
"RBM15B" 6036.73278609242 -0.0697396471602079 0.07656941252358 -0.91080295462279 0.362399205434997 0.546908182933176 0.524133525837181
"FSIP2" 204.75659519545 -0.17231234912737 0.189225627131587 -0.910618459768899 0.3624964406774 0.54693871687382 0.524191274021325
"LINC01012" 45.5239922840332 -0.173505847269079 0.190565698989908 -0.910477846688807 0.362570559660607 0.54693871687382 0.524191274021325
"RNASEH2A" 2782.08053793482 0.0658702378232675 0.0723451237782957 0.910500036258549 0.362558862619206 0.54693871687382 0.524191274021325
"VILL" 218.160740798464 0.107394909307829 0.11795251871413 0.910492717566395 0.362562720578895 0.54693871687382 0.524191274021325
"NPC1L1" 13.2358502319469 -0.346882307319308 0.381018104608298 -0.91040898876949 0.362606859026775 0.546947880382473 0.524196251260707
"DBNL" 1470.79818771153 0.0750912030639714 0.0825339236679639 0.909822285513351 0.362916239731988 0.547323299790821 0.52454844072152
"RBM46" 51.9943478665137 -0.257491904134193 0.283001093016913 -0.909861871518651 0.362895360019406 0.547323299790821 0.52454844072152
"SALL4" 9975.67965512481 -0.05749301427486 0.0632013015135848 -0.909680859380754 0.362990841352906 0.547379593108927 0.524608740188809
"C11orf73" 2006.85186694121 0.0527951820544413 0.0580595096619289 0.909328762193465 0.363176612659687 0.547487835945493 0.524782146397305
"SLC12A8" 527.545951093897 0.110080747976583 0.121054051873187 0.909352031371084 0.363164333686475 0.547487835945493 0.524782146397305
"LYSMD4" 700.353999742228 -0.102999046822269 0.11328320008583 -0.909217313284151 0.363235427028472 0.547530886089732 0.524819598153617
"LIN37" 154.977380950199 0.0993916322280729 0.109358205934603 0.908863046706432 0.363422421919573 0.547731180545188 0.524996333866116
"THBS3" 175.730947180843 -0.129200169319969 0.142175655919533 -0.908736228325139 0.363489375948672 0.547731180545188 0.524996333866116
"UBXN8" 713.270871362441 -0.106773560382325 0.117492115798166 -0.908772130427426 0.363470420575778 0.547731180545188 0.524996333866116
"ZDHHC4" 1545.34481260749 0.0710763156206606 0.0782064890651429 0.908828876865408 0.363440461198983 0.547731180545188 0.524996333866116
"KLHL42" 2387.40056559901 -0.117443653370953 0.129259441802647 -0.90858858535275 0.363567334085325 0.547803037269612 0.52506139657801
"ZFAND5" 14628.8703044739 -0.0558756454128044 0.0615300649668617 -0.908103143445362 0.363823729839697 0.548098086511752 0.525384122543676
"FAM179B" 802.127009009639 0.0863943796148334 0.0951832740971513 0.907663456991957 0.364056056516179 0.548265512543007 0.525529345426992
"FBXO33" 982.799840009882 -0.0602067735527299 0.0663246554048367 -0.907758558039028 0.364005798051182 0.548265512543007 0.525529345426992
"SLC26A7" 28.4538243718815 0.293763095453213 0.323638482043723 0.907689016454867 0.364042548569051 0.548265512543007 0.525529345426992
"SYNJ1" 459.202724996194 -0.123405833469859 0.135949976834279 -0.907729713115646 0.364021041395216 0.548265512543007 0.525529345426992
"ROM1" 31.4389433217397 0.208202136283056 0.229401835188105 0.907587056190438 0.364096435523587 0.548280693786705 0.525540082542595
"CDADC1" 117.115557562831 -0.105153566736499 0.115890673151098 -0.907351419034383 0.364220991046778 0.548383287138226 0.52562712702526
"PPP1R12A" 6459.15116798524 -0.0759466807809787 0.0837022363162949 -0.907343508648807 0.364225172862198 0.548383287138226 0.52562712702526
"FCF1" 3975.91755699939 -0.0722918565066828 0.0796792379673026 -0.907285992573733 0.364255579565706 0.548383441582447 0.52562712702526
"AGFG2" 415.554640364821 0.138605919484102 0.152924706053786 0.906367081296542 0.364741590456155 0.54906944687585 0.526280847801166
"KANSL1-AS1" 21.822529597406 -0.257800575363616 0.284456663496423 -0.906291215663006 0.364781733781372 0.54908420017532 0.526291172069815
"IVD" 4602.76895882879 0.059052298617741 0.0651704005614443 0.906121461721951 0.364871566895898 0.549128066745524 0.526325585737537
"NAT6" 82.536327768672 0.214496407162925 0.236708276667896 0.906163528298868 0.364849304141748 0.549128066745524 0.526325585737537
"ZNF551" 2563.31642890335 -0.0474593051993342 0.0523844831940626 -0.905980212184539 0.364946326125883 0.549194903748355 0.526385831933129
"SNRPA1" 4373.35216414363 -0.102640751069442 0.113333375500102 -0.905653348949708 0.36511936191868 0.54940961028442 0.526587805103112
"CDC40" 2583.11527157394 -0.0588458779114671 0.0649960796774527 -0.905375804256097 0.365266329540212 0.549476092499385 0.526705048837944
"MAMDC4" 555.90220266553 0.16381903738239 0.180952967092427 0.905312800417991 0.365299696965767 0.549476092499385 0.526705048837944
"ZNF19" 181.578775064954 0.104508662909338 0.115439268444514 0.90531293482313 0.365299625781514 0.549476092499385 0.526705048837944
"ADAMTS2" 300.738231352642 0.167379524234161 0.184936133354292 0.905066636780506 0.365430085789909 0.549542038877063 0.526779392992106
"POLR1B" 4798.58922373445 0.0667386001160544 0.0737401218246874 0.905051394879999 0.365438160128714 0.549542038877063 0.526779392992106
"TRAM2" 2275.91375084932 -0.0734764611687012 0.0811869075334225 -0.905028451027684 0.365450314757216 0.549542038877063 0.526779392992106
"NMB" 264.806464897028 0.155679192627568 0.172040247819773 0.904899839429757 0.365518452111849 0.549598829199503 0.526830010388693
"SRRT" 9894.06326350441 -0.0578667870450126 0.0639765626960892 -0.904499782520355 0.365730449633154 0.549871902339777 0.527087948820898
"MYO5B" 898.606930384262 -0.0974472739215724 0.10775267194863 -0.904360626602648 0.365804208901835 0.54993710760884 0.527146630730727
"HSDL2" 1124.61285503443 -0.0840229159782757 0.0929386746223097 -0.904068368951177 0.365959149607398 0.550078642021386 0.527322278977279
"ENO1" 103873.090904005 0.0591150852418276 0.0654037343752622 0.903848775708239 0.366075594139 0.550162274855855 0.52744243013579
"ACTR5" 789.218642801586 0.0794086862550499 0.0878723042084609 0.903682758411198 0.366163644096148 0.550248904132528 0.527521652330679
"SFXN5" 1687.10509730643 -0.122121275839355 0.135244076332986 -0.902969498927839 0.366542083090346 0.550771862127618 0.528019177753804
"RASGRP1" 87.3190605000377 -0.1295202854812 0.143482954219365 -0.902687613214191 0.366691712354731 0.550950948752176 0.528187033126343
"PTPMT1" 1279.45098695096 0.102658794192136 0.113766404405928 0.902364759862154 0.366863134652468 0.551116991920228 0.528386246298228
"IQGAP3" 2067.00255377182 -0.0919387435121956 0.101900010938122 -0.902244687373242 0.366926901114253 0.551167029348678 0.52843038277458
"TCEB3-AS1" 71.9010063074077 0.151494054320898 0.167973869782632 0.901890600704385 0.367114984863738 0.551403782046332 0.528653530870663
"SCN2A" 91.2153674979063 -0.20472698736335 0.227045853609891 -0.901698859980548 0.367216858770667 0.551511019695742 0.528752505850832
"DMPK" 1476.16042436392 0.101097012032755 0.112140875899671 0.901517945367248 0.367312996799719 0.551609625733421 0.528843204669499
"DANCR" 4815.41307985313 0.113329141430367 0.125738813321278 0.901305956664292 0.367425667553193 0.551678268717491 0.528941383777372
"LOC645638" 14.7484929336038 0.372080378585136 0.41287099142951 0.901202521632382 0.36748065048191 0.551678268717491 0.528941383777372
"PER3" 832.976660315514 0.136476821748261 0.151436603063809 0.901214230820769 0.367474425974897 0.551678268717491 0.528941383777372
"SIX6" 6.99321693559844 0.501607886048028 0.55675195405074 0.900953974922759 0.367612791336815 0.551784847428074 0.529032050302112
"SLC5A11" 20.4877229106632 0.272471390282578 0.302444574185387 0.900896936294726 0.36764312032716 0.551784847428074 0.529032050302112
"SPEG" 868.537218885699 -0.0951599425496623 0.105618292627712 -0.900979746804713 0.367599088237207 0.551784847428074 0.529032050302112
"TSPYL2" 1760.63978361334 -0.0896675292253872 0.0995646344031763 -0.900596178179977 0.367803067373912 0.551979126488498 0.529214478434649
"CABLES1" 1292.68828407022 -0.074887271615424 0.0831634361694953 -0.900483133751188 0.36786319706381 0.552023585211601 0.529253264131664
"DHX35" 1516.67122375775 0.0601980139115825 0.0668640367324181 0.900304810379424 0.367958061851666 0.552037170393835 0.529254774415142
"HPCA" 16.6068922688916 0.275312903398248 0.305771540865265 0.900387598594604 0.367914018133916 0.552037170393835 0.529254774415142
"SPARC" 13520.7456712747 0.0876075916807247 0.0973099714508321 0.900294084712483 0.367963768196863 0.552037170393835 0.529254774415142
"FBXL21" 25.3438488100146 -0.230619667266113 0.256205744456677 -0.900134646688647 0.368048600039615 0.552050420614275 0.529255969227875
"NEDD1" 1729.77853402488 0.0807355854869765 0.089688859446701 0.900174068273829 0.368027623949414 0.552050420614275 0.529255969227875
"POLB" 1358.14937651239 -0.0486481273882375 0.0540471406067211 -0.900105479071132 0.368064120507915 0.552050420614275 0.529255969227875
"AFP" 142.674737185886 0.208621925787079 0.231813505241316 0.899955874313298 0.368143733548543 0.552091853336795 0.529288021669356
"SCN7A" 14.7902728524557 -0.279013865069872 0.310036450761446 -0.899938908423888 0.368152762721878 0.552091853336795 0.529288021669356
"CAMK2N2" 293.30103785755 -0.0973465931205388 0.108192348017112 -0.899754880124626 0.368250710648519 0.552192978115313 0.529381135131237
"C5orf28" 284.73707001362 -0.143972322053635 0.160065162810659 -0.899460691668056 0.368407324328065 0.552382048308946 0.529558559539594
"IRF4" 107.822533299679 -0.170531063885111 0.1896674101259 -0.899105775588507 0.368596322027957 0.552465787575233 0.529639351673784
"NT5C" 1078.77810370841 0.0910237537909875 0.101228524152314 0.899190762220614 0.368551059983194 0.552465787575233 0.529639351673784
"SEMA5A" 152.077748158516 0.230507999275183 0.256359732060997 0.899158371800516 0.368568310013484 0.552465787575233 0.529639351673784
"TRAM1L1" 79.5561373425498 0.148610061983527 0.165265916890868 0.899217847087372 0.368536635894913 0.552465787575233 0.529639351673784
"HSPA12B" 131.109377220167 0.162298196790697 0.180556722931922 0.898876509028636 0.368718441696477 0.552465787575233 0.529652031374376
"JADE1" 13347.826593204 0.0683137475746397 0.0759966000963166 0.89890531271215 0.368703097927047 0.552465787575233 0.529652031374376
"LYG1" 14.6395379905137 -0.303090732375245 0.337202131961325 -0.898839905347952 0.368737941110392 0.552465787575233 0.529652031374376
"WDR78" 16.0549805986008 0.252862847123436 0.281309100673566 0.898879014287064 0.368717107125431 0.552465787575233 0.529652031374376
"LTV1" 4018.01635480031 -0.0677561479164435 0.0754525100092996 -0.897997268852851 0.369187005517855 0.553001245911026 0.530201592045356
"LYRM4" 1813.97360968885 0.0563464251760443 0.0627444680368659 0.898030168060993 0.369169466238209 0.553001245911026 0.530201592045356
"ANKLE1" 363.643866863101 0.100004411340589 0.111420997197824 0.897536495415089 0.369432708255646 0.553323480267685 0.530506699145866
"TOB1-AS1" 24.8182173747542 -0.247949322564223 0.276302860719355 -0.897382393793126 0.369514904054134 0.553400786540065 0.530576975904928
"SAP18" 9243.81728502591 -0.0848663653161147 0.0945862895376566 -0.897237493202731 0.369592202511864 0.553470746164738 0.53064020868199
"BRINP1" 1312.97875509001 0.0824682084471942 0.0919200484157301 0.897173248584599 0.369626477568037 0.553476271251237 0.530641664997792
"BICC1" 25.6757398557921 -0.244529887283609 0.272663244793502 -0.896820132353373 0.369814903384846 0.553531990957205 0.530767523279113
"CEP104" 1139.93167565214 -0.0644671256271454 0.0718822393870993 -0.896843589971898 0.369802384349926 0.553531990957205 0.530767523279113
"ID2" 1148.37416437205 -0.22723171011712 0.253392007330341 -0.896759580190243 0.369847220527385 0.553531990957205 0.530767523279113
"NUDT1" 1406.85884096732 0.0784302734347439 0.0874559893387679 0.896797052182873 0.369827221237566 0.553531990957205 0.530767523279113
"PQLC1" 466.674140308119 0.0784189894709786 0.0874614533036661 0.896612010307076 0.36992598702799 0.553604090411719 0.530832811390947
"IQSEC1" 1412.44970116241 0.0686447444166176 0.0765801136504856 0.89637819982763 0.370050806414001 0.553729227023915 0.530964166339506
"FOSL2" 264.965566936808 -0.124332313299165 0.138719860678846 -0.89628343548448 0.370101403672317 0.553729227023915 0.530989010268718
"CHP1" 4344.82915960741 -0.0652574533050837 0.0728210822074452 -0.896134077205623 0.370181158841381 0.553802765409527 0.531055679179516
"SELT" 5132.83570912109 0.0895363069810821 0.0999356996004239 0.89593916227212 0.37028525666409 0.553912706009207 0.531157254524267
"LINC00176" 32.7616031724034 0.259623238884463 0.289801233279289 0.89586657705579 0.370324026748957 0.553924912220955 0.531165110379651
"BET1" 1473.17420770425 0.10114175574217 0.112908676211437 0.895783735456855 0.370368278176413 0.553945314644216 0.531180826144057
"SRRM5" 20.7262352859038 0.302830416052514 0.338216055775632 0.895375636020684 0.370586320245153 0.554225624062503 0.531445766578982
"AIFM3" 32.3662685725441 -0.177379301994895 0.198122755502453 -0.895299994920063 0.370626743027272 0.554240272855261 0.531455964251042
"ZNF385B" 79.5436301432148 0.17701059501783 0.197770999227527 0.895028066345494 0.370772084907839 0.554365995909465 0.531616594106198
"AP2A1" 5547.73568103848 0.0696224185865738 0.0778152902740518 0.894713858181032 0.370940068672765 0.554491372388092 0.531725267618295
"LUZP1" 6450.76680642158 -0.0566372777204401 0.0633031444980932 -0.894699278677161 0.370947864397118 0.554491372388092 0.531725267618295
"POFUT1" 2185.46263832336 0.0433417660570958 0.0484417169538773 0.894719856820159 0.370936861203769 0.554491372388092 0.531725267618295
"FRMD3" 56.066096855508 -0.234149840641823 0.261733627158176 -0.894611224335788 0.370994949599504 0.554515950107592 0.531744984809136
"CLYBL" 481.173435754898 0.15261476310201 0.170625612043292 0.894442289609413 0.371085294266884 0.554605177160021 0.531826696436747
"KIAA0195" 2407.87083576477 0.0835931407109645 0.0935410626586493 0.893651818089914 0.371508212222728 0.555076832201222 0.532384983185251
"DNAH5" 84.4695956600464 0.128841354463404 0.144193122907432 0.893533282763538 0.371571656744628 0.555076832201222 0.532399267421959
"IKZF1" 21.7770967786612 -0.254983113802546 0.285372901962379 -0.893508500804188 0.371584921821707 0.555076832201222 0.532399267421959
"ITGA7" 3054.67590919155 0.103355276456571 0.115711118952854 0.893218191924002 0.371740337771949 0.555164763166205 0.532468152899586
"SOX2" 15812.6538417154 0.100301512446288 0.112291867130713 0.893221521818072 0.371738554895071 0.555164763166205 0.532468152899586
"TOM1L2" 156.762821430323 -0.120175046389743 0.134529196612431 -0.893300855248235 0.371696080115523 0.555164763166205 0.532468152899586
"ZNF180" 1086.04247315025 -0.0781370643706985 0.0874829239223393 -0.893169327994371 0.37176650088683 0.555164763166205 0.532468152899586
"ATAD1" 2805.49337330628 -0.0619567461594918 0.0693771480995656 -0.89304256310126 0.371834379680432 0.555174499562466 0.532469768730061
"SP110" 220.921327371169 -0.165972809360627 0.185850779226986 -0.893043387017061 0.371833938473451 0.555174499562466 0.532469768730061
"POU5F1B" 41.9475102268946 -0.256826294315388 0.287665873727102 -0.892793750568513 0.371967633664501 0.555236022337112 0.532612782936946
"ATAD3C" 81.8229571886666 -0.206100085342645 0.230954854874158 -0.892382563055209 0.372187914043359 0.555496860987479 0.532855255030101
"TMEM240" 78.6402765931156 -0.174452929341581 0.195497673355327 -0.892352969462216 0.372203770970004 0.555496860987479 0.532855255030101
"SUPT16H" 27570.698429313 -0.0385858512900391 0.0432454414039936 -0.89225245568833 0.372257631684523 0.555531428580169 0.532884545167778
"RSPRY1" 1543.42097631648 -0.0686625933279045 0.0769714000739778 -0.892053324506406 0.372364351203046 0.555644866774166 0.532989490318805
"NR2F6" 3175.69661974562 -0.144159317195788 0.161646326208869 -0.891819322942818 0.372489782884747 0.555740383467918 0.533073376044425
"WDR72" 1034.88669535183 -0.289860186866672 0.325015599754175 -0.891834690660718 0.372481544535322 0.555740383467918 0.533073376044425
"SPECC1L" 1547.70707959507 0.0501368466574698 0.0562273016729386 0.891681534872586 0.372563653566104 0.555786268682716 0.533109655419589
"ZNF365" 68.3777251481144 -0.20958782396867 0.235056848596625 -0.891647383260626 0.372581964267796 0.555786268682716 0.533109655419589
"SEC24B-AS1" 16.635364916309 0.248097755504339 0.278360252156967 0.891282981610594 0.372777376288063 0.556031932188327 0.533341427791208
"ORC3" 4822.60030878159 -0.0590367837407409 0.066245198150689 -0.891185857825484 0.372829470067859 0.556063800407811 0.533368128179934
"HIC2" 2418.44304266961 0.0518040408161722 0.0581495479721807 0.890876070798619 0.372995659053434 0.556168511979043 0.533453100562881
"MDN1" 15186.6165220266 -0.118373999161063 0.132881192775198 -0.890825832375863 0.373022614383822 0.556168511979043 0.533453100562881
"POLR3B" 1580.54079469214 -0.0809443121123391 0.0908556260650973 -0.890911390059028 0.372976709293488 0.556168511979043 0.533453100562881
"RAD51AP1" 2581.72961644202 -0.0850557078135214 0.0954758436198243 -0.890861023990582 0.373003732263179 0.556168511979043 0.533453100562881
"SLC6A6" 6886.67586212889 0.121310097070576 0.136188186351732 0.89075345167803 0.373061452230982 0.556180593143175 0.533460823598914
"ARHGAP26" 1433.44949901063 -0.0785822433135748 0.0882349411183297 -0.890602320549975 0.373142553852619 0.556213646664583 0.533484799113064
"COPB1" 6469.21099990201 -0.0544082289785956 0.061091822009809 -0.890597582273118 0.373145096734529 0.556213646664583 0.533484799113064
"PPIL1" 5270.45510298131 0.0419169413916222 0.047071709498216 0.890491164193023 0.373202210747356 0.556252961509279 0.533518644288828
"DAB2" 269.348557316464 0.211149950594054 0.237183581858341 0.890238476625097 0.373337848494266 0.556380360506974 0.533664728507976
"ARHGEF11" 3416.75716864542 -0.0547282129170977 0.0614917500472901 -0.890009031699523 0.373461036479393 0.556409592963205 0.533745173877294
"ZDHHC15" 394.292306836104 -0.104976164645589 0.117944653134314 -0.89004598221204 0.373441196209929 0.556409592963205 0.533745173877294
"GPR160" 1549.45904374085 0.168083105162546 0.188896642489575 0.889815207656866 0.373565119370081 0.556473032607918 0.533846104839688
"YPEL5" 1998.01253319349 0.0839810742438686 0.0944247768511808 0.889396586832585 0.373789978670661 0.556762157710452 0.534119598720262
"FIGNL1" 634.643901548945 -0.0984430002571174 0.110731185129615 -0.889026882010578 0.373988632706966 0.556874705625381 0.534353218451924
"TTC28" 1132.83778311972 0.0714176460819061 0.0803377321087588 0.888967664474559 0.374020458220674 0.556876272170588 0.534353218451924
"SC5D" 9048.79708915534 -0.101630576415378 0.114347313113833 -0.888788495748957 0.374116759777917 0.556959062303132 0.534442942827443
"LRP2BP" 27.4334586864295 0.240082323858496 0.27016972556301 0.888635184264948 0.374199175479746 0.556959062303132 0.534464963796228
"SAYSD1" 242.296266957599 0.0771392370657221 0.0868055945576768 0.8886436117256 0.374194644835456 0.556959062303132 0.534464963796228
"HARS" 2818.44294010584 0.0490764245849407 0.0552350242664656 0.888501910457855 0.374270828644826 0.556974088417497 0.534471607608267
"IDUA" 34.7247709788914 -0.283038887888642 0.318549245178894 -0.888524748284022 0.374258549541723 0.556974088417497 0.534471607608267
"PPP1R16A" 408.146175598569 0.120566660462769 0.135727782861828 0.888297575637164 0.374380703443268 0.557091785996989 0.534580662555616
"MKX" 96.7352998354379 0.232470664778177 0.261780357691607 0.888037081269641 0.374520805240891 0.557208623829579 0.534732855451331
"FAM83H" 3714.64402346876 -0.0687818588593718 0.0774764235360905 -0.887777929337839 0.374660217198918 0.55737021460306 0.534884036258751
"ZNF557" 329.961164318904 -0.0656896759853394 0.0740097427088472 -0.887581466723392 0.374765926531259 0.557481644595944 0.534987078729394
"SENP2" 4287.46365839524 0.0535353635153513 0.060326685632243 0.887424246074246 0.374850534479609 0.557515843835211 0.535059982740242
"GNRH1" 56.7589584380286 -0.222533143853389 0.250842685735368 -0.887142246946579 0.375002321270468 0.557652610051582 0.535179554921382
"HRASLS5" 310.664619711455 0.161227004919626 0.181749902981258 0.887081656028455 0.375034939452241 0.557652610051582 0.535179554921382
"YIPF5" 2141.19352334371 0.0534946247398873 0.0603039675720058 0.887083004547125 0.375034213479038 0.557652610051582 0.535179554921382
"SYS1" 993.59758276304 0.0756062915027883 0.0852647879997013 0.886723503060292 0.375227781362212 0.557893511751754 0.535406853041117
"RPS6KA4" 390.746286530028 -0.098067103392451 0.110656325285433 -0.886231339595737 0.375492879063535 0.5582333609485 0.535725210716015
"SNORD43" 22.6376680809244 -0.261722601206807 0.295336431507522 -0.886184612818894 0.3755180538697 0.5582333609485 0.535725210716015
"DNAH10" 11.9373615070762 0.279380596238659 0.315369409629153 0.885883626338984 0.375680240183976 0.558382720851683 0.535860755645521
"RGS19" 179.726309793705 0.132471550095043 0.149530008186056 0.885919500052543 0.375660907392934 0.558382720851683 0.535860755645521
"CRABP1" 3867.95264017581 0.099737274886127 0.112599029715793 0.885773839595865 0.375739409444571 0.558424799056255 0.535897241040469
"NSMCE2" 731.442010946352 0.0778484013842184 0.0878974034746027 0.885673504641262 0.37579348972247 0.558459307712722 0.535926462414614
"CGNL1" 7667.17221112829 0.0528223619884177 0.0596764859732375 0.885145315226946 0.376078261674559 0.558790723644208 0.536284643077933
"CHCHD7" 1491.83753143773 -0.0632161304054467 0.0714525439644285 -0.884728896943374 0.376302866392796 0.559078544355012 0.536556969383382
"PADI3" 128.154073532368 0.229813264608816 0.259929356675934 0.88413739620544 0.376622048107695 0.559506820667995 0.536964088964269
"MTO1" 1556.93977471813 0.0484075602112325 0.0547565054991874 0.884051306231567 0.37666851732935 0.559528871340915 0.536977444366102
"PTGR1" 1960.60406866194 -0.0922723435252919 0.104381029953719 -0.883995334843926 0.376698731186249 0.559528871340915 0.536977444366102
"ASAP3" 1856.68136216898 0.0888869475817815 0.100568322989478 0.883846373684498 0.376779149039415 0.559602386820195 0.537044093967196
"MAPK13" 596.229054996364 0.149861809031629 0.169618395370255 0.883523327198682 0.376953584604819 0.559815516373312 0.537244728317427
"TMEM79" 145.662588202127 0.113743999827291 0.128754470977461 0.883417864745081 0.377010541997974 0.559854157885717 0.537277908623107
"RNF138P1" 49.4136937732041 -0.301806470969982 0.341738065792324 -0.883151457740709 0.377154444784974 0.559975946244576 0.537434977858117
"CELF6" 11.8362426655187 -0.405416849132451 0.459136783676628 -0.882997972599789 0.377237366911386 0.560008746928729 0.537458645159902
"WDR63" 25.1444388670567 -0.222523804501778 0.252009978676706 -0.882996005436933 0.377238429766866 0.560008746928729 0.537458645159902
"LMOD1" 45.7315295102052 -0.180419422738013 0.204419087304208 -0.882595774774793 0.377454712259688 0.560283854733107 0.537718767692746
"NCOA5" 3827.47746380829 0.0476487560547556 0.0539916700824187 0.882520506997088 0.377495395097802 0.560298283275085 0.537728708338423
"MIR573" 23.9452921541104 -0.262649951576829 0.297676928613606 -0.882332241198836 0.377597166106733 0.560332719159122 0.53780299296979
"TNFSF13" 41.0002030124242 -0.195739985933813 0.221852132542337 -0.8822993211321 0.377614963472959 0.560332719159122 0.53780299296979
"DYNC1LI2" 6754.90412513719 -0.0596049522295035 0.0675690502615631 -0.882133935563247 0.377704382642737 0.560332719159122 0.537834319946646
"MYNN" 1901.6241123509 0.0716569890826873 0.0812308759417294 0.882139805239699 0.377701208855992 0.560332719159122 0.537834319946646
"SLAIN1" 444.660981895873 -0.110244916774438 0.125013902962746 -0.881861250322622 0.377851844114748 0.560459587795122 0.537996280321882
"NMRK2" 1651.4134873959 0.0681040560088123 0.0772377649512102 0.881745556099824 0.377914419420698 0.560506461260302 0.538037359221651
"NDUFB11" 2798.25960266673 0.0812649134298353 0.0921728601908161 0.881657716399392 0.377961933369502 0.56053099051422 0.538056989825737
"LY6G5B" 332.713339970457 0.12889685943414 0.146227516735508 0.881481559091811 0.37805723086431 0.560626374639068 0.538144634297752
"B3GALNT1" 688.564072539781 -0.111972986875295 0.127066649476337 -0.881214601445422 0.378201677689124 0.560794621391542 0.538302218382754
"ST3GAL2" 1654.78968498111 0.0735843798565695 0.083567666506731 0.880536491355094 0.378568745803582 0.56124692971175 0.538776607542404
"LRSAM1" 1008.3213268049 0.0708108261911018 0.0804468919918735 0.880218296043742 0.378741063845386 0.561456401355461 0.538973769743046
"ZNF707" 607.800134995406 0.056449979307024 0.0641398066172558 0.880108348998937 0.378800616671297 0.561495565557818 0.53901043867052
"ZNF514" 302.738321356836 -0.106465079705113 0.120988377996576 -0.879961211713453 0.37888032261075 0.561524841766104 0.539075775165603
"UBE2D3" 20090.7294162321 -0.0514388294716461 0.0584678377336347 -0.879779917738517 0.37897854580941 0.561624417735409 0.539167444252125
"VEZF1" 3394.72106596001 -0.0582253875028223 0.0661924544657022 -0.879637837466686 0.379055534380618 0.561646520113949 0.539228889479124
"LINC01057" 759.726180302025 0.446721751912442 0.507956474816756 0.879448878122078 0.37915794007005 0.561752258351697 0.539326477877815
"MTMR7" 657.980469500884 0.0698806325354782 0.0794712676946412 0.87931946428722 0.379228085150755 0.56181018656472 0.539378164437474
"ARHGEF4" 226.139664358262 0.108210371150991 0.123074010752399 0.879230070503586 0.379276543164859 0.561835979462286 0.539398998899283
"ATF6" 2023.8001593394 0.0956359299286456 0.108796571623317 0.879034407993693 0.379382619946471 0.561855134671523 0.539405607220925
"DOK4" 1097.2267769578 0.115498339322506 0.131387403677304 0.879067064953786 0.379364913982072 0.561855134671523 0.539405607220925
"HAL" 14.3331307621661 -0.272821086898711 0.310336450615873 -0.879113898342552 0.379339522722751 0.561855134671523 0.539405607220925
"RSAD1" 1716.5343283908 -0.0536410159140743 0.0610519837593323 -0.878612169680314 0.379611595063285 0.562148234391588 0.539683067870224
"GCSHP3" 141.475478167199 -0.136517257509303 0.155437697238453 -0.878276376546388 0.379793752577103 0.562349354079578 0.539864366317078
"ZC3H7A" 3169.37445397641 -0.0453812167300172 0.0516758542962983 -0.87818996604896 0.379840636323756 0.562349354079578 0.539864366317078
"ZNF20" 15.1101749317634 -0.269768532591167 0.307171770242104 -0.878233479523664 0.379817026771523 0.562349354079578 0.539864366317078
"LMO2" 34.0776957638659 -0.192258429891763 0.218966482390701 -0.878026754563821 0.379929199691505 0.562434456611378 0.539942138952278
"CCAR2" 9111.73657915288 0.0547187428483343 0.0623410134119519 0.877732649078876 0.380088822048466 0.562532700072711 0.540120875297161
"AIMP1" 2428.08065520229 0.0701988992207336 0.0800308502977205 0.877147986802447 0.380406263140298 0.562840629209492 0.540448915775264
"B3GAT3" 604.968972798569 0.108876083138177 0.124114697605026 0.877221515574704 0.380366331903596 0.562840629209492 0.540448915775264
"FRMD8" 724.410657227755 -0.0656713706942795 0.0748715654058844 -0.877120310471271 0.380421293979956 0.562840629209492 0.540448915775264
"CIRH1A" 4736.02367149304 0.0829902175242957 0.09468519026445 0.876485723823431 0.380766034051304 0.563304623298921 0.540890509060146
"BAIAP2" 637.744764127488 -0.106103058731283 0.121087417259636 -0.876251728978382 0.380893200476084 0.563420097536475 0.540989565691806
"DNAJC25" 718.98544387594 -0.0778066693454005 0.0887983193694158 -0.876217814683089 0.380911633642695 0.563420097536475 0.540989565691806
"ZNF155" 467.904472116625 0.0706346763068496 0.0806175253703867 0.876170236959368 0.380937494106917 0.563420097536475 0.540989565691806
"AIF1" 156.049514223843 0.131809774135934 0.150497650612367 0.875826124857144 0.381124565387269 0.56363099213187 0.541184743919781
"RNF125" 1548.62147608164 -0.0954356798826907 0.108970634731987 -0.875792640076061 0.381142771886841 0.56363099213187 0.541184743919781
"RPS10-NUDT3" 13.0992041000473 0.302505659382835 0.345446228961254 0.875695358703031 0.381195669192422 0.56363099213187 0.541211685173614
"RSPH9" 18.8910066799712 0.274778211946306 0.313807295609492 0.875627226615677 0.381232719089718 0.56363099213187 0.541216123897256
"TECPR1" 644.135272246727 0.0649580383604156 0.0741947686898676 0.875506986644013 0.381298110393366 0.56363099213187 0.541260793061283
"STOX2" 624.792142966488 0.172258926832846 0.196879496580192 0.874945993996295 0.381603291605822 0.563989967731047 0.54164581087894
"LOC100506730" 138.288960880264 -0.0995014935614824 0.113776727909553 -0.87453291538302 0.381828103046776 0.564276141505468 0.541916693889179
"RPAP1" 2250.79950016058 0.114122923278397 0.130520425489767 0.874368305574857 0.381917711941483 0.56436247879251 0.541995657028502
"MYLK4" 9.70395773211505 0.313337005528727 0.358528160186298 0.873953681534839 0.382143478628187 0.564479223337134 0.542184430103609
"NUPL2" 1184.359728637 0.0433348307075143 0.0495819768604595 0.874003689475174 0.382116244495208 0.564479223337134 0.542184430103609
"ZFP28" 488.044552190408 0.0711477944617848 0.0814106879819454 0.873936779376725 0.382152683747968 0.564479223337134 0.542184430103609
"WHAMMP2" 12.0156395926744 -0.295641180992784 0.338469322800867 -0.87346521849107 0.382409556325058 0.564766451583959 0.542500627921926
"TOP1P1" 13.7784916676344 -0.255347811661336 0.292465670188238 -0.873086442921621 0.382615962752191 0.564979066663701 0.542745182693025
"MAGIX" 13.0352117723681 0.290105911192983 0.332393772445102 0.872777817282652 0.382784192806333 0.565181360396818 0.542935545166451
"CNOT8" 3317.3673752151 -0.0456772027592645 0.0523422604495323 -0.872663930960831 0.382846283030706 0.56520661827454 0.542951870043795
"PDCD5" 1984.13862451434 -0.0654503445215364 0.075003385999912 -0.872631863868296 0.382863766954538 0.56520661827454 0.542951870043795
"KLHL5" 1273.87332712658 -0.0851060049562238 0.0975618107834558 -0.872329083201639 0.383028876015166 0.565404236917403 0.543137737796281
"FAM126B" 720.652523563098 -0.133315567013295 0.152840126474667 -0.872255016325127 0.383069271998556 0.565417744378946 0.543146744175699
"CREBBP" 6816.37770989092 0.0622440787474017 0.0714293525324086 0.871407573226435 0.383531652169585 0.566007892485795 0.543754019258292
"AURKAIP1" 3196.45656500371 0.0898008447179971 0.103078701911018 0.87118719049758 0.383651952912025 0.566091164517214 0.543822090202786
"DTX4" 1786.82152404818 0.0771302820203622 0.088540263107528 0.871132288444762 0.383681925994895 0.566091164517214 0.543822090202786
"HSD17B6" 237.834365185957 -0.103007612021361 0.118236399623259 -0.871200513120984 0.383644679810053 0.566091164517214 0.543822090202786
"DNASE1L2" 18.3424927976201 0.254145733821402 0.291768885728311 0.871051528290981 0.383726018586984 0.566110062966742 0.543836270812538
"LAPTM4B" 27167.7255949533 -0.0597482626326176 0.0686067502074746 -0.870880233387123 0.383819550670752 0.566201890351181 0.543920510872373
"MED14OS" 37.1037523256898 -0.181067075592499 0.208005025785684 -0.870493753256997 0.384030631509604 0.566467093886354 0.544171302522801
"NOP56" 17983.209223619 0.0558075581399019 0.0641422753163855 0.870058909894104 0.384268211431409 0.566718654107307 0.544441420397645
"RBM4B" 1134.7871882472 0.0495603835620864 0.0569675207858138 0.869976135145906 0.384313446219732 0.566718654107307 0.544441420397645
"RRP8" 458.723303971253 0.0795130580837016 0.0914013364846228 0.869933210408566 0.38433690503563 0.566718654107307 0.544441420397645
"RUNX3" 17.0069678683284 0.239677346611523 0.275524440175821 0.869895049813283 0.384357760933852 0.566718654107307 0.544441420397645
"KCNN4" 18.3187371703241 0.321061460842529 0.369270420974125 0.869448086298323 0.384602091306673 0.566986512772754 0.544739148145123
"LOC100422556" 59.7914397841178 0.200189998243862 0.230356352055916 0.869044836216493 0.384822607440265 0.567265388093764 0.545003096236306
"MRC2" 923.518391650749 0.116746668758433 0.134348929929352 0.868981009523675 0.384857517966772 0.567270639824607 0.545004157788202
"ASB2" 44.7325026716983 0.152854453197556 0.175916600871802 0.86890294855656 0.384900216677108 0.56728244976771 0.545016247170194
"SNORD116-18" 23.1651035432584 -0.28513460878546 0.328182702552234 -0.868828876622703 0.38494073609691 0.56728244976771 0.545025248818788
"AP1AR" 2080.805591099 -0.0828668394970195 0.0953849403787573 -0.86876229274736 0.384977161564883 0.56728244976771 0.545028452889
"PRPF31" 3105.17077135175 0.0673420269312651 0.0775222631547118 0.868679837131044 0.38502227277006 0.56728244976771 0.545043952065088
"KAT7" 12094.6752610178 -0.0683752800446915 0.078755734825946 -0.868194299701529 0.385287974284771 0.567627711687472 0.54537169210711
"S1PR1" 102.55480487061 0.156218543366211 0.179983849749593 0.867958672867341 0.385416957153668 0.567725295616831 0.545505867142443
"ATP5H" 7180.17189661179 -0.0857654943258787 0.0988221371526005 -0.867877348103089 0.385461480709085 0.567744665058733 0.545520488178191
"MSL1" 5590.27943524926 -0.0536329840206849 0.061832457627353 -0.867392079802423 0.38572721996357 0.568043601274476 0.545848152146425
"ZNF26" 634.307315996855 -0.0867143391061279 0.100003483172047 -0.867113188017097 0.385879995371576 0.568222344881116 0.546015915402051
"NRTN" 11.8696013539115 -0.32007017928886 0.369161119483378 -0.867020285713679 0.385930894954234 0.568224970625208 0.546039508522512
"CPNE9" 278.683102946461 0.0712462029615506 0.082181427973835 0.866938001907609 0.385975980267742 0.568224970625208 0.546054871791394
"COMMD4" 2069.34235024896 -0.085172825516866 0.0982637184058292 -0.866777961374331 0.386063679608563 0.568261619179808 0.54608209455404
"ZSWIM3" 621.898768967794 0.087276473394163 0.100686120703808 0.866817320839161 0.386042110199856 0.568261619179808 0.54608209455404
"ARL5A" 3442.47419180652 -0.137260809720411 0.158394582154382 -0.866575155876398 0.386174830860048 0.568332769944977 0.546142474208067
"TTBK2" 624.136227607744 -0.07727383184646 0.0891664878468272 -0.866624151208055 0.386147976285281 0.568332769944977 0.546142474208067
"TMEM234" 147.477468380049 0.0909697700381205 0.104992156040789 0.86644348938581 0.386247003540197 0.568392760515849 0.546196126084054
"PCDHB7" 22.9191975894017 -0.209544007498856 0.241961732792291 -0.866021271548493 0.386478496800523 0.568548482082941 0.546475045462691
"DYDC2" 127.965136224888 -0.0987669197914583 0.114075075686455 -0.865806305164572 0.386596390924173 0.56865010578309 0.546564707223969
"SLC30A6" 3304.58571486553 -0.0764148665398278 0.0882612247304257 -0.865780718239748 0.386610425035884 0.56865010578309 0.546564707223969
"MMAB" 1102.44233289449 -0.0903359326805628 0.104352623890622 -0.86567955181701 0.386665916611836 0.568685502845235 0.54659472210041
"LOC440300" 14.1405710143025 -0.291329584182677 0.336559460534328 -0.865611038596736 0.386703500087699 0.568694558113532 0.546599418835753
"CDH26" 69.189916525447 0.133610365049299 0.154402147893632 0.86534006729844 0.386852165404744 0.568866958001321 0.546761113294409
"GDF11" 1859.53807015133 -0.0464881347180955 0.0537305043524103 -0.865209349482128 0.386923894712011 0.56887998039556 0.546814050512483
"ACKR1" 25.0792503261473 0.227867528338352 0.263528559205018 0.864678686157415 0.387215171025483 0.569215738007891 0.547128760830799
"EIF3E" 30698.8436765369 -0.0671691959817809 0.0776762196401687 -0.864733071369062 0.387185313324644 0.569215738007891 0.547128760830799
"EYA2" 38.8354950480715 -0.158131873387937 0.183021048788102 -0.864009218803129 0.387582826324278 0.56957112434336 0.547551262833395
"SUV39H1" 1200.55689148798 0.0692815122168418 0.0801831126977131 0.864041191292113 0.387565262968321 0.56957112434336 0.547551262833395
"GOSR2" 1498.72772943644 0.070107556605015 0.0811721680617559 0.863689590644876 0.387758433415629 0.569736652410622 0.54775084529068
"ZNF764" 197.181416471527 0.0994878656686815 0.115220453793315 0.863456638064843 0.387886450573211 0.569878477679047 0.547883172416557
"CXADRP3" 13.6141917241677 0.283594637512212 0.328488172222956 0.863332873123135 0.387954475045731 0.569932146487055 0.547930744943307
"MAGEH1" 423.282928849177 0.0820181029142015 0.0950382212405966 0.863001241432817 0.388136784391894 0.57001487180293 0.5480426814929
"MAP4K5" 3283.15403198199 -0.084311610622473 0.0976901143403925 -0.863051611636944 0.388109090797055 0.57001487180293 0.5480426814929
"MARCH4" 101.95719747039 -0.194500264341867 0.225352006727611 -0.863095328798048 0.388085056028605 0.57001487180293 0.5480426814929
"THOC7" 2081.75846921655 0.0643226358571902 0.0745928161066634 0.862316764729898 0.388513229775604 0.570521415728259 0.548525669720353
"FTSJ3" 6328.29002019857 0.0833110946005267 0.0966427482582501 0.862052208799998 0.388658788598523 0.57064255078936 0.548682622183951
"GGACT" 44.1794061678224 0.197990700322219 0.229722266637246 0.861869871042434 0.388759130263052 0.570743568168115 0.548775717945207
"C9orf163" 12.2700991145232 -0.284383213035791 0.330036727524431 -0.861671412054402 0.388868361469627 0.57081131320201 0.548832788294978
"MGC16142" 32.3246061351763 -0.175788705159984 0.204003878588287 -0.861692955920482 0.388856502889184 0.57081131320201 0.548832788294978
"TAB3" 1532.52398135743 -0.0634539605083161 0.0737414091942625 -0.860492919807846 0.389517384711203 0.571532197659445 0.54965154393088
"ZNF8" 734.128354138494 -0.0600992934348591 0.0698410797661395 -0.860514952462069 0.38950524477208 0.571532197659445 0.54965154393088
"DHX32" 535.464402230086 -0.115601550418942 0.134377503859267 -0.860274577953249 0.389637702986292 0.571652865402662 0.549759494989069
"LRTOMT" 156.638024065362 -0.0899687925604961 0.104587021734254 -0.86022903290141 0.389662803644001 0.571652865402662 0.549759494989069
"PSD" 206.484338743477 0.113125287652437 0.131536492586196 0.860029680191642 0.389772681907631 0.571722972650515 0.549795585867962
"ZBTB11" 1725.70238312043 -0.0670909071081161 0.0780101710265915 -0.86002768902079 0.389773779486594 0.571722972650515 0.549795585867962
"FAF1" 2389.76354520575 -0.0634574749305315 0.0738063315014493 -0.859783620722098 0.389908329755788 0.571732452112534 0.549795585867962
"FBXO16" 160.907041555926 -0.0981265958483226 0.114154309437546 -0.859596070720468 0.390011741735858 0.571732452112534 0.549795585867962
"GTF2H3" 2223.63538154016 -0.0836071936438054 0.0972388765519965 -0.859812418740751 0.389892452479575 0.571732452112534 0.549795585867962
"LOC100335030" 20.2094842350389 -0.259740977712039 0.302141709494075 -0.859666075719786 0.389973140182634 0.571732452112534 0.549795585867962
"PSD2" 18.8376442515498 0.290773363392069 0.338160879055964 0.859866949139161 0.389862389189715 0.571732452112534 0.549795585867962
"SLC25A13" 5298.0432102835 -0.052605677147371 0.0611797035480934 -0.859855051537109 0.389868948366132 0.571732452112534 0.549795585867962
"SOX5" 59.4766616812702 -0.171461265379636 0.199439845756779 -0.859714189654642 0.389946610958409 0.571732452112534 0.549795585867962
"UBASH3B" 410.819526046667 -0.0703345758865004 0.0818264907958855 -0.859557524737906 0.390032997420935 0.571732452112534 0.549795585867962
"GUSB" 2021.56125397724 0.0663860722113495 0.0772525947471884 0.859337766305457 0.390154193827922 0.571817469143119 0.549917838000766
"SNTG2" 269.940073806265 -0.0676429254519131 0.0787265477916412 -0.859213662345995 0.390222647066776 0.57187147888892 0.549965734214076
"MKL1" 1765.46087832335 0.0739071400015696 0.0860694049021027 0.858692355147956 0.390510269322833 0.572200310418299 0.550322483594778
"GJB3" 14.2746410655919 0.307183759164405 0.357772903917674 0.858599843086749 0.390561324712381 0.572228785684985 0.550345820037213
"GABPB1" 1911.75671284115 -0.0584261416062803 0.0681101514054003 -0.857818407398927 0.390992743827532 0.572721765606525 0.550905081252711
"LOC101928784" 23.9915393221455 -0.230069315938049 0.268264501883679 -0.857621169862453 0.391101681488436 0.572788607009933 0.551009910496866
"GBA" 594.16016203654 -0.0953225630102589 0.111177937719038 -0.857387400467458 0.391230820183868 0.572863130818649 0.551118065427539
"GPC1" 1283.18981889103 -0.0758508335398688 0.088470521550658 -0.857357142361106 0.391247537234067 0.572863130818649 0.551118065427539
"BUB3" 9806.91880908133 -0.0628887656527352 0.0733847854038354 -0.85697280855506 0.391459912367802 0.57312771635985 0.551368539058525
"MIR4482" 6.90192331836198 -0.405958114916017 0.473788579798275 -0.85683389643723 0.391536689624284 0.573193749327808 0.551427996668947
"B3GNT9" 158.26664161036 0.148952636077965 0.173872495332026 0.856677393359574 0.391623200419373 0.573244791991186 0.551468965787824
"SH2D2A" 62.5563368423089 -0.161061774275853 0.18801214849797 -0.856656208455553 0.391634911769841 0.573244791991186 0.551468965787824
"CMC4" 155.554473493265 0.112960228789752 0.131900823881828 0.856402753715582 0.39177504204646 0.57330415424446 0.551505745221495
"KIAA1671" 1968.50849886594 -0.0657400001438762 0.0767564944834231 -0.856474759384352 0.391735228396223 0.57330415424446 0.551505745221495
"LOC286189" 38.2135486199373 0.202017272798966 0.235919807753162 0.856296360712247 0.391833873767434 0.57330415424446 0.551505745221495
"LSG1" 3938.49061328615 -0.0600914578336436 0.0701738104042356 -0.856323142316019 0.391819063944424 0.57330415424446 0.551505745221495
"FAP" 1.30783333304745 -4.98289846611191 5.81912687569667 -0.856296584101434 0.391833750235177 NA 0.551505745221495
"EGFR" 88.933685938501 -0.123647551451183 0.144438883878656 -0.85605446491168 0.391967653884561 0.573453526129438 0.551645373154048
"SLC25A16" 253.060282726643 0.0868413421161205 0.10147153522143 0.855819732367471 0.392097498860304 0.573596651719471 0.551770863590671
"SOCS2-AS1" 54.2169595880705 -0.185553770290545 0.216842970623541 -0.855705719936311 0.392160575545607 0.573596651719471 0.551770863590671
"WDR65" 22.7435816060966 0.23598878820735 0.275774372412284 0.855731394266559 0.39214637084139 0.573596651719471 0.551770863590671
"LIN7C" 1625.69858074089 -0.139433264870501 0.162996184299664 -0.855438828028984 0.392308255937366 0.573719912675172 0.551881308105523
"PANK4" 734.509686393227 0.0715405821868587 0.0836258022424085 0.855484554629227 0.3922829514566 0.573719912675172 0.551881308105523
"PRKAG2" 631.936620313229 -0.0677453156655515 0.0792039850960609 -0.855327109909785 0.392370083393598 0.573763961946711 0.551919618273802
"ASH1L" 2581.06597328823 0.0748907867594738 0.087572780453665 0.855183384283416 0.392449633253042 0.573833917529658 0.551982848357492
"SUSD1" 160.58402708442 0.089862034821194 0.105138288005767 0.854703234432209 0.39271545949214 0.574176210307002 0.552302084805546
"APIP" 1085.93133282452 0.0586848683132121 0.0686832452520299 0.854427715199984 0.392868044978567 0.574191129304386 0.552302084805546
"C1orf74" 245.027539082245 0.118700773451359 0.138925333824335 0.854421365662878 0.392871561843375 0.574191129304386 0.552302084805546
"IRF2BPL" 4806.57121265079 0.0913530074034051 0.106920862362761 0.854398340835134 0.392884314934069 0.574191129304386 0.552302084805546
"LEMD1" 37.7469051633191 -0.216896165821084 0.253829474781701 -0.854495586092273 0.392830454020342 0.574191129304386 0.552302084805546
"MBNL1" 766.700769174941 -0.0938504104593985 0.109829501616864 -0.854510027613457 0.392822455723718 0.574191129304386 0.552302084805546
"TTC33" 659.94634772573 -0.141875439209999 0.166090065348871 -0.854207859524839 0.392989829165038 0.574298954095981 0.55240173872238
"BIRC2" 2397.83252793219 -0.083110712902615 0.0973392854242999 -0.853824974575651 0.39320197441379 0.574562575015499 0.552651246568373
"BMS1P4" 196.156051980852 -0.134969102501391 0.158094447758334 -0.85372449453574 0.393257658928644 0.574597545092672 0.552680821929844
"CAPZA2" 5177.51770819871 -0.0901547940077017 0.105636619645264 -0.853442625393051 0.393413892029736 0.574770235100621 0.552851689724514
"CA5BP1" 382.725058557214 -0.0614487909428327 0.0720260791046779 -0.853146411781309 0.393578116421317 0.574926509102369 0.55303375633131
"KCNG3" 401.66438832877 -0.175461306836307 0.205770868890783 -0.852702366385188 0.393824378280766 0.57505465718654 0.553181334169489
"LOC100506804" 11.0229338899267 0.320587799955462 0.375969689262954 0.852695866477796 0.393827983738322 0.57505465718654 0.553181334169489
"MIR221" 48.6704213230818 -0.260861940305382 0.305896471778303 -0.85277851944118 0.393782138150406 0.57505465718654 0.553181334169489
"PLCE1" 10.5241466978209 -0.415733122986149 0.487580876543381 -0.852644439079351 0.393856510895777 0.57505465718654 0.553181334169489
"STBD1" 32.1464418658052 0.210011704168936 0.246288237749427 0.852706999278631 0.393821808456247 0.57505465718654 0.553181334169489
"AMDHD2" 836.029397620779 0.116944057721737 0.137204215559911 0.852335748172934 0.394027770308392 0.575222392480654 0.553334554720238
"BTN1A1" 8.95112219095794 -0.312625360763671 0.366792216897677 -0.852322776660453 0.394034967793445 0.575222392480654 0.553334554720238
"PRPF38B" 5285.84778748731 -0.0899147433124401 0.105510626634881 -0.852186610772295 0.394110526771981 0.575239884857701 0.55339195072348
"BAG3" 762.765483187031 -0.0681489892440636 0.0799766715813087 -0.852110845532995 0.394152572993389 0.575254856108426 0.553402283687101
"FAM129B" 2657.45628833934 0.101839549735407 0.11953733566459 0.85194762932611 0.394243159700425 0.575336868541504 0.553480761163374
"LDHA" 34319.1884691842 0.121392025133305 0.14268643754008 0.850760781655973 0.394902251413021 0.57620957438881 0.554357282801877
"KALRN" 280.792291726944 -0.0679714384738226 0.0799019071722776 -0.850686058434982 0.394943769716556 0.576223692396259 0.554366787089384
"NSMCE4A" 2148.37183107583 -0.0636378123560484 0.0748334714296951 -0.850392359732171 0.395106982471497 0.576368879871359 0.554547092315498
"DENND1A" 1429.94806294753 0.0609814806115196 0.071740013048612 0.850034423191389 0.395305948271499 0.576566167479733 0.554777542111497
"RNF14" 931.561769083081 -0.0948542859801463 0.111648385522148 -0.849580453282329 0.395558383127696 0.576887854696872 0.555082983940475
"SHROOM2" 1403.75253627625 0.11375611275464 0.133951839726344 0.849231432633079 0.395752526031479 0.577124483122382 0.555306578742851
"LOC148709" 172.454474065178 0.1172982761917 0.138156358678044 0.849025533924569 0.395867084278116 0.577198513987333 0.555369632656794
"PAN2" 2182.75907554409 0.068471188398449 0.080643957713951 0.849055407738302 0.395850461796579 0.577198513987333 0.555369632656794
"PTGIS" 2089.43014501618 0.081576663531989 0.0961292289947649 0.848614561721198 0.396095801520019 0.57739506756025 0.555641644020961
"LRRC37A6P" 169.612740194315 0.106378451109147 0.125413561791999 0.848221273593823 0.396314751796462 0.577665062304372 0.555899907698326
"KDELC2" 1082.96846296375 -0.0720998199805078 0.0850083065010965 -0.848150291990323 0.396354276260545 0.577676142333346 0.555906472392152
"CNPY4" 620.374271256444 0.0677640907426124 0.0799162447989465 0.847938875420054 0.396472012785984 0.577801203460994 0.556022722572749
"IMPACT" 3343.01404561367 -0.0847634573961554 0.0999795998597026 -0.847807527886695 0.396545170011619 0.577861281730573 0.556076438636316
"ZNF550" 826.808562400427 0.0867387463174858 0.10234634376707 0.847502149318534 0.396715289573935 0.578062636293577 0.55626610387261
"NDUFB2-AS1" 12.1862742892765 0.254880687853793 0.300904291005939 0.847049030114236 0.396967793277828 0.578383992524603 0.556571242987474
"SLC35D1" 669.938102410437 -0.0811988155375287 0.0958848610635328 -0.84683666052065 0.397086171015453 0.578509890564015 0.556688292827815
"USP22" 20103.0445670485 -0.0514145485156272 0.0607357831053445 -0.84652812373309 0.397258191607774 0.578713913647905 0.556880519190794
"ITPA" 1742.82887224479 0.0758379264880118 0.0895990182780427 0.846414703481151 0.397321438860029 0.578725494011806 0.556883462858707
"SLITRK4" 419.278578549195 -0.128718454878924 0.152077719109501 -0.84639916769295 0.397330102652668 0.578725494011806 0.556883462858707
"EFCAB11" 572.272199328054 -0.063304568425286 0.0748050810063708 -0.846260275019215 0.397407563541751 0.57874515289325 0.556894182586306
"ZNF398" 5216.88742788035 0.0425930239709899 0.0503288025738939 0.846295198628138 0.397388085676268 0.57874515289325 0.556894182586306
"ZXDB" 1021.62547157196 -0.0785148143889358 0.0927926823716253 -0.846131530873221 0.39747937269601 0.578803148652692 0.556945890742328
"KBTBD7" 1238.10020065631 0.0620793936764407 0.0733893244265911 0.845891335851396 0.397613366312179 0.578951679818571 0.557084714687319
"IGF2BP2" 6102.34486738374 -0.0469463662097369 0.0555387493711472 -0.845290301659653 0.397948774597209 0.579300219218976 0.557505685802939
"KCNK10" 84.0968840107235 -0.161355409774558 0.190983917156619 -0.844863861715833 0.398186853597724 0.579506940864116 0.55779024166284
"ZNF609" 5637.01950457041 -0.0646805625605555 0.0765916742323512 -0.84448555549704 0.398398131625703 0.579721179631611 0.558037207371068
"ZNF567" 1049.41006088558 -0.0724214006026775 0.0857666127593712 -0.844400848682979 0.398445448289532 0.579743413383241 0.558054488807936
"TMEM182" 194.264892385104 -0.117528669489958 0.139232731120941 -0.844116671013726 0.398604212771422 0.579927788576271 0.558227845027674
"HIST1H2AG" 53.3491222589487 0.206163943670683 0.244293859231439 0.843917830432926 0.398715323747827 0.579996181554716 0.558285437517363
"LOC101928053" 8.4420458349056 0.291929566779101 0.34590944648901 0.843947945747632 0.398698494284427 0.579996181554716 0.558285437517363
"ADAMTS5" 81.8988244356139 0.163104870718424 0.193292835503782 0.843822639847572 0.39876852230121 0.580026941529032 0.558310926265336
"PRPF3" 3106.55700588314 -0.047471617278033 0.0562667944455005 -0.843687964559871 0.398843794717259 0.580062785494587 0.558365467019996
"RELT" 224.186116741398 0.127473519610033 0.151101626937742 0.843627710656982 0.39887747446577 0.580062785494587 0.558365467019996
"CA5B" 226.531959731498 -0.0794598166543979 0.0942154325877427 -0.843384299917077 0.399013549677494 0.580196801523819 0.558506946091835
"ZNF415" 500.743740158337 -0.0545376463681783 0.0646862654468739 -0.843110140791316 0.399166847778429 0.580373073870999 0.558658118688776
"ELL" 801.11013662178 0.09845894388332 0.116812794872852 0.842878076759402 0.399296635790906 0.580375254720661 0.558658118688776
"GPBP1L1" 5656.62192377204 -0.041160368731197 0.0488291044156569 -0.842947443410392 0.399257837976881 0.580375254720661 0.558658118688776
"NUPL1" 4197.26942308986 0.0587125075385861 0.0696548340483097 0.842906430555352 0.399280776811105 0.580375254720661 0.558658118688776
"SYNPO" 68.0515604758493 -0.27954006262566 0.331593731643296 -0.843019743589029 0.399217401811074 0.580375254720661 0.558658118688776
"KIAA0391" 2340.05453210465 -0.0837866624489512 0.0994181431763056 -0.84277034122802 0.399356898396022 0.580386743212813 0.558693437128213
"DNAJC5G" 33.1334121566703 -0.219074171712863 0.260056788531433 -0.842408971325062 0.399559073076186 0.580509012311464 0.558909123411996
"SQSTM1" 5784.70878222569 -0.0509433197645647 0.0604762130177845 -0.842369540394066 0.399581137121551 0.580509012311464 0.558909123411996
"CD101" 63.2460264734605 -0.159636457045223 0.189644498753422 -0.841766874834497 0.399918456983382 0.580859169882919 0.559282877166276
"DLGAP4" 1748.35721362864 -0.0729045244663298 0.0866040317266114 -0.84181443996132 0.399891827932591 0.580859169882919 0.559282877166276
"CENPB" 1086.96624107997 0.0916723688943484 0.10893333103412 0.84154563184738 0.400042332555247 0.580883888956097 0.559339153862515
"FBP1" 115.308352588232 -0.139902917412435 0.166252795363078 -0.841507158462526 0.400063876440088 0.580883888956097 0.559339153862515
"SLCO2A1" 58.6021351901905 -0.451916038993152 0.536994199895125 -0.841565959337011 0.400030950082342 0.580883888956097 0.559339153862515
"EVA1C" 41.6142901536646 -0.239369076875912 0.28453131920237 -0.84127496947239 0.40019390977476 0.580932856672875 0.559373894913836
"SFXN2" 1241.56627109554 0.0387074748375526 0.0460050616912936 0.841374262190761 0.400138299536182 0.580932856672875 0.559373894913836
"SLC5A6" 7494.58107837715 0.0875673995635667 0.104086168333765 0.841297176804237 0.400181471852946 0.580932856672875 0.559373894913836
"PRKXP1" 65.8882453806435 -0.174771607905695 0.207775440026021 -0.841156240043611 0.40026041190607 0.580982787667622 0.559417837192242
"AKR7L" 12.1357072697026 -0.334841043744197 0.398151137498898 -0.840989795602741 0.400353651112364 0.581018437572586 0.559488760828461
"BIRC3" 8.94041456480399 -0.319476813394013 0.37990420451171 -0.840940451829522 0.400381295122135 0.581018437572586 0.559488760828461
"ZNF696" 780.355888580665 -0.081060477577076 0.0964140578432538 -0.840753717770711 0.400485920087333 0.581123663691795 0.559585949297014
"RNF7" 3358.21444943112 -0.0399338542852941 0.0475106105641964 -0.840524965077757 0.40061411000193 0.581263064031023 0.559716044397127
"STRC" 36.3457718938051 0.272274927638769 0.324177715459969 0.839894029274788 0.400967805639244 0.581709210203564 0.56016115334225
"SALL2" 28281.860845488 -0.0718748392539069 0.085632747473278 -0.839338236535453 0.401279532223787 0.582041873607058 0.560547557753112
"PCSK6" 45.3171280424416 0.179162033952421 0.213511255807781 0.839122196507133 0.40140074150828 0.58212436434796 0.560618701744121
"PSMC5" 8430.60001865226 -0.0450330627929125 0.053664829498788 -0.839154120370951 0.401382829236808 0.58212436434796 0.560618701744121
"APH1B" 1951.76753963621 -0.0907459408701436 0.108177976567455 -0.838857813295838 0.401549103642944 0.582246200282269 0.560776820686233
"KIAA0141" 2591.64370801939 0.0565595116792134 0.0674464089784994 0.838584478192804 0.40170252384758 0.582375330199151 0.560941975095343
"FZD10" 13.2820220672929 -0.434668876256382 0.518404598802374 -0.838474190353559 0.401764437245046 0.582410490110938 0.560979330632545
"RFK" 807.950520855701 -0.115492507651364 0.137789635345441 -0.838179935390805 0.401929654140055 0.582564599224544 0.561160908563091
"CDK11B" 1223.29999965734 -0.0638398837314298 0.0761876964029105 -0.837929045574752 0.402070554763686 0.582582173032561 0.561210291399812
"PCDHA8" 11.0346691869009 -0.329862031087443 0.393644064221859 -0.837970291104229 0.402047389091064 0.582582173032561 0.561210291399812
"PGM5P2" 14.11838092578 0.345660781961752 0.41249802225687 0.83796954969763 0.402047805497188 0.582582173032561 0.561210291399812
"STT3A" 7840.61712812982 0.0452322726754142 0.0540006806542432 0.837624121166703 0.402241841290181 0.582783695755574 0.561400256840482
"SNORD63" 17.961214208761 -0.243546243718833 0.290844834928847 -0.837375172154645 0.402381716955361 0.582893015531878 0.561497237147365
"TSPAN3" 3954.95940684162 -0.039722705427853 0.0474371026153935 -0.837376299094684 0.402381083701811 0.582893015531878 0.561497237147365
"LOC389895" 32.457594342814 0.165946253577488 0.198198920604942 0.837271227668582 0.402440128324355 0.582930966313737 0.561529631562599
"THEM6" 61.0560473444558 -0.136827175174664 0.16343538026856 -0.837194339131628 0.402483338934986 0.582946894618818 0.561540812362813
"EMC7" 1445.11969041235 0.0570688971239125 0.0681915611128172 0.836890902519401 0.402653894511306 0.583023049201113 0.561597524721906
"STEAP2" 1067.19994906131 -0.136110073206473 0.162616110869076 -0.837002388502923 0.40259122546301 0.583023049201113 0.561597524721906
"TCP11L1" 707.161479254331 -0.0456860145946573 0.05458548907287 -0.836962631839166 0.402613573003167 0.583023049201113 0.561597524721906
"TNFAIP8L3" 11.3283393773477 -0.284653402123563 0.340139909158599 -0.836871518040054 0.402664791606737 0.583023049201113 0.561597524721906
"CSGALNACT1" 13.8612609376351 -0.320734000353908 0.383328460301376 -0.836708028675315 0.402756705116664 0.583109475621342 0.561676614810425
"MRPS6" 2141.72611075093 0.0987513897667499 0.118041285068068 0.836583486106622 0.402826731225799 0.583117552856737 0.561725170000559
"FAT1" 14312.4569993132 0.082554247941504 0.0987455090863596 0.836030404879525 0.40313779839443 0.583417097365411 0.562095295537966
"SLC2A9" 15.1578605594975 -0.332197643768385 0.39737212418763 -0.835986279730906 0.40316262171499 0.583417097365411 0.562095295537966
"CA8" 289.664982875069 0.109783752717951 0.131424497229449 0.835337056882815 0.403527958438825 0.58347917985689 0.562162508638929
"EGFL8" 7.36412244584221 -0.380807839802534 0.455640006027365 -0.835764715049326 0.403287280375502 0.58347917985689 0.562162508638929
"FAM124A" 3710.46539462461 0.0698994364967333 0.0836618680795617 0.835499351153139 0.403436612115835 0.58347917985689 0.562162508638929
"P4HTM" 408.299137766739 0.128257760534219 0.153523888894102 0.835425427652429 0.403478217963636 0.58347917985689 0.562162508638929
"PCTP" 971.278559952987 0.0571632344380541 0.0684087486443646 0.835612923359082 0.403372696070645 0.58347917985689 0.562162508638929
"PIK3IP1" 65.211919009969 -0.182523741022702 0.218421437862543 -0.83564938867204 0.403352175447004 0.58347917985689 0.562162508638929
"SOX9-AS1" 9.92898474357259 -0.327938660542362 0.392542116740125 -0.835422866890657 0.403479659265354 0.58347917985689 0.562162508638929
"SSRP1" 20040.4804749872 0.0379126099045968 0.0453834886496557 0.835383330648478 0.403501912274754 0.58347917985689 0.562162508638929
"ZNF2" 192.058658140276 -0.0765438137612263 0.0916097256256898 -0.835542440919192 0.403412361389089 0.58347917985689 0.562162508638929
"PTOV1-AS1" 28.036151274515 -0.216231911625549 0.258887583292968 -0.835234772078086 0.403585535168842 0.583515807319859 0.562193628576242
"ZNF582" 362.753967587273 -0.0660396224897209 0.0790894459790779 -0.834999179374589 0.403718170427725 0.583660942083575 0.562329290291944
"C1D" 944.662965840916 -0.105235401239336 0.126095816440671 -0.834566952416298 0.403961575757657 0.583966182689772 0.562619203809486
"NCDN" 3168.54564381967 0.108396268638273 0.129906689164815 0.834416374823849 0.404046393012118 0.584042138185741 0.562688211776827
"SUCLA2" 3095.66820094432 0.0650480918743026 0.0779777464611683 0.834187891114494 0.4041751135313 0.584181537896359 0.562818343482444
"C5orf24" 1477.16765327531 0.100852299815431 0.120924749165387 0.834008757607567 0.404276048861447 0.584280758741054 0.562909764665345
"TMEM39B" 866.934095516698 0.0919841680319406 0.110331437592266 0.833707690566596 0.404445723352779 0.584479301213216 0.563096873232414
"CEP72" 436.2506882319 0.0602959926974118 0.0723761686032365 0.833091801639187 0.404792956937659 0.584934388624442 0.563531137433107
"APITD1" 192.09423395438 -0.0999783340197316 0.120019417868446 -0.833017988216861 0.404834584354452 0.584947831242268 0.563539914387133
"ALG5" 915.034751282626 0.0501176181247861 0.0601768397193205 0.832838985206717 0.404935544550144 0.585046995144065 0.563631275323067
"ITPKA" 10.3898554740971 0.285364235387124 0.342785297934293 0.832486798899479 0.405134226482741 0.585198829557991 0.563765031640871
"LOC389765" 94.1032551459501 -0.165816604757073 0.199183715576166 -0.83248072904668 0.405137651232455 0.585198829557991 0.563765031640871
"SLC22A4" 13.2867751598935 -0.274233364090833 0.329403353289199 -0.832515398985847 0.405118089893048 0.585198829557991 0.563765031640871
"ZHX2" 1448.62190904501 -0.064037981268882 0.0769402309654485 -0.832308149655017 0.405235031711274 0.585292771477949 0.563851360188528
"SPTLC1" 5029.14381381863 -0.066380111516857 0.0797626521757673 -0.83222046542008 0.405284514199334 0.585317523459788 0.563871033359743
"ZNF146" 11663.1503614198 -0.0606214351772641 0.0728579265065149 -0.832049964691809 0.405380742519909 0.585363063887669 0.563955734754328
"C4orf3" 2900.38576299124 -0.0822164960816591 0.0988262268851492 -0.831929930677277 0.405448496294226 0.58541418566507 0.564000811742792
"ANKRD12" 1951.02467079533 -0.118398613968038 0.142372216508551 -0.831613195829722 0.405627311277835 0.585532213216632 0.564200359557679
"PIGV" 230.941541241841 -0.0886390934683721 0.106606267856954 -0.831462307519377 0.40571251294722 0.585608489614173 0.564269674096412
"PCDHB6" 20.8833207597599 -0.230070741909507 0.276935561552888 -0.830773558366462 0.406101562710884 0.585977017952201 0.564712309900588
"RGS10" 213.183523550743 0.132038831272275 0.158925737794624 0.830820942564415 0.406074789938687 0.585977017952201 0.564712309900588
"RPL23AP82" 137.896346652033 -0.0922179564805643 0.111016839082783 -0.830666385770538 0.406162120699296 0.585977017952201 0.564747295941831
"XAB2" 2617.59156561762 0.0724755769468287 0.0872707455148398 0.830468177156854 0.406274132891331 0.586091893239918 0.564853814043424
"JOSD1" 1108.18492697117 0.0534001185266039 0.0643110452446469 0.830341325093746 0.406345829551929 0.586148595581642 0.564901778704196
"SYT12" 119.218889231753 0.136773641845558 0.164731581245701 0.8302818488797 0.406379448049897 0.586150366005974 0.564901778704196
"NR1I2" 133.220963138871 0.118603140975423 0.142875978092113 0.830112539274858 0.406475158163836 0.586238916601445 0.564978731659919
"PTGES2-AS1" 19.3069949037184 0.295140284759885 0.355565585451908 0.830058635693821 0.406505632488668 0.586238916601445 0.564978731659919
"RDH12" 47.9723484068606 0.191200150211941 0.230459201768622 0.829648583109748 0.406737499862564 0.586526559687064 0.565245561962128
"MIR641" 25.6192359171383 -0.204814139052021 0.246903488308311 -0.829531168050031 0.40680390763753 0.586528843327922 0.565245561962128
"RSBN1L" 1240.90301795006 -0.0589850089085208 0.0711059727707817 -0.829536628359839 0.406800819244401 0.586528843327922 0.565245561962128
"NGEF" 114.848391239809 -0.108993394236012 0.131436119846695 -0.829249938016581 0.406962992416377 0.586711465166249 0.565417363146467
"AADAT" 513.609594552606 -0.0856572134237863 0.103333811698497 -0.828936937637734 0.407140092511636 0.586897048553045 0.565583629723473
"HSD11B1L" 201.751865428871 0.158643999898418 0.191402433516942 0.828850485249321 0.407189016610493 0.586897048553045 0.565583629723473
"TCEAL7" 332.377704342742 -0.11840117972038 0.142846594478481 -0.828869460645185 0.407178277981728 0.586897048553045 0.565583629723473
"DBI" 7482.24250516894 0.0809261365830113 0.0976625558142604 0.828630132687913 0.407313731744963 0.586996371362028 0.565666768776684
"N6AMT2" 180.178273706766 -0.0821297901445535 0.0991239103245689 -0.828556802043319 0.407355240471062 0.586996371362028 0.565666768776684
"SLC9A4" 8.62234607374614 -0.348938263317101 0.421123278530714 -0.828589349262609 0.407336816844142 0.586996371362028 0.565666768776684
"PRDM15" 709.641731101032 -0.0722795260808771 0.0872480352571131 -0.828437292230994 0.407422894265894 0.587047113196561 0.56571147564126
"MARC2" 270.981896509195 -0.102321950934535 0.123549763843765 -0.828184107773174 0.407566242610453 0.587157851094266 0.565861268349767
"CATSPER2P1" 18.855953138681 0.211848279265449 0.255951908507535 0.827687828157815 0.407847314133996 0.587378033948969 0.566152966996761
"MPV17L" 157.279556298141 -0.099982094074996 0.120790248576792 -0.827733159365364 0.407821635686525 0.587378033948969 0.566152966996761
"ARPC3" 6851.70871514864 -0.0556371078869907 0.0672394585311518 -0.827447292146385 0.40798358498099 0.587480779328081 0.56629285842933
"ADAMTSL1" 102.892437434213 0.19333602373125 0.233888799626015 0.826615143779403 0.408455231154048 0.588086305426772 0.566868125251652
"ZNF468" 890.447654072779 -0.054066190222722 0.0654086610825437 -0.826590688876694 0.40846909664617 0.588086305426772 0.566868125251652
"ADCY7" 106.221416433228 0.233048502494621 0.281968151474109 0.826506473430637 0.408516847441267 0.588108263428574 0.566885081680262
"LINC00506" 108.014223625713 -0.20771754818883 0.251386213344678 -0.826288543930715 0.408640430545828 0.588239378820881 0.567007255951308
"MRPL54" 1015.28881214087 0.0703727881986895 0.0851826371623858 0.826140050871354 0.408724650496185 0.588267581200989 0.567026023110139
"PKN3" 855.660673186266 0.110700433378553 0.133997286474681 0.826139366631653 0.408725038596377 0.588267581200989 0.567026023110139
"PWAR1" 29.0489655806637 -0.255843712807663 0.309760104506606 -0.82594145948904 0.408837300572092 0.588288787464423 0.567083141482104
"TSEN54" 942.45317812438 0.101033953360278 0.122325319220152 0.8259447349444 0.408835442434767 0.588288787464423 0.567083141482104
"AMZ1" 29.0090675220018 0.1817523161055 0.220080500413551 0.82584470575072 0.408892190393307 0.588320988896978 0.567109971792995
"MDM4" 1228.40971595296 -0.0843268451923791 0.102121374002137 -0.825751181046724 0.40894525250472 0.588350555678598 0.56713426273125
"MAGI2" 632.172148495994 -0.0744774161575418 0.0902064784667932 -0.825632675428722 0.409012493656363 0.588356301345251 0.567178211542253
"PTGER2" 28.7704073958949 0.213092994248591 0.258139568721593 0.825495274916239 0.409090464177272 0.588419127235666 0.567237029852616
"SRSF1" 36136.5563618509 -0.0622950496316387 0.0755180069838851 -0.82490325313977 0.409426519282041 0.588808892388763 0.567653661999277
"ALOX5" 122.343392959765 0.193618227224871 0.234779629751031 0.824680690697873 0.409552897033363 0.588937533778139 0.567779537649485
"AKT1S1" 3041.03223041454 0.0858957125369106 0.104176667588989 0.824519679164598 0.409644338760927 0.588937533778139 0.567810137576493
"RGMA" 1832.25084517434 0.0996772529735723 0.120891764145382 0.82451648942522 0.409646150401494 0.588937533778139 0.567810137576493
"AVIL" 10.3676287915374 -0.390874165858272 0.474467363302862 -0.823816759781577 0.410043683169261 0.58922443092871 0.568173928884039
"FKBP4" 16396.4737418206 0.0636055677074086 0.0772096091041663 0.823803778381989 0.410051060371745 0.58922443092871 0.568173928884039
"NETO1" 1217.98919946851 -0.125152461397446 0.151900419519365 -0.82391122943206 0.409989999366554 0.58922443092871 0.568173928884039
"TSPAN31" 590.193061959943 -0.114491496574659 0.13896004338713 -0.823916672620027 0.409986906320261 0.58922443092871 0.568173928884039
"PPP1R35" 308.008753345843 0.165223956259798 0.200711253097817 0.823192290963756 0.410398652071871 0.589597809454794 0.568606174134141
"ANGPTL4" 51.5659068466923 0.196385225500023 0.23858849177818 0.823112732874836 0.410443888651865 0.589615988651595 0.568619468526559
"TPM4" 30168.74536077 -0.0492348739285433 0.0598375408670147 -0.822809113061059 0.410616553532877 0.589817205328698 0.568809281502433
"HSPBP1" 1691.11016500708 0.118018367963496 0.143481206235614 0.822535376303534 0.410772261265449 0.589947209512664 0.568926179028472
"ZNF775" 613.840598813091 -0.0814582528689833 0.099032097397 -0.822543953021952 0.410767382099618 0.589947209512664 0.568926179028472
"CYB561D2" 378.7184555778 0.101567982284768 0.123499395930048 0.822416834672604 0.410839701338026 0.589997241124745 0.568970190550943
"APBB3" 438.393412047618 0.131471777118152 0.159892955507761 0.822248714464289 0.410935358665503 0.590027995132084 0.568974438461978
"LANCL2" 1821.00369923618 -0.0694000897398254 0.0844246971234608 -0.82203540082988 0.411056749261173 0.590027995132084 0.568974438461978
"LOC100506385" 11.0351701772177 0.284300402198005 0.345848872226244 0.822036516608976 0.411056114248301 0.590027995132084 0.568974438461978
"NEURL4" 2237.33777598744 0.0870572816182122 0.105885041803546 0.822186780449441 0.410970601321844 0.590027995132084 0.568974438461978
"SHE" 38.2364879514667 -0.187497815831464 0.228073274705461 -0.822094636355807 0.411023037908273 0.590027995132084 0.568974438461978
"TM7SF3" 3634.58511309234 0.073247925909763 0.0891026495146933 0.822062265361527 0.411041460264533 0.590027995132084 0.568974438461978
"URB1" 3379.37148226412 -0.0702543089882553 0.0854796367151396 -0.821883570029401 0.41114316472984 0.590105227550062 0.569044682059501
"DNAJC14" 2065.43110496971 -0.0423391160008792 0.0515562252522705 -0.821222185947654 0.411519721495738 0.590505184377676 0.569417661469471
"FZD5" 5467.50719928552 -0.0959114422011179 0.116783070046377 -0.821278650775574 0.411487565450924 0.590505184377676 0.569417661469471
"WDR43" 8600.21207281185 -0.057492107245433 0.0700017126386032 -0.821295723752455 0.411477842888189 0.590505184377676 0.569417661469471
"NKAIN2" 21.7504209213044 0.247231290312502 0.301145776676126 0.820968811322208 0.411664033674923 0.590665426053077 0.569567946687167
"BAAT" 19.9158589756529 0.199090967121127 0.242607554061203 0.820629711599591 0.411857218459349 0.590854222218673 0.569741530760117
"DPY19L2P4" 44.6534472009964 -0.196677868680697 0.239668905171822 -0.820623219936252 0.411860917278202 0.590854222218673 0.569741530760117
"FOXO4" 2362.10931031322 0.167537404940893 0.204186703971024 0.820510844646715 0.411924949574725 0.5908692388808 0.569747544919164
"MAGEE1" 421.662927478934 -0.146091181350922 0.178053526445748 -0.820490243957263 0.411936688645014 0.5908692388808 0.569747544919164
"HRC" 145.903970204259 0.270032900583367 0.329225381461635 0.820206812076653 0.412098219246373 0.590960406964289 0.56987214959319
"SLC16A1" 35733.2652428942 -0.0587242709052061 0.0715964240728776 -0.820212345318126 0.412095065438485 0.590960406964289 0.56987214959319
"HIST3H2A" 173.738025524554 0.198477396384028 0.242147882978786 0.819653651076586 0.412413579279788 0.591010866207056 0.569927845238397
"KIAA1598" 1089.86225135508 -0.0792031224737822 0.0966296305607726 -0.819656683091316 0.412411850322199 0.591010866207056 0.569927845238397
"KLHL28" 760.984847255071 -0.114799801994298 0.140033710264411 -0.819801187710681 0.412329453871803 0.591010866207056 0.569927845238397
"LPP" 4306.3428937485 -0.110140780350274 0.13438812941422 -0.819572240720687 0.412460003831173 0.591010866207056 0.569927845238397
"MCOLN1" 449.151267038445 0.0944787061698336 0.115259609490671 0.819703507476141 0.412385150016132 0.591010866207056 0.569927845238397
"MED24" 4003.79732402664 0.068174507601912 0.0831504880968507 0.819893053694463 0.412277077015844 0.591010866207056 0.569927845238397
"SBDS" 1966.60640362197 0.0541299908262379 0.0660243159708558 0.819849324150995 0.412302008668562 0.591010866207056 0.569927845238397
"SLC16A13" 113.183599530905 -0.163731453628322 0.199689385987512 -0.819930677930779 0.412255626915163 0.591010866207056 0.569927845238397
"VANGL2" 8956.16279660334 0.0466172111405989 0.0568780900598395 0.819598743409888 0.412444890236246 0.591010866207056 0.569927845238397
"LTBP2" 72.7650923445415 -0.256570294778396 0.313200864823881 -0.819187695802407 0.412679333839696 0.59127832344918 0.570181526983503
"ADD2" 8309.34427623502 0.0675489697979937 0.0824817377268937 0.818956676466443 0.412811131838196 0.591420334236719 0.570314236001609
"NHSL1" 829.876363635552 -0.0863518057897344 0.105483885385486 -0.818625569907345 0.413000073717059 0.591644184134254 0.570525861640139
"FAM175A" 1279.66271167472 -0.0766999485088364 0.0937370996227415 -0.818245377950955 0.41321708874546 0.591908211662933 0.570776228038534
"A1BG" 71.5057974435283 0.162088664458767 0.198127058986444 0.81810463087658 0.413297444841589 0.591938049233179 0.570837800623557
"LIME1" 136.622358109708 0.140141193305598 0.17131751441789 0.818020234427145 0.413345633365897 0.591951771240051 0.570854937216025
"RNF115" 1269.76724555588 -0.0598948077341436 0.0732304612943397 -0.817894721342867 0.413417304741233 0.592007560860754 0.570904499250552
"APLP1" 514.175370526167 0.0700047830049755 0.0856171030190059 0.817649517870692 0.413557343802293 0.592161235436485 0.571048456207528
"SLC46A1" 783.023179412917 -0.0749874763600472 0.0917766084740037 -0.817065237067328 0.413891147736183 0.592545427961548 0.571410468240141
"TMEM199" 1079.60524272461 -0.051017279339431 0.0624386368460909 -0.817078685833369 0.413883462564552 0.592545427961548 0.571410468240141
"CLEC11A" 96.5550078372739 0.14616596248421 0.178910185939094 0.816979546005102 0.413940117075883 0.592568654268269 0.571428625753105
"SIX4" 1906.32802180986 0.0651185259566625 0.0797303901576 0.816734068752771 0.414080417415682 0.592722609836591 0.571572848196037
"ITPR3" 2637.62711247251 0.0935380473257846 0.114572608715748 0.816408462496047 0.414266558179068 0.592848369854363 0.571780315701086
"SLC16A12" 342.994924769634 -0.202871872942889 0.248528082267537 -0.816293559632833 0.414332257018736 0.592895502373165 0.57182152495475
"SMIM14" 550.979574546014 -0.109943217017267 0.134738964319068 -0.815971961584304 0.414516172217249 0.593111777689835 0.572025863814029
"ETV3L" 12.775055187747 -0.250965869600539 0.307648118877733 -0.815756229929295 0.414639571689257 0.59323742752607 0.572138548773824
"SLC7A5P2" 121.174183863758 -0.17079928406901 0.209388848529212 -0.815703822188893 0.41466955243022 0.59323742752607 0.572138548773824
"IL17RA" 869.492100635577 -0.0858473215147234 0.105282637254614 -0.815398661672117 0.414844150162394 0.593430700782556 0.572316450454206
"SNORD97" 16.9848095637183 -0.324906990908937 0.398486251947278 -0.815353075096615 0.414870236273216 0.593430700782556 0.572316450454206
"DGCR8" 3507.96346491053 -0.0482908498337833 0.0592829411834193 -0.814582557305535 0.415311298122368 0.593873824640251 0.572825836452344
"TRIQK" 915.626494223453 -0.0982248176297247 0.120575201117069 -0.814635320693816 0.415281086329756 0.593873824640251 0.572825836452344
"CPT2" 1142.74738365036 0.0522773017513757 0.0642047036736245 0.814228534051335 0.415514041909593 0.594042462702863 0.573055932280917
"MTA2" 8261.65685785988 -0.038212619885621 0.0469357538940062 -0.814147354954938 0.415560540194272 0.594042462702863 0.573070521070051
"NUP93" 4751.59101963149 -0.0636400225189195 0.0781766294074583 -0.814054315225415 0.415613835868209 0.594071719895033 0.573094480332014
"WASL" 4583.72802630586 -0.0648328258716909 0.0796530822897475 -0.813939950695866 0.415679352495056 0.594118439519038 0.573135285602465
"LOC102723373" 9.96723656143604 -0.322570301426778 0.396493118489533 -0.813558385718348 0.415897985806234 0.594337041076334 0.573337636356403
"SUPT7L" 1905.48239668646 0.0363696748398323 0.0447034129742811 0.813577139194196 0.415887238646498 0.594337041076334 0.573337636356403
"MTA1" 3579.28235991386 0.0759757861892194 0.0934632135513942 0.81289507713579 0.416278217238046 0.594833434865736 0.573812223761516
"CILP2" 232.7449672135 0.124194203004921 0.152825537973703 0.812653465196971 0.416416768519331 0.594937458007722 0.573904036364669
"LOC100506472" 42.6867727428924 -0.197162779663299 0.24261441872312 -0.812658953663873 0.416413620880628 0.594937458007722 0.573904036364669
"DERL3" 374.983343788833 0.100099723820745 0.123231362270007 0.812290978342189 0.416624686005708 0.595168968225328 0.574140989939973
"MIDN" 9975.60209514544 -0.0740406776655561 0.0911895216416029 -0.811942823393175 0.416824440553492 0.595378883594284 0.574366654395441
"LHFPL1" 137.537642359782 0.106650190628263 0.131395316699721 0.811674215695154 0.416978593312689 0.595552061924737 0.574529447941156
"SPOP" 1421.13330284691 0.0626703077564857 0.0772409795992537 0.811360861574201 0.417158468321837 0.595742521030415 0.574727651434075
"AMIGO2" 301.009995459546 -0.171780192078439 0.211738857443007 -0.81128326728917 0.417203016919656 0.595742521030415 0.574739394865399
"FBLN1" 6737.18681322238 0.0798226704486741 0.09843539758345 0.810914289049356 0.417414893874194 0.595809539325569 0.574842886848202
"HLX" 12.8999108682349 -0.283467457416604 0.349511262403832 -0.811039551249369 0.417342957933879 0.595809539325569 0.574842886848202
"PHKA2" 1820.36752854963 -0.0500503106968955 0.0617218166466672 -0.810901451320099 0.417422266775506 0.595809539325569 0.574842886848202
"PON1" 15.4320336747877 0.252444655328097 0.311274365031279 0.811003679351268 0.417363557805079 0.595809539325569 0.574842886848202
"ADRA2B" 160.519590659467 0.101887046851055 0.125666109637859 0.810775849946102 0.417494405585669 0.595844973240809 0.574892607173637
"CHD9" 3126.43900910508 -0.120998648105604 0.149326461943698 -0.810296089056376 0.417770022579518 0.596117830673313 0.575172846067797
"KCNRG" 14.3967656798242 -0.273798841729384 0.337880420810002 -0.810342431422942 0.417743394758214 0.596117830673313 0.575172846067797
"ANKRD49" 615.143975452946 0.0709245168986661 0.0875398417523729 0.810196996920475 0.417826963201201 0.596152071756598 0.575201602460261
"SYDE1" 561.687764991239 0.153538854506203 0.189547487912555 0.810028432437133 0.41792383473518 0.596243276046027 0.575285320048754
"KPNA1" 3829.47109205874 0.0402486688253222 0.0497033341857512 0.809778045772643 0.418067752692888 0.596260834893427 0.575433778488684
"CMTR1" 2530.52354496052 0.0366604649985069 0.0452833583953845 0.809579198574712 0.418182067440891 0.596376601182943 0.575541468594891
"ADAMTS7" 1999.11119493419 0.0726442918707465 0.0897545438522684 0.809366175269248 0.41830455227343 0.596504269341212 0.575660383590986
"MPPED2" 456.759910111392 -0.124807911536655 0.154305642453568 -0.808835694872341 0.418609661394617 0.596845290938937 0.576030579428128
"AGFG1" 5948.12354227592 -0.0685903349436267 0.0848444217452759 -0.808424803100809 0.418846078361609 0.597135321360725 0.576306195272196
"PTPRT" 140.475937091547 -0.153336007329454 0.189729152117862 -0.808183695641039 0.418984842201139 0.597262306555201 0.576420151602962
"SEL1L3" 3380.53303159213 0.056874259526499 0.0703754046146214 0.808155346856544 0.41900115946719 0.597262306555201 0.576420151602962
"TCEAL6" 8.900165476196 0.286415291978153 0.354543434261511 0.807842606293743 0.419181194497873 0.59742481654198 0.576596786668455
"CUTA" 3800.78663453388 0.0680083346248208 0.0842016946689494 0.807683680146878 0.419272700778294 0.597425012694256 0.576596786668455
"METTL20" 55.2948662200151 -0.124411104006292 0.15405885377524 -0.807555690293519 0.419346403141161 0.597425012694256 0.576596786668455
"NDUFS4" 1740.7577291465 0.0769288827271725 0.0952578071869443 0.807586118124669 0.419328880725562 0.597425012694256 0.576596786668455
"SLC25A18" 106.8147170335 0.111104198457457 0.137567038756575 0.807636767220497 0.419299714484708 0.597425012694256 0.576596786668455
"ZNF141" 639.586582341995 -0.0963779314936262 0.119333066708496 -0.807638101927407 0.419298945910947 0.597425012694256 0.576596786668455
"SLC9A6" 1565.23221135718 -0.0647723168175043 0.0802226254847448 -0.807407092776108 0.419431981888521 0.597499893273611 0.576664756898437
"TLE4" 2041.50347494662 -0.0739733461397874 0.0916504482672804 -0.807124760852874 0.419594607861443 0.597590431596149 0.576838636262082
"DLX3" 12.940298880901 0.257787102581941 0.319644930849406 0.806479558105028 0.419966390130311 0.598072857149454 0.577299998978027
"AGO1" 4304.87266496047 -0.093481197173867 0.115964451405038 -0.806119427473151 0.420173990730295 0.598274336002472 0.577485858727699
"ZNF18" 363.871953529806 0.0744728373203887 0.0923840915902458 0.80612187702944 0.420172578457531 0.598274336002472 0.577485858727699
"CCDC11" 15.6593295543141 -0.246189481240354 0.305485862316995 -0.805894843620912 0.420303484664435 0.59841013006393 0.577608314172308
"HINT3" 1122.82071096595 -0.129688648175995 0.160936111519304 -0.805839329356725 0.42033549752667 0.59841013006393 0.577608314172308
"OXCT1-AS1" 9.38045103175129 -0.306701456815767 0.380864272668484 -0.805277572156865 0.420659521064821 0.598824315071507 0.578003789429692
"LOC101927322" 12.7393439813855 -0.256444018713532 0.318525913421671 -0.805096250910191 0.420764139101046 0.598903719334627 0.578071810106219
"UNC93A" 8.97514391112093 -0.339083309442182 0.421186877672691 -0.805066177075172 0.420781492463553 0.598903719334627 0.578071810106219
"FAM73A" 621.337355815895 -0.115553264503507 0.143590425623407 -0.804742126794497 0.420968504314694 0.599075656973789 0.578278932136786
"MYO1D" 1198.70822582159 0.0758837740779987 0.094312933702406 0.804595627546075 0.421053066141443 0.599148878264964 0.57834529635993
"CUL7" 1216.00039676897 0.051838046728059 0.064439533080478 0.804444791108571 0.421140141881719 0.599225665001698 0.578415101892299
"ZNF790" 244.220125390405 -0.0916488292072958 0.113966786928372 -0.804171387800002 0.421298000675102 0.599308908121739 0.578581744301516
"KNOP1" 3795.3131430511 -0.0386074309660484 0.0480126811901469 -0.804109039717021 0.421334004343426 0.599313012309279 0.578581744301516
"TSR3" 1304.13962358741 0.0992971376017598 0.123620924077399 0.803238920456456 0.421836653782249 0.599933675482834 0.579222133956623
"NAGK" 1199.81950588202 0.0718022859490313 0.089420631216369 0.802972255645265 0.421990770748381 0.60005957465887 0.579383886103242
"CYYR1" 1195.43747305869 -0.100826156236527 0.125580487741223 -0.802880750425927 0.422043663122673 0.600086597616712 0.579406643271588
"SLC29A4" 315.171635558771 0.10864276632024 0.135333626233838 0.802777324037117 0.42210345091845 0.600124453788519 0.579438862153928
"MAP3K3" 1213.53289924173 0.0817164694227812 0.101836771776935 0.802425960651761 0.422306600979148 0.600366112916856 0.579667857869855
"NAPEPLD" 517.021185755466 -0.127615585290237 0.159179264777121 -0.801709855042496 0.422720813770434 0.600807321282067 0.580084507501019
"PRSS27" 35.5100941065964 0.23271687731362 0.290314577905441 0.801602451356815 0.422782959173621 0.600807321282067 0.580084507501019
"SPTLC3" 19.3151188715338 0.203137134667317 0.253409938299198 0.80161471184084 0.42277586480088 0.600807321282067 0.580084507501019
"STS" 153.026246044665 -0.12394888689772 0.154621741800253 -0.801626507725172 0.422769039328639 0.600807321282067 0.580084507501019
"CDK8" 1069.7892669368 0.0554857764997388 0.069230169285947 0.801468161525959 0.422860668835986 0.600823387504397 0.580084507501019
"DNMT1" 9752.37112443283 -0.0686245958498999 0.0856184961342213 -0.801516015211472 0.422832976325401 0.600823387504397 0.580084507501019
"HNF4A" 1.68585922375196 0.892534069734708 1.11363345098672 0.801461260833973 0.422864662293898 NA 0.580084507501019
"ATP1B2" 1733.94488841779 0.0917298277714713 0.11448141608622 0.801263916078629 0.422978875836173 0.600944157739764 0.580191297832543
"MYOM1" 40.8006516797521 -0.165458138769525 0.206578597718899 -0.800945212120532 0.423163364316703 0.601159070550719 0.58039445618197
"DLL3" 130.727736487194 0.230340358783143 0.287608867267066 0.800880588181779 0.42320077898476 0.601165028378068 0.580395876207587
"MED18" 605.298631500066 -0.0498329135393296 0.0622477189454486 -0.800558066762272 0.423387534895901 0.60133591017002 0.580602091432801
"TDP1" 2680.70010897524 -0.0411216291439711 0.051383401107945 -0.800290137618249 0.423542715842302 0.601461899543459 0.580715064330361
"TMEM56-RWDD3" 24.9193614652228 -0.223439237382806 0.279193327598899 -0.800302927381592 0.423535307427501 0.601461899543459 0.580715064330361
"LRRC40" 3346.37213949175 -0.07791257196783 0.0973702533797106 -0.800168113602392 0.423613401535776 0.601515074873777 0.580762069958045
"CHADL" 10.2313611869097 0.261186644766261 0.326504719012761 0.799947533854948 0.423741195802789 0.60160212452905 0.580837446330243
"PMPCB" 4615.27959614086 -0.0373983269255328 0.0467500954726563 -0.799962578630598 0.423732478800546 0.60160212452905 0.580837446330243
"FAM198A" 265.745923302387 0.114154088717107 0.142767903984779 0.799578095152796 0.423955282957724 0.601858853095079 0.581080978033293
"CHTF18" 2074.05455494251 0.0921726990899063 0.11531405338516 0.799318872106946 0.424105538668223 0.602024931576731 0.581236986849311
"CCDC121" 117.667674241043 0.0864838329571403 0.108258266172006 0.798865860457531 0.42436819650404 0.602350528193357 0.581547002836751
"SLC31A1" 4683.54589567397 0.0400809479298833 0.0501875240466897 0.79862373550438 0.424508620438237 0.602455336479519 0.581689472685015
"NAA25" 4807.18510595601 -0.0599640091412002 0.0751109247318505 -0.7983393807928 0.424673570816365 0.602642168874917 0.581865522913456
"UQCRB" 8774.68233578728 0.0559019887574123 0.0700487835827282 0.798043676110258 0.424845144883235 0.602838370721166 0.582050617558363
"LRRC75A-AS1" 20363.2896253265 -0.0558591421921755 0.0700434762623994 -0.797492431456628 0.425165096708054 0.603199458006174 0.582390564537401
"NME3" 837.373035819485 0.102310622058982 0.12829072795761 0.797490385219323 0.425166284641288 0.603199458006174 0.582390564537401
"C15orf37" 63.3463477729718 -0.151220596140007 0.189673388794177 -0.797268383832712 0.425295177993195 0.603247762741478 0.582415491973167
"DUSP9" 25.4239439091466 0.268785666884634 0.337177004887633 0.797164880725507 0.425355279391126 0.603247762741478 0.582415491973167
"LIN9" 1256.92682994204 -0.0601522942890041 0.0754596951923259 -0.797144676183658 0.425367012189504 0.603247762741478 0.582415491973167
"TMEM173" 28.4880780506915 0.199014104057039 0.249607642428163 0.797307735136014 0.42527232907854 0.603247762741478 0.582415491973167
"TMPRSS5" 11.7685014168421 -0.278456800565428 0.349281953988134 -0.797226416612661 0.425319546601943 0.603247762741478 0.582415491973167
"DDX18" 9790.74216685416 -0.0442063841150325 0.0554708169491036 -0.796930468062033 0.425491414689228 0.603282350561488 0.582435867005744
"HMSD" 81.4395795335557 0.12948786525649 0.162460671077075 0.797041304815597 0.425427043006594 0.603282350561488 0.582435867005744
"TMEM74B" 76.6549550326773 0.160117669908524 0.200910670532785 0.796959511826404 0.425474546124788 0.603282350561488 0.582435867005744
"PILRB" 15.0111106830522 0.246162491291159 0.309002085679158 0.796636989521013 0.425661888385939 0.60347677313005 0.582619231924268
"HIF1A" 14669.1131419228 -0.0642897096284971 0.0807239140054265 -0.796414673651421 0.425791052158386 0.603565320371154 0.582696041013458
"PCGF3" 2408.86387107562 0.0586180162169469 0.0736007708022737 0.796432096810812 0.425780928613742 0.603565320371154 0.582696041013458
"IDS" 2719.34957621669 -0.115952694354057 0.145605985310588 -0.796345659189231 0.425831153670498 0.603574885002063 0.582700937100877
"CCNL2" 3895.23864977156 -0.0805758484149663 0.101191767691888 -0.796268809734665 0.425875810373265 0.603590904175643 0.582712065068188
"LINC00638" 20.3826016140563 0.258197028166815 0.324393881986578 0.79593679937989 0.426068770769207 0.603817094199981 0.582926092860984
"RAB9A" 886.331461474824 -0.0681454970026672 0.0856359981708071 -0.795757607294378 0.426172936229081 0.603917420047098 0.583018609552286
"C2orf40" 47.1776057333332 -0.140191789403902 0.176211010095706 -0.795590407930577 0.426270143642602 0.604007870907253 0.583101592358233
"CRKL" 8141.01225388945 -0.038657697348195 0.0486014740757424 -0.795401746209371 0.426379844503939 0.604068712608101 0.583151653597586
"SGK223" 2245.57155924902 0.0999544658096721 0.125664632735593 0.795406500888625 0.426377079605159 0.604068712608101 0.583151653597586
"DPP3" 4292.06231606686 0.0958858698010166 0.120573401813796 0.795248938477286 0.426468709464909 0.604147312233991 0.583223194822832
"GEMIN8" 603.696905976875 0.0763232983430166 0.096015075943002 0.794909524295173 0.426666133581608 0.604379675404523 0.583443172637437
"ANKRD45" 66.7888102016528 -0.126494518661142 0.159196664375446 -0.794580207803977 0.426857735180857 0.604475650395303 0.583568478554018
"CADM3" 685.664949958394 0.0982609322226273 0.123664285144261 0.794578095915087 0.426858964073396 0.604475650395303 0.583568478554018
"HEMK1" 532.2400886546 0.0892299955130191 0.11230065858651 0.794563421409334 0.426867503116798 0.604475650395303 0.583568478554018
"CCDC85C" 1651.43217465482 -0.0762551117278859 0.0960046852196628 -0.794285315903187 0.427029350557523 0.604562910944214 0.583639703486227
"STRBP" 6410.14067550805 -0.0572666348165473 0.072093554081659 -0.794337795466185 0.426998806594965 0.604562910944214 0.583639703486227
"TBX19" 29.649426155597 0.222015259142234 0.279476286659146 0.794397484653168 0.426964068061166 0.604562910944214 0.583639703486227
"KRT222" 20.789139335169 -0.242831569306102 0.30576420193954 -0.794179200069073 0.427091115595726 0.60460305310336 0.58367411840108
"CLMP" 663.241075568567 -0.0955115211790767 0.120277152605154 -0.794095296657232 0.427139955512287 0.604624893222023 0.583690865117176
"PRKCSH" 11555.5755103439 0.0625748035599602 0.07881315671602 0.793963928959604 0.427216430778995 0.604685845238694 0.583745369702645
"ARL9" 12.5456393956169 -0.242860548234841 0.305920299892582 -0.793868691682496 0.42727187782974 0.604717026529562 0.583771134614685
"CNPPD1" 1636.80974466637 0.0929477966907983 0.117094938397332 0.793781507236494 0.427322640205546 0.604741573250924 0.583790495105265
"TRABD2A" 93.4011515868934 0.109306618657937 0.137739260127585 0.793576345311345 0.427442107789887 0.604863339268517 0.583903706454307
"ZNF571-AS1" 64.6629615520392 -0.214523324783377 0.27048762072918 -0.793098494508051 0.427720439907881 0.605209874155369 0.58423389540157
"MCTP1" 81.2040242288581 -0.133908789244461 0.168914847519779 -0.792759139949384 0.427918166661938 0.605399393514753 0.584403832992692
"PGS1" 888.150536479655 -0.0868182633012269 0.109522720428481 -0.792696373515666 0.427954743691464 0.605399393514753 0.584403832992692
"SRSF3" 33213.8953650364 -0.0583498091824562 0.073606009983071 -0.79273158803033 0.427934222270499 0.605399393514753 0.584403832992692
"WARS2" 652.354064647905 -0.0744557443652314 0.0939348122354424 -0.792632066784913 0.427992220213859 0.605405082231688 0.584404988128373
"FGD1" 1236.13494421303 0.0726352268255667 0.0916715918498781 0.792341720699196 0.428161451192303 0.605597125275591 0.584586032719042
"GPR180" 842.429406994681 -0.128540927118905 0.162288671886441 -0.792051137178875 0.428330859546163 0.605674068228828 0.584734328398421
"MAMLD1" 13.5629486480538 -0.280125192906786 0.353736314967784 -0.791903972121998 0.428416670718888 0.605674068228828 0.584734328398421
"PRKCI" 7895.40326180008 -0.0595541217392265 0.075199003921979 -0.791953598228714 0.428387732878714 0.605674068228828 0.584734328398421
"STX7" 2048.15934219417 -0.0588974495704133 0.0743701909376346 -0.791949688818247 0.42839001248223 0.605674068228828 0.584734328398421
"C6orf48" 4152.11593209615 0.139621277529436 0.176392917223206 0.791535622446569 0.42863149732478 0.605773664455749 0.584808777261629
"DNAJB11" 4254.58055025571 -0.0586096456860075 0.074035768140718 -0.791639597425525 0.428570851338286 0.605773664455749 0.584808777261629
"GPRIN1" 554.72739158961 -0.171067227928394 0.216106947283134 -0.791585972033881 0.428602129055297 0.605773664455749 0.584808777261629
"LINC00909" 377.531705319886 -0.0974125015913152 0.123073872543207 -0.791496193126752 0.428654496759276 0.605773664455749 0.584808777261629
"UXS1" 2531.0085124044 0.0652144342735681 0.0823781633382162 0.791647101985271 0.428566474310735 0.605773664455749 0.584808777261629
"TERF2" 1587.19830825337 -0.038874288660447 0.0491350849383158 -0.791171699596118 0.42884380366501 0.605946550411652 0.585017019552935
"JAK1" 1798.13520574401 -0.0501274033423772 0.0633636168790275 -0.791107039203261 0.428881531824224 0.6059525452757 0.585018464323159
"FAM13C" 32.6320417220927 -0.152796116786829 0.193197081589 -0.79088211649015 0.42901278515538 0.606090667512823 0.585147471519957
"POLG" 2423.70326145502 0.0670163788478549 0.0847857792311687 0.790420038071886 0.429282503620767 0.606424370454442 0.585465298578023
"PSD4" 41.9506167791191 0.158723176298043 0.200841155929359 0.7902920871152 0.429357206925697 0.606482555345205 0.585517127899185
"SRCRB4D" 593.500408698838 0.115363940482919 0.145995747930738 0.790186989128264 0.429418573328961 0.606521893768411 0.585550762298311
"ETV6" 998.609798701424 -0.0657247440342534 0.083205859366792 -0.78990523665554 0.429583112908284 0.606699331495687 0.585713376339019
"IZUMO1" 19.8777986835187 -0.25697272178529 0.32534079373651 -0.789857056761869 0.429611252972245 0.606699331495687 0.585713376339019
"COL8A2" 86.3148774548828 0.143973546513094 0.182337467815029 0.789599352444379 0.429761786554799 0.606864556339887 0.585868541629946
"SP4" 2171.73179360071 -0.0745927295497734 0.0945002250426967 -0.789339173701133 0.429913796607745 0.60696467777948 0.585975626747541
"USF1" 2175.07680128041 0.0752561471410267 0.095336132501273 0.789376967227214 0.429891713711444 0.60696467777948 0.585975626747541
"COQ10B" 852.622371963331 -0.0606249439305516 0.0768199524048988 -0.789182263626155 0.430005486786936 0.60696467777948 0.585989190262193
"PABPC5" 76.403406490634 -0.129643633006624 0.164286042769438 -0.789133579585748 0.430033937544801 0.60696467777948 0.585989190262193
"STAT3" 5133.49062290681 -0.0474388997637798 0.0601118048332965 -0.789177764589476 0.430008115960079 0.60696467777948 0.585989190262193
"C20orf194" 631.116588269945 -0.076537503365743 0.0970527950052669 -0.788617199139802 0.430335775483146 0.607241629710155 0.586239189680482
"CACUL1" 3371.07202767769 -0.0594121222083847 0.075341761462083 -0.788568266197026 0.430364384451411 0.607241629710155 0.586239189680482
"SCOC-AS1" 16.9575491708367 0.242534588345408 0.307550830685813 0.788600010621256 0.430345824738283 0.607241629710155 0.586239189680482
"TP73" 71.0058303580076 -0.214967610725211 0.272549814785588 -0.788727781357415 0.430271126925562 0.607241629710155 0.586239189680482
"ANO9" 428.75707858639 0.125234750604127 0.158829929665789 0.788483322177671 0.430414050155031 0.607264357680138 0.586256787857369
"IQGAP2" 4795.08300857093 0.0794832098459286 0.100827345989364 0.788310046902487 0.43051537235082 0.607359957750093 0.58634473710816
"WDR46" 3721.71342667414 -0.0701889602294478 0.0890482218405419 -0.7882129342811 0.430572164716445 0.607392726279138 0.586372028671461
"LRRC8D" 3475.44217395846 -0.0646157390913924 0.081997121511756 -0.788024480617022 0.430682386578361 0.60746484156217 0.5864329630876
"METTL23" 467.529991981854 -0.0912402508679164 0.115785542420783 -0.788010739167549 0.430690424250809 0.60746484156217 0.5864329630876
"AACS" 3813.45900191326 -0.0642700213135299 0.0816051436310811 -0.78757316578083 0.430946415944374 0.607731167622303 0.586670224913713
"TMEM9B" 841.063797682551 -0.0663685283886001 0.0842642163553812 -0.787624109725216 0.430916607886996 0.607731167622303 0.586670224913713
"IRX3" 36.2562102483997 0.212592056005318 0.26998935781153 0.787409021335282 0.43104246742857 0.607733100505949 0.586670224913713
"TRDN" 2104.129686597 0.204241750958025 0.25938798794106 0.787398647791022 0.431048538074373 0.607733100505949 0.586670224913713
"ZNF785" 258.872660138123 -0.0766133692477001 0.0972898513358038 -0.787475447806605 0.431003595527487 0.607733100505949 0.586670224913713
"GATAD1" 1978.10874733868 0.0589120709587755 0.0748480480446831 0.787088942167282 0.431229802067634 0.607874985257781 0.58679417244507
"SLCO4A1" 333.971677913401 0.189007511380879 0.2401425792278 0.787063718515266 0.43124456687102 0.607874985257781 0.58679417244507
"TPD52L2" 4807.75148653457 0.0390961878194976 0.0496740524960368 0.787054525551684 0.431249948095678 0.607874985257781 0.58679417244507
"PUM2" 7930.27192208082 -0.0554310275178716 0.0704875412265859 -0.786394681291063 0.431636298475718 0.608324801963909 0.587269785594542
"SNORA67" 50.8799583091012 0.1759237512439 0.223916373022013 0.785667206330665 0.432062480224821 0.608878019013189 0.58779950622553
"RAMP2-AS1" 134.264547098322 -0.102617812297449 0.13062813183781 -0.785572072827784 0.432118230967774 0.608900755061344 0.587825226539893
"MAP2K3" 1190.48464343508 0.0736271020980207 0.0937366709721929 0.785467430562605 0.432179558908483 0.608900755061344 0.587858528674732
"NRG3" 180.659037338829 -0.130267595058928 0.165907139026349 -0.785183783069393 0.432345822218707 0.608975312784541 0.587963221688152
"PLXNB1" 7052.20963246864 0.0905273540655888 0.115299804292196 0.785147508456928 0.432367087679917 0.608975312784541 0.587963221688152
"SHISA3" 281.165977295733 0.18065408962521 0.230087144978012 0.785155075232358 0.432362651718457 0.608975312784541 0.587963221688152
"SUCLG2" 2413.64264546684 0.0802856176006085 0.10229218527604 0.784865602234951 0.432532371723409 0.609160697229886 0.588137855490946
"SVEP1" 54.6330946120279 -0.210412587361344 0.268144897682503 -0.784697337819505 0.432631044028739 0.609252246906153 0.588221891634098
"LOC730183" 21.8264492576386 0.188230574205039 0.23995820452489 0.784430666072577 0.43278745028038 0.609377661085726 0.588384404071
"BTD" 915.807451559847 0.0445545365001391 0.0568091581001985 0.784284400440418 0.432873250764078 0.609451050013751 0.588450906841351
"APPL2" 1076.45074510918 0.0705119950444957 0.0899252102803519 0.784118211396633 0.432970750411438 0.609477250217099 0.588458779385121
"FBRSL1" 1884.25965788398 -0.115085157786045 0.146763723824334 -0.78415261474146 0.432950565643302 0.609477250217099 0.588458779385121
"MYEF2" 4900.9134715879 0.0966691296173987 0.123298834979481 0.784023057748161 0.433026580793614 0.609477250217099 0.588458779385121
"ZFP2" 70.1340901724429 0.148936736083097 0.189962936444672 0.784030500215372 0.433022213855686 0.609477250217099 0.588458779385121
"NEURL1" 22.3781611651247 0.208028608980274 0.265493528751876 0.78355434860596 0.433301651640188 0.609816976830054 0.588782433375995
"HGD" 9.61358850008237 0.303056517841561 0.386882658463621 0.783329289157215 0.43343376795253 0.609955475921065 0.588911798153182
"ARL6IP4" 2712.08963349619 0.0665214409899719 0.0849370704286886 0.783185017498595 0.433518471781206 0.609979804474979 0.588976726458091
"FDPS" 9366.67200491698 0.0685998744236272 0.0876375742857319 0.782767836544237 0.433763458174859 0.610229615107848 0.589209213428838
"KCNJ12" 31.413185860421 -0.181382463265461 0.231704901513544 -0.782816686572592 0.433734767224806 0.610229615107848 0.589209213428838
"SYF2" 2153.54980407112 0.049235179003862 0.0629146223590241 0.78257131899958 0.433878889356895 0.610344557043094 0.589315835246033
"FAXDC2" 231.470688073283 0.127186270088733 0.162573999442585 0.782328481336587 0.434021552739829 0.610450335642775 0.589459423887906
"FGF2" 12031.1167279132 -0.089467347661818 0.114417816652656 -0.781935456201008 0.434252506381416 0.610727703075939 0.589722887879563
"MAEA" 3624.25316963007 -0.0519488220057736 0.0664675000413056 -0.781567261796977 0.434468933124708 0.610857694365312 0.589871898693643
"MYBL2" 7594.01834360082 0.0761768968432059 0.097467742283302 0.781560083968996 0.434473152911433 0.610857694365312 0.589871898693643
"ZNF789" 193.725379219286 0.0740264669648138 0.0947027770831406 0.781671554360281 0.434407623045353 0.610857694365312 0.589871898693643
"DEPDC4" 72.0285952754763 -0.115766055182674 0.14814053880736 -0.781461010704263 0.434531399696774 0.610857694365312 0.58987240781637
"ZER1" 1558.23954748889 0.0705478574937159 0.0902800329768105 0.781433669965948 0.434547474555961 0.610857694365312 0.58987240781637
"HMGCL" 703.829743253985 0.12524711924201 0.160330124551133 0.781182697840828 0.434695048488076 0.61097435667933 0.589976328869963
"ZNF589" 7174.73903812163 -0.0637914530899409 0.0816606177386382 -0.781177694419493 0.434697990840317 0.61097435667933 0.589976328869963
"LINC00342" 120.1831619096 0.156141850180953 0.199943385376891 0.780930311281007 0.434843483301406 0.611083922794303 0.590073397345465
"MORF4L1" 31347.7892852356 -0.0386696894322029 0.0495140033925588 -0.780984908968488 0.434811370563178 0.611083922794303 0.590073397345465
"HDGF" 22379.1941905216 -0.0425923281658422 0.0545613010660299 -0.780632560691636 0.4350186354485 0.611282592566862 0.59026087004128
"CCDC101" 522.56559394785 0.0555905049140639 0.0712357684880338 0.780373485033745 0.435171070146784 0.611401838926723 0.590367283428724
"SLC24A4" 16.3128703358563 -0.309261266885198 0.396297127722081 -0.780377260523773 0.435168848506101 0.611401838926723 0.590367283428724
"CSPG5" 168.437577207909 -0.0961844553614588 0.12332891753483 -0.779901885819236 0.43544862837503 0.611744303941816 0.59069359893676
"AIFM2" 588.696493723421 -0.109949182894901 0.141002306419635 -0.779768683837574 0.435527042474132 0.611806967909633 0.590749739468823
"NUDC" 7696.22873007657 -0.0569238697532522 0.0730301068703587 -0.779457571578008 0.435710221533621 0.611980498839694 0.590908563328337
"STX16" 2802.489635296 0.136466579934319 0.175081954902233 0.77944400386963 0.435718211043911 0.611980498839694 0.590908563328337
"ANKRD65" 52.6032000482793 -0.169391899715592 0.217351066189279 -0.77934699233579 0.435775339928757 0.612013236426139 0.590935807328805
"ATF7" 1514.08613571622 -0.0533079011873332 0.0684236573338387 -0.779085820087696 0.435929162482004 0.612134253454982 0.591094157592886
"ALOX12" 53.0890472132065 -0.130815246273164 0.167961034899704 -0.778842821201231 0.436072309586009 0.612287749400095 0.591238006895146
"SCAMP1" 3039.35781007502 -0.110000339270597 0.141248962245304 -0.77876918542992 0.436115692695486 0.612301154086237 0.591246580664835
"CNGA1" 111.259715912819 -0.236204546066409 0.303401917017527 -0.778520282232638 0.436262354441901 0.612459547399585 0.591395157002811
"RFTN2" 36.3059850330066 0.18181147031129 0.233607249595344 0.778278373750065 0.436404921913554 0.612612168718306 0.591538158386477
"LOC101927621" 17.4987452171628 0.249376960700745 0.320467571033017 0.778165977596068 0.436471171120195 0.612657641373801 0.591577696376824
"CASP9" 1416.63297140212 -0.040433000648328 0.0519685829850409 -0.778027768430141 0.436552643128748 0.612724472974314 0.591637858348288
"MADD" 2822.98939590615 0.0392850007137526 0.0505017922254621 0.777893199084245 0.436631977941976 0.612740773387979 0.591644859528307
"ZC3H6" 40.1522631189601 -0.24660572740081 0.317006492125952 -0.77792011686256 0.436616108010205 0.612740773387979 0.591644859528307
"TECPR2" 1299.30355978623 0.0549549799290042 0.07065665428426 0.77777500910125 0.436701663218553 0.612791043548615 0.591689030572297
"KBTBD4" 1142.30661332511 0.0561200274693765 0.0721817286869533 0.777482452834633 0.43687418309179 0.612985594884782 0.591869126537262
"SNORD116-28" 25.1225140409507 -0.224293100866797 0.288508152190708 -0.77742378911545 0.436908781699219 0.612986611383864 0.591869126537262
"CNNM1" 33.283677931976 -0.212890306504811 0.274011426923748 -0.776939519985983 0.437194453552573 0.6132923125184 0.592155557515727
"PMP22" 86.2267053035357 -0.152273705485608 0.19597900709096 -0.776989881446503 0.437164740162614 0.6132923125184 0.592155557515727
"SYT17" 155.069203172773 -0.0850755361572113 0.109536750066464 -0.776684867002076 0.437344717263786 0.613455546361171 0.592308796199189
"DLG5-AS1" 33.361601414594 -0.172239907088393 0.221861848423249 -0.776338556234367 0.4375491134032 0.613617237081906 0.592497718244138
"FLJ43681" 28.5183361771911 -0.179638893202393 0.231413689005647 -0.776267359006618 0.437591141542942 0.613617237081906 0.592497718244138
"GLTSCR1" 963.857820870945 -0.116174202182247 0.149658925735019 -0.776259762735038 0.437595625803603 0.613617237081906 0.592497718244138
"SCML1" 143.375975990693 -0.092390508843606 0.119045957766611 -0.776091104451754 0.437695195629969 0.613661754096221 0.592582242963385
"CHAC2" 617.250510165111 0.101598264261624 0.130941813998194 0.775903900819839 0.437805729230268 0.613766261626757 0.592674409965464
"LOC441455" 30.1668970453428 -0.174816475642643 0.225322524232098 -0.775849978773404 0.437837570255294 0.613766261626757 0.592674409965464
"MEX3B" 979.232003925322 0.0869517122176912 0.11209340522821 0.775707652387461 0.437921620533877 0.613836533321536 0.592737892084286
"SRSF11" 11065.5827972374 -0.0888060064962205 0.114501588849575 -0.775587547635588 0.437992555135005 0.613888411255754 0.592783612540199
"FAM41C" 20.2332643449022 -0.218659003194083 0.282005924373195 -0.775370246848853 0.438120911101747 0.613955275024207 0.592835057602516
"PDGFB" 130.463816165893 0.161246023990482 0.207969630410877 0.775334473941768 0.438142043637412 0.613955275024207 0.592835057602516
"RASL11A" 70.5445545250123 -0.136922770265494 0.17657511481213 -0.775436393804275 0.438081836903537 0.613955275024207 0.592835057602516
"ATXN1L" 3514.79859979787 0.0422134618904015 0.054494224514791 0.77464102418677 0.438551808881184 0.614327202130592 0.593339175618251
"ZNF214" 208.316112765247 -0.094382232131675 0.121879193122232 -0.774391671899398 0.438699207051247 0.614450530247629 0.593488268404612
"CRYGN" 10.1068665549048 0.276905001262948 0.357694516156413 0.77413823459866 0.438849049139628 0.614453647099587 0.593501018145231
"ESYT2" 3556.75963343102 -0.0519446180867265 0.0671011549985526 -0.774124053272213 0.438857434565582 0.614453647099587 0.593501018145231
"TPTE2P3" 31.8388311248166 -0.181145134046896 0.233999133387751 -0.774127371432303 0.438855472527487 0.614453647099587 0.593501018145231
"ZNF30" 532.959429674094 0.0699289890145334 0.0903225359328059 0.774214190205599 0.43880413811537 0.614453647099587 0.593501018145231
"RHBDF2" 452.04308928647 0.0830389314222695 0.107283624399524 0.774013106725706 0.438923040495451 0.614478674052736 0.593539429400273
"SMUG1" 582.137072143743 0.0767574391805794 0.0991908346881761 0.773836004323181 0.439027777987982 0.614577757443376 0.593630745827635
"SMG8" 1948.82843987013 0.0274122562492585 0.0354287223779397 0.773729742688301 0.439090627488391 0.614618192684864 0.593665412792355
"SEC14L5" 621.861554861694 -0.0771200960431239 0.0996902581647224 -0.773597114330822 0.439169079098968 0.614680459074556 0.593721166676124
"THSD4" 484.732520932134 0.153510902973235 0.198476631873465 0.773445727712182 0.439258636332843 0.614758258552136 0.593791923746329
"ANXA1" 179.370967418456 -0.392087393004383 0.507046960737515 -0.773276290689288 0.439358884254365 0.614851006841466 0.593877119325099
"CNTNAP1" 516.443290013537 0.0998053972920401 0.129124838880221 0.772937245518052 0.439559520782828 0.614928478017736 0.594013048394903
"FKBPL" 401.711744113686 0.0667518904799221 0.0863696986069686 0.77286237600158 0.439603833353826 0.614928478017736 0.594013048394903
"HINT1" 9786.25040991882 0.0557324586549572 0.0721300782462582 0.772665994686458 0.439720076566617 0.614928478017736 0.594013048394903
"MIR503HG" 13.3365505578439 0.368757675862647 0.477213606164384 0.772730850711793 0.439681684645904 0.614928478017736 0.594013048394903
"NAB2" 1766.19761161974 0.20193744743023 0.261351305835944 0.772666686260945 0.439719667174723 0.614928478017736 0.594013048394903
"SIKE1" 3981.22153405176 -0.0790014153596162 0.102233284680125 -0.772756305412679 0.439666617105841 0.614928478017736 0.594013048394903
"WAC" 7783.00992604688 0.0301629069389089 0.0390342649567601 0.772728959346913 0.439682804223671 0.614928478017736 0.594013048394903
"UBE2N" 8545.80837439857 -0.0411418714028239 0.0532516907654164 -0.772592772388421 0.439763423265834 0.614941573867439 0.594021306814251
"FANCL" 1633.29228938726 -0.102010815033206 0.13209211664683 -0.772270273372551 0.439954367897891 0.615161044775169 0.59422891851024
"ETV4" 4936.65638989234 0.0551083810931571 0.0713915853390417 0.771917038001678 0.440163565432324 0.615406001704654 0.59446114644098
"PIGM" 859.124316135004 0.0779890046959611 0.101129886488894 0.771176626451823 0.440602246460203 0.615924160057462 0.594952876853667
"SOCS3" 1192.92407403551 0.194726307703264 0.252489211446583 0.771226249975678 0.440572837546643 0.615924160057462 0.594952876853667
"CYP26A1" 430.467781104778 -0.296572665579944 0.384701476584376 -0.770916369266643 0.440756503856417 0.615997041534269 0.595010091599702
"PLCB1" 1003.1082286192 0.116888841800609 0.151616831353454 0.770948982096286 0.440737172164635 0.615997041534269 0.595010091599702
"USP31" 1525.60901772543 -0.057514906817477 0.0745960023251116 -0.771018620633448 0.440695894615601 0.615997041534269 0.595010091599702
"SNORD23" 30.8827731731287 -0.190716007383112 0.247541477623468 -0.770440611464749 0.441038570926817 0.616343654296987 0.595340499244136
"DAZAP2" 1184.09853476261 -0.0490218470513626 0.0636753209833684 -0.769872005265067 0.441375821560748 0.616719702491181 0.595745334786817
"SLC45A1" 51.5292746664867 0.136537589925737 0.177369076670846 0.769793655627567 0.441422303725995 0.616737029665349 0.595757671402125
"SKI" 4677.91978999857 -0.059907159446446 0.0778288115136888 -0.769729850441175 0.441460159236131 0.616742302288044 0.595758364105332
"ACAP3" 879.702817633503 -0.0808944409135084 0.105136973812424 -0.769419529402023 0.441644298698065 0.61695192444343 0.595956452797846
"SNORA68" 16.0835568720034 -0.314075882232919 0.408342344672107 -0.769148451858741 0.441805187689746 0.617129037161995 0.596123136366899
"GPR20" 18.0188206598808 -0.269561572077629 0.350510210636684 -0.76905483463088 0.441860758852059 0.617159022243506 0.596147699511691
"FBLN5" 67.1275183148357 -0.313791577642603 0.408219143604391 -0.768684130959574 0.442080847743785 0.617418771380068 0.596390346962511
"FBXO24" 25.3152071636402 0.177656837937129 0.231145698497703 0.768592446633372 0.44213529092861 0.617423892363274 0.596390346962511
"MPND" 892.360353721478 -0.0592749361054236 0.0771243644905294 -0.768563040966157 0.442152753157364 0.617423892363274 0.596390346962511
"EIF3L" 25662.5713957352 0.0559357819537744 0.0728151808891257 0.768188463871933 0.44237522613321 0.617639232474852 0.596589548413291
"ZNF154" 1719.37837909767 -0.104741237775726 0.136346702930446 -0.768197804014059 0.442369677954181 0.617639232474852 0.596589548413291
"CRHR2" 18.0290849564467 -0.2325965623456 0.302878575938915 -0.767953169432856 0.442515007553491 0.617786728644343 0.59672761647438
"EFCAB13" 83.5420449352917 -0.18325587402253 0.238652199097653 -0.767878421885165 0.442559418132969 0.617801066923876 0.596737065322294
"LOC257396" 95.1967235632431 0.125257190087751 0.163167132750267 0.767661893522773 0.442688080888383 0.617933007694862 0.596860106692577
"AMFR" 1060.77886180601 0.0602740230957195 0.0785650783108437 0.767185935425974 0.442970973887073 0.61828019617898 0.597191052678246
"CACNA1F" 90.5077787235061 0.208712664274389 0.272170634543604 0.766844904573833 0.443173734343927 0.618383722186023 0.597371953245789
"ZNF608" 2419.51223907922 -0.0631060954112149 0.0822943054149513 -0.766834291789888 0.443180045043071 0.618383722186023 0.597371953245789
"PDE4B" 835.842859331445 0.20738328946682 0.270567702452645 0.766474666366051 0.44339392012182 0.618631948999572 0.597609749228987
"NDUFA9" 1782.68983559438 0.0807129120185887 0.105348792656096 0.766149378494257 0.443587424886786 0.618854216386653 0.5978200520902
"HDAC6" 1875.13683276963 -0.0811112941030809 0.105953515547035 -0.7655366005017 0.443952080580485 0.619267467061163 0.598260958998316
"LOC100131138" 233.42850722706 0.18271291381578 0.238696307151816 0.765461837243969 0.443996582871784 0.619281806971467 0.598270395535172
"HENMT1" 506.030989159712 0.0960388358010403 0.12555786725342 0.764896998506676 0.444332881365841 0.619635467608127 0.598598803020934
"PCNX" 4177.03843390244 0.0461489010211256 0.0603361313647181 0.764863440484211 0.44435286600081 0.619635467608127 0.598598803020934
"SLC33A1" 1228.32040898636 -0.0751530987764721 0.0982559520072796 -0.764870699852404 0.444348542823462 0.619635467608127 0.598598803020934
"HIST1H3H" 51.7280169436731 0.224754310173209 0.293915755836342 0.764689560563595 0.444456424022175 0.61973211967216 0.59868775657293
"KAT6B" 4278.13804720019 -0.0769129696097762 0.10063092713889 -0.764307472827132 0.444684033174246 0.619953949485451 0.598943779253856
"PRMT9" 820.954554873897 -0.0773219443466412 0.101176792299874 -0.76422608968932 0.444732521588602 0.619973785584111 0.598958521815343
"CTBP2" 12472.2558809792 -0.0482205700904895 0.0631129810245206 -0.764035691354126 0.444845973495164 0.620036411951666 0.59906074627685
"PCED1A" 290.815901579693 -0.104787527325315 0.137184352404141 -0.763844603913822 0.444959852610963 0.620147373139864 0.599163528743695
"NDUFB10" 2850.258530253 -0.0551956376657069 0.0722781850438655 -0.76365555709802 0.445072531968468 0.62025664524462 0.599264678455983
"GTF2H5" 704.112755456693 -0.0608660400491219 0.0797314543247394 -0.763388057631806 0.445231999995049 0.620383327320428 0.599378223603157
"TMEM217" 27.1675059594604 0.18226941979615 0.238751599457686 0.763427010374662 0.445208776550586 0.620383327320428 0.599378223603157
"DHRS12" 210.580546042339 0.11391315709423 0.149249057507488 0.763242053227132 0.445319053288569 0.620456851579146 0.599444834303563
"SLC25A24" 3278.21339664393 0.0648315259911974 0.0849497484077324 0.7631750206019 0.445359023899467 0.620464769919528 0.599448061021859
"LINC01137" 8.58337618858377 -0.297545259736487 0.389916621037786 -0.763099708200571 0.445403934063623 0.620479568192096 0.599457935216049
"SLC9B1" 29.5166165523181 0.272803053478773 0.357548891375775 0.762981119670329 0.445474655807912 0.620530318797628 0.599501119160843
"PDE4D" 152.860961215549 -0.106457942895984 0.139540133134022 -0.7629198891027 0.445511173923214 0.620533420821619 0.599501119160843
"PILRA" 29.1508002325483 0.191030788030696 0.250431570718882 0.76280633261345 0.445578903908767 0.620579992698611 0.59954169123391
"OSBPL2" 1283.10077923887 -0.0517077860496392 0.0677938504329546 -0.762720891635682 0.445629868459242 0.62060320914564 0.599559699898697
"PIGK" 1818.59742118338 0.0782676373557085 0.10266015445329 0.762395476341509 0.445824005314212 0.6208132819324 0.599770316281553
"GPR114" 251.92456703895 0.0982826706862369 0.129010490736041 0.761819214278672 0.446167910970953 0.621113510033877 0.600182365230235
"USP28" 7189.48429595868 0.0526012041222389 0.0690735792262635 0.761524228387439 0.446344013128835 0.621263076807892 0.600368635482458
"MFSD5" 776.093446313378 0.0755795372586733 0.0993066704779978 0.761072110210548 0.446613997694037 0.621591055396961 0.600681143079638
"CUL9" 645.287591655192 0.0626185036872516 0.0823018761623508 0.760839322347023 0.446753044335537 0.621705633774205 0.600782987021392
"FAM155A" 505.576257545839 0.0922262368988234 0.121219641570017 0.760819250942541 0.446765034350119 0.621705633774205 0.600782987021392
"PANK1" 2393.64019638545 -0.104127919773369 0.136890242250365 -0.760667218215051 0.446855859781036 0.621784209042494 0.60085321657544
"GPR39" 25.3900262430439 0.228014722618907 0.299830128553223 0.760479688012514 0.446967906124942 0.621796681214403 0.60085321657544
"PBDC1" 2321.99371782721 -0.0408356284554715 0.0536928445510646 -0.760541349539317 0.446931062569891 0.621796681214403 0.60085321657544
"TMA16" 3389.30847697554 -0.103191917919332 0.135682956268946 -0.760537069333818 0.446933619991904 0.621796681214403 0.60085321657544
"GRAMD2" 39.5533802199003 0.177096547309865 0.23312134527324 0.759675383231388 0.447448646798374 0.622130673258807 0.601246164492652
"PNMAL1" 2709.96366305448 -0.0488026974980798 0.0642242895316795 -0.759879133797302 0.44732683533893 0.622130673258807 0.601246164492652
"SLC35A1" 401.696817610331 -0.0679240022292911 0.0893959808415077 -0.759810470111796 0.447367883541556 0.622130673258807 0.601246164492652
"SMIM19" 760.217599224774 0.134374577679148 0.176863197364486 0.75976562496619 0.447394693812417 0.622130673258807 0.601246164492652
"TBCEL" 849.330675393357 -0.0701121639160938 0.092290172409148 -0.75969263125078 0.447438334408518 0.622130673258807 0.601246164492652
"KCNJ1" 18.0810072153434 0.250362367907543 0.329830599964265 0.759063494820275 0.447814575166737 0.622591622020381 0.601687193212912
"SPN" 52.5490185485374 0.118174299812919 0.155699413215337 0.758990013979568 0.447858530437439 0.622604898732111 0.601695578492539
"RCOR1" 2381.34435042286 -0.0430896852838058 0.0567888702406207 -0.758769898066822 0.447990215546651 0.622740124483961 0.601821817011727
"TMEM41A" 919.353417633749 -0.0436703145289997 0.0575753296356278 -0.758490047827297 0.448157668683027 0.622925045893544 0.601996080337544
"ACP2" 1045.34261075883 0.0665569901772182 0.0878307827129775 0.757786599656296 0.448578745794857 0.623462441160041 0.602510970736753
"RGP1" 714.340702937769 0.048087761059037 0.0634741484166144 0.757596001814969 0.448692874437749 0.623502559899538 0.602613529655682
"ADH5" 16877.7184016101 0.0353650639938988 0.046686045385832 0.757508238310352 0.448745432146971 0.623502559899538 0.602633385898382
"CYP2J2" 52.0257771778694 -0.137921154423047 0.182201254691513 -0.756971485495874 0.449066945867157 0.623780442243811 0.602905869692989
"FERMT2" 9849.23637522978 0.0680360707017524 0.0898857557500613 0.756917157051394 0.449099495764791 0.623780442243811 0.602905869692989
"SCRN1" 5219.0372666572 0.134332558687333 0.177440729872358 0.757055940786338 0.449016348676523 0.623780442243811 0.602905869692989
"SYTL5" 51.3812857533757 -0.148429683540466 0.196078604811163 -0.756990716470131 0.449055424300099 0.623780442243811 0.602905869692989
"PTGFRN" 2250.9443164073 0.0521978225877029 0.0689712356183363 0.756805675869693 0.449166291874966 0.623780442243811 0.602921502759737
"ZNF37BP" 923.387664586013 -0.0991288482731008 0.130989126850677 -0.756771578347144 0.449186723191816 0.623780442243811 0.602921502759737
"NUCB2" 1154.70233293414 -0.0753158846043769 0.0995421624575141 -0.756622949963767 0.44927578783121 0.623808383073243 0.602939596152349
"PGAP2" 1456.25135531861 0.0892627027578351 0.117973602840021 0.75663284505162 0.449269857949784 0.623808383073243 0.602939596152349
"CCNE1" 1260.04661881347 0.109932473267287 0.145314415882584 0.756514572897662 0.449340738432518 0.623850698379227 0.602976040117116
"SCFD1" 3905.96592779797 -0.0381126567583025 0.0504111164015258 -0.756036752979923 0.449627160397203 0.624200467552573 0.603309648189821
"PAFAH2" 799.41373919394 0.0602085124293757 0.0796528896646616 0.755886103854529 0.449717486209165 0.624239422342318 0.603380100494577
"RASSF2" 700.809293759887 -0.121179964638988 0.160329692694626 -0.755817357361214 0.449758708471438 0.624239422342318 0.603384664896848
"GALNT4" 15.106375902288 0.217246944501061 0.287520478998877 0.755587724594426 0.449896418033963 0.624361494664363 0.60351866251693
"LINC-PINT" 46.4453507482392 -0.131797920826093 0.174483706896268 -0.755359472643756 0.450033323208971 0.624476881894758 0.603651558640989
"APLF" 137.137203478768 -0.11427393845251 0.151346535171716 -0.755048262735955 0.450220024475435 0.624688051135368 0.603851220721403
"MBTPS2" 638.665918180614 -0.0847801059302825 0.112412303756187 -0.754188848528214 0.450735832708583 0.625318345656988 0.604475171277633
"ZNF800" 346.529339812711 -0.0850419870751513 0.112767253194933 -0.754137257632276 0.45076680747584 0.625318345656988 0.604475171277633
"CSRP2" 4844.16699446414 -0.0523338796688637 0.0694080737568938 -0.754002767058 0.450847560222197 0.625322579595455 0.604475171277633
"FAM3B" 71.0068949490132 0.124681359449609 0.165407756920101 0.753781816349977 0.450980244371785 0.625322579595455 0.604475171277633
"IRF6" 721.739537879421 0.0570957976552796 0.075732004250223 0.753919009810327 0.45089785508008 0.625322579595455 0.604475171277633
"PRR29" 14.4686680589416 0.235897221742011 0.31291381716692 0.753872819927843 0.450925592708063 0.625322579595455 0.604475171277633
"RLN1" 15.0319240653237 0.234229907020152 0.310652002452381 0.753994518532218 0.450852513186081 0.625322579595455 0.604475171277633
"RPL3L" 11.2948642716093 -0.277515452865944 0.36817074820157 -0.753768337711628 0.450988339207576 0.625322579595455 0.604475171277633
"ZADH2" 168.523957481853 -0.0935757005834066 0.12417064673946 -0.753605647071733 0.451086052449687 0.625410144432235 0.604555349528084
"SCAI" 1551.52728988104 -0.0923638359191504 0.122644706999213 -0.753100873075127 0.451389299819107 0.625686769017738 0.604910952483329
"SSU72" 3029.30615676324 -0.0614044570813135 0.0815511152788214 -0.752956680866633 0.451475945716509 0.625758939467367 0.604976250458692
"CCDC87" 33.92633812746 0.149250392692569 0.198358196706063 0.752428662747604 0.45179331502687 0.626150863806866 0.605350680098991
"GALK2" 393.568714516075 -0.0561580726205071 0.0746468951078129 -0.752316255611136 0.451860894475036 0.626184576052986 0.605374317990655
"LRRC73" 10.8601680147787 0.241617995471567 0.321183887081078 0.752273090868267 0.451886846743808 0.626184576052986 0.605374317990655
"NOTCH3" 8650.34274007534 0.0757314480887814 0.100679655772605 0.75220209592123 0.451929533412156 0.626195776158221 0.605380669694168
"SCRN3" 641.971358492432 -0.113017262197056 0.150312552399162 -0.751881731719469 0.452122185056136 0.626318844122778 0.605480376202446
"UTP14A" 2137.09340195108 -0.0638665384330423 0.0849337222756009 -0.751957370075011 0.452076695596412 0.626318844122778 0.605480376202446
"ZNF41" 542.601551041015 -0.0756262437905768 0.100578965053754 -0.751909146710335 0.452105697181384 0.626318844122778 0.605480376202446
"CMKLR1" 46.4102451441237 -0.169832431211157 0.22590159985354 -0.751798266684547 0.452172384540537 0.626322054387295 0.605480376202446
"TSPYL4" 2483.7312060305 -0.0983194717220515 0.130785233645218 -0.751762786835427 0.452193724611517 0.626322054387295 0.605480376202446
"TTC18" 39.1205575554257 0.164363113642911 0.218722069619039 0.75147018281782 0.452369738903269 0.626486313505163 0.605665224442997
"FAHD2A" 978.748031826684 -0.0468795603400721 0.0623892869367181 -0.75140400927522 0.452409550590455 0.626486313505163 0.60566769909542
"MLLT4-AS1" 39.9719808648487 -0.151759398192475 0.20199819552656 -0.75129086077663 0.452477628192828 0.626523464670396 0.605708011427117
"USPL1" 1685.43738346786 -0.0604252133773808 0.0804413544307963 -0.751171009053118 0.45254974520938 0.626575377911931 0.605753723892143
"LOC339803" 229.885773586088 -0.0966741568674816 0.128777513802349 -0.750706812183528 0.452829122389766 0.626914222229761 0.606076830419994
"PGLS" 703.534210733989 0.0868826038379856 0.115752996753226 0.750586216123724 0.452901719140467 0.626966761747696 0.606123146310461
"C8orf33" 2981.90232876971 -0.0355307194269187 0.0473492022856552 -0.750397424069868 0.453015381901304 0.627049030455721 0.60618925077273
"CTSV" 5434.21481025016 -0.0466191914261291 0.0621328385911208 -0.750314849333011 0.453065101304628 0.627049030455721 0.60618925077273
"VCL" 29260.532384969 0.0821412385774205 0.109474738500832 0.750321395623121 0.453061159579416 0.627049030455721 0.60618925077273
"GNAI1" 1193.32622623185 0.0744233731292593 0.099238193720876 0.749946873666276 0.453286702046614 0.627211818338853 0.606384038609063
"UBC" 25939.3411633139 0.0886441832122957 0.118196934402668 0.749970239585965 0.453272628903094 0.627211818338853 0.606384038609063
"UNC13A" 6638.1816619441 -0.0892857400293113 0.119087163803501 -0.749751166940519 0.453404584634541 0.627246513089682 0.60645498612569
"VN1R1" 32.0659883577295 -0.174986150436612 0.233398077968424 -0.749732611166942 0.453415762473814 0.627246513089682 0.60645498612569
"GTPBP2" 1816.80659282088 0.0727193633289286 0.097009425362353 0.749611319284747 0.453488831496429 0.62729964032712 0.606501870877192
"ANKDD1A" 164.012621510526 0.0838733081119779 0.111948359408008 0.749214267681158 0.453728070994234 0.627534635639839 0.606770967698408
"MOSPD2" 705.06484982673 0.0701013865303999 0.0935744750242448 0.749150732742417 0.453766359946767 0.627539629315758 0.606771310585091
"LOC101926935" 15.8411072539199 0.243455041359858 0.325031796530315 0.749019154306496 0.453845660703036 0.627601335479301 0.606826489344304
"GAREM" 677.473822253346 -0.0679268566455595 0.090706753508898 -0.748862174180846 0.453940280979946 0.627636256464937 0.606902140514042
"LRP5" 1180.49328249778 -0.0739415549226012 0.098769446134908 -0.748627817772769 0.454081560759978 0.627783629269812 0.607040155887773
"RHPN1-AS1" 23.6893681763128 0.200024944860371 0.267290588143347 0.748342641803378 0.454253510117845 0.627967756470363 0.607209220839405
"STX18" 1216.01368212846 0.0399370241267421 0.0533709202995622 0.748291839499528 0.454284145664983 0.627967756470363 0.607209220839405
"ZBTB46" 772.009794184231 -0.0929392885900793 0.124217326173078 -0.74819907538971 0.454340088637963 0.627997116100869 0.607233121733271
"CHCHD3" 5215.65429608704 0.0478429335973391 0.064011068068586 0.747416580302594 0.454812140098575 0.62855365438762 0.607762276622466
"PPA1" 6546.96876595222 -0.0743920377695143 0.0995322413524721 -0.747416482927083 0.454812198858946 0.62855365438762 0.607762276622466
"LOC101928600" 50.312808540547 0.182158665701365 0.244016858184119 0.74650033221852 0.455365230977672 0.629203612995182 0.60837725437201
"VOPP1" 3950.14711256341 -0.0608223843597783 0.0814806015311888 -0.746464596686819 0.455386810311555 0.629203612995182 0.60837725437201
"ZNF106" 6012.93588415259 -0.0447817721315652 0.0599830876278537 -0.746573307619636 0.455321165685419 0.629203612995182 0.60837725437201
"CACNA1H" 1937.27902482081 -0.106166865217563 0.142285377219151 -0.74615443478807 0.455574129511664 0.629328986275598 0.608576543768658
"NUP54" 6921.62661141718 -0.0655207329949944 0.0878262462908347 -0.746026794519077 0.455651229178029 0.629328986275598 0.608628575879628
"FAM92A1" 651.024749997381 0.0731878675981194 0.0981249620037487 0.745863907649955 0.455749629819085 0.629416568816772 0.608709049320526
"HMCES" 2021.31898794333 -0.0447006275346537 0.0599395212313696 -0.745762171874997 0.455811094893187 0.629429894624676 0.608712930799163
"IMPAD1" 3241.1834220447 -0.0701709999125247 0.0940967065148202 -0.745732794606077 0.455828844443876 0.629429894624676 0.608712930799163
"CLEC4GP1" 27.8577181561126 0.193355914424284 0.259332702966389 0.745590171284121 0.455915022033792 0.629500857525064 0.608777055701968
"HIST1H1D" 12.9917005641773 -0.302637340024304 0.406061062168167 -0.745300074841871 0.456090335894486 0.6296948743684 0.608960182346693
"RPSA" 67403.178361068 0.0655727249200277 0.0880607407891755 0.744630630317022 0.456495045688353 0.63020554979985 0.609449536310626
"MGC45800" 325.341825252352 -0.0920971592401129 0.123713239177109 -0.74444061001641 0.456609958411792 0.630291145992431 0.609523302671664
"SSB" 17795.3411802145 -0.0608146504434005 0.0816947816637237 -0.744412913590111 0.456626708883774 0.630291145992431 0.609523302671664
"C17orf62" 1296.36897875642 -0.0564241106064421 0.0758262037581294 -0.74412416565682 0.456801360796095 0.630484129735805 0.609705422081561
"EXOC2" 4232.40173950414 -0.0516885291257479 0.0694721882347541 -0.744017576516903 0.456865841727705 0.63052503599028 0.609740475064732
"DNAJC24" 821.161158664056 -0.0750863761671441 0.100933294891504 -0.743920786969818 0.456924398841332 0.630557761109795 0.609767616822636
"DOK3" 468.174136775379 0.13099035672299 0.176207958544989 0.743385019636024 0.457248611226171 0.630764664487635 0.610047193803507
"EPHX4" 20.241071974624 -0.189364224628473 0.25470541582804 -0.743463675528279 0.457201005582865 0.630764664487635 0.610047193803507
"IPMK" 1275.27881007712 0.122379498256137 0.164624602681981 0.743385230775909 0.457248483432273 0.630764664487635 0.610047193803507
"CHRM4" 21.3326843808913 0.218599305391251 0.294168686099434 0.74310868464552 0.457415882111776 0.630851139600236 0.61016830963305
"LOC100505666" 19.1476406721466 0.229427211325045 0.308721384094736 0.743152962979208 0.457389077273268 0.630851139600236 0.61016830963305
"GFY" 65.8034435120849 0.175405473231339 0.236120556316147 0.742864052024699 0.457563991609956 0.630995533797527 0.610294427385652
"GLA" 1563.42895518601 0.0705969731003047 0.095046433662303 0.742762988363493 0.45762518708879 0.630995533797527 0.610294427385652
"NECAB3" 365.710034825865 0.0622667887777795 0.0838263840186551 0.742806569873303 0.457598797303703 0.630995533797527 0.610294427385652
"ARAF" 1581.57947534729 0.0642338653166397 0.086530715020316 0.742324448625654 0.457890782326395 0.631217459966363 0.610546555890958
"C11orf35" 43.9976465870455 0.186379820532112 0.251058573523302 0.742375844475247 0.457859650700906 0.631217459966363 0.610546555890958
"LOC729970" 171.023252097154 0.0803733223497512 0.10829190253926 0.742191433201688 0.45797135828404 0.631232363432706 0.610551938669974
"UGT3A2" 1345.43063094128 0.0622759745596488 0.0839033917050507 0.742234292250905 0.457945394945498 0.631232363432706 0.610551938669974
"NPW" 19.4271889479258 -0.328543748275763 0.443416272469966 -0.74093750877854 0.458731331458813 0.632231696426403 0.611514009199023
"CHST1" 45.9332711333863 0.183267336455024 0.247429195773285 0.740685980416589 0.458883861776388 0.632316078254488 0.611633154536135
"MFI2" 96.2564433201609 -0.162897268032125 0.219934190706922 -0.740663684480042 0.458897383715528 0.632316078254488 0.611633154536135
"PLXDC1" 41.0099610856141 0.168655688246195 0.227842151713427 0.740230405032013 0.459160201413211 0.632581880835437 0.611878042172188
"SLC44A5" 400.071750722825 -0.109305982585966 0.147659103565483 -0.740259015167948 0.459142844539794 0.632581880835437 0.611878042172188
"GYS1" 1856.35100778261 0.0633294786234024 0.0855605926356039 0.740171107663055 0.459196176440241 0.632583283256897 0.611878042172188
"ZNF74" 1684.53398870242 0.0753336030431175 0.101809987360679 0.739943152887695 0.459334488664464 0.632725653259658 0.612011227004582
"OSCAR" 14.4840050453227 0.240171062837483 0.324694023592473 0.739684273151033 0.45949159299302 0.632845716325572 0.612169425854751
"ZNF318" 1519.63647003951 -0.0908773087665191 0.122951761823934 -0.739129780805049 0.459828194671735 0.633131207819166 0.612566718252577
"APC2" 122.03140667214 -0.346797858185553 0.46930257055078 -0.738964326955522 0.459928659296588 0.633206711703519 0.612649397212805
"PSMD11" 11926.6740253896 -0.0473226036570844 0.0640860552924861 -0.738422788563066 0.46025757073152 0.63356313707269 0.613036340244671
"CCDC80" 430.502550225422 0.264241788394739 0.357886581189789 0.738339469214719 0.460308187661086 0.633584617320683 0.613052577506049
"BIRC5" 5916.67079286816 -0.0470496997639679 0.0637346695362098 -0.738212029753091 0.460385613808621 0.633594803215515 0.613053341349031
"OSBPL6" 524.885436467531 -0.142627711136943 0.19319397087274 -0.738261709165315 0.460355430097383 0.633594803215515 0.613053341349031
"HIST1H1E" 8.38926756200477 -0.374999976164314 0.508303728630489 -0.737747836661887 0.460667697008613 0.633887427577981 0.613327385553703
"RPP40" 704.103988884732 -0.0826309772914255 0.112004514739113 -0.737746844257966 0.460668300181147 0.633887427577981 0.613327385553703
"SNF8" 2822.42165200489 0.0450879745944981 0.0611214527642954 0.73767838549866 0.460709909751868 0.633896481665891 0.613331600482418
"ASRGL1" 923.427681373949 -0.0473423996428816 0.0641920252055757 -0.737512167457983 0.460810946639619 0.6339872949434 0.613414922210136
"FARSB" 4291.25001482804 0.0420264101825777 0.0570195605696607 0.737052509046156 0.461090417952719 0.634198690509079 0.613703655937924
"ZNF391" 247.272959480047 0.0910739843905554 0.123569084286652 0.737028884824336 0.461104783986956 0.634198690509079 0.613703655937924
"LTF" 15.5779513942585 -0.260051289161416 0.353005692113148 -0.736677325526134 0.461318598909554 0.634444548249528 0.613937014264517
"THBD" 16.1199370026003 -0.330828616863324 0.449171369433361 -0.736530953165318 0.461407637476235 0.634470562900452 0.614004291291672
"ARSD" 225.907861550336 0.159440866759198 0.216554852277242 0.736260883016721 0.461571946822165 0.634611200557862 0.614131277647381
"SNORD99" 27.7542804579056 -0.235487799554435 0.319848664597861 -0.736247562110377 0.461580052041478 0.634611200557862 0.614131277647381
"CFL1P1" 18.8092430635335 0.235383350134093 0.31980755384218 0.736015604716614 0.461721201243249 0.634757035455279 0.614267848952201
"FAM46A" 245.078866329674 0.0999079686114804 0.135812313204963 0.735632626039605 0.461954301674054 0.634877557500908 0.614494434967755
"TMEM130" 94.4224708906299 0.170936811921048 0.232374482885303 0.735609219216295 0.461968550395089 0.634877557500908 0.614494434967755
"OTOGL" 85.5917557783787 0.12931204041885 0.175826366384404 0.735453067011227 0.462063613109049 0.634938350886274 0.614569644313611
"SUPT5H" 6710.9244066063 -0.0653861001195872 0.0889338627028257 -0.735221636982936 0.462204523717956 0.635083755596061 0.614705816221763
"ENTPD7" 1384.02906051698 -0.0864125971929105 0.117590424338651 -0.734860833090027 0.462424253914425 0.635337430630585 0.614946782274797
"CCL27" 13.4286732432239 -0.26758133050395 0.364165443081441 -0.734779577764902 0.462473746587461 0.635357190878127 0.614961339644637
"RFX5" 3218.51399700663 0.0434431916489647 0.0591556777756084 0.734387522593438 0.462712589178901 0.63558881234108 0.615227656284706
"SRRM2-AS1" 16.8514750966087 0.197337473428646 0.268790502172275 0.734168327503504 0.462846154247684 0.635724023321904 0.615353962072296
"CREBZF" 4575.37077083981 -0.117463326067779 0.160215011078319 -0.733160552667312 0.463460511694305 0.636374642963817 0.616119407013661
"DCST2" 17.258793733444 0.276249904609588 0.376882469416314 0.732986877944793 0.463566432770185 0.636423501055251 0.616157532984715
"SFXN4" 691.620062105792 0.0644839715360932 0.0879675391398621 0.733042803818444 0.463532323118055 0.636423501055251 0.616157532984715
"LOC641746" 45.4173955647145 -0.152698108885661 0.208432282624326 -0.732602968038693 0.46380062033433 0.636632386442602 0.616417452250408
"ARL11" 34.9174795033238 0.166135819324053 0.22684234340257 0.732384513543913 0.463933908419185 0.636632386442602 0.616430411773176
"COX16" 1196.27112828176 0.0585969797868036 0.0800278820351485 0.732207054549658 0.464042199159825 0.636632386442602 0.616430411773176
"GSDMD" 877.497321043703 0.0527703918648589 0.0720699173249916 0.732211078124268 0.464039743699367 0.636632386442602 0.616430411773176
"SCARF1" 49.6291995320937 0.162102230820963 0.221304958550679 0.732483500968828 0.463873509471601 0.636632386442602 0.616430411773176
"SLC35E1" 2045.30942650626 0.0288992659182719 0.0394658211522583 0.732260601059818 0.46400952200897 0.636632386442602 0.616430411773176
"UBA6-AS1" 891.561515950247 0.0656950062281362 0.0897107314300187 0.732298189758751 0.463986583994936 0.636632386442602 0.616430411773176
"PADI1" 23.8318654469033 0.200167750756005 0.273445425125624 0.732020843515833 0.464155845784494 0.636701348189524 0.616530044429757
"SLC10A4" 52.3551533685916 0.168764203362777 0.230597625883438 0.731855771351624 0.464256604080609 0.636723000704982 0.616537228031974
"SLC25A43" 207.073375195206 0.0633909994351599 0.086616750063192 0.731856129315778 0.46425638556992 0.636723000704982 0.616537228031974
"SNORD60" 66.1917450028302 -0.156386708895825 0.213694994082441 -0.731822051177731 0.464277188014049 0.636723000704982 0.616537228031974
"ZNF341" 283.249295313338 0.128009411319132 0.174939490594935 0.731735361088552 0.464330108905027 0.636747321214411 0.616556184558535
"SNORD48" 12.7722487935784 -0.26888428050404 0.367509149400671 -0.731639690991456 0.4643885156345 0.636779160333554 0.616582421640547
"XPO6" 6556.0342904286 -0.095766122948635 0.13103669851503 -0.730834369561367 0.464880327534991 0.637405243754599 0.617184051384975
"TMTC4" 1347.51619532737 0.0500691091672372 0.0685212038106165 0.730709712946981 0.464956481536916 0.637461359943332 0.617233791516056
"SUN2" 243.806684670422 -0.133259763282792 0.182612595678201 -0.729740261277607 0.465548966198784 0.638176963285599 0.617968899803262
"ASPHD2" 342.572008777372 0.0826550203543009 0.11331551819553 0.729423662976827 0.465742547484604 0.638393966011316 0.618174426170497
"FNDC5" 60.926054421909 -0.141230020206325 0.193664360514246 -0.729251473174053 0.465847850217852 0.63848994149377 0.618262757039815
"ANKRD34A" 14.1194148075029 0.234961778632419 0.32235866913088 0.728883076933859 0.466073187474298 0.63875040900749 0.61851036707411
"ANKRD20A9P" 146.516944773302 -0.143566378898018 0.197041204403281 -0.728610948825623 0.466239679178421 0.638930195714707 0.61867985042107
"ALYREF" 3368.32506796055 0.0566942060002634 0.0778204128599752 0.728526152929504 0.46629156521594 0.638952912626658 0.618697241471649
"ZNF780A" 1239.54387531333 -0.111489627580672 0.153053207765896 -0.728437052761433 0.466346088462066 0.638977104427185 0.618718128509256
"GLYATL1" 256.61964925651 -0.0718336348252986 0.0986433471247099 -0.728215707588297 0.466481551976898 0.638977104427185 0.618846389509349
"PRNP" 1165.3879934278 0.0533157784318203 0.0732211208867298 0.728147531561252 0.46652328018716 0.638980114915747 0.618850287861142
"SLC12A5" 63.995876395788 -0.133122730709697 0.18288071557456 -0.727921094859357 0.466661889199644 0.639121588356676 0.618982688750509
"C19orf54" 1218.90011779962 0.0733485870815752 0.100781166949467 0.727800533589306 0.466735697858507 0.639125931778097 0.619029123255019
"NTPCR" 2321.63276874459 -0.0605985532887304 0.0832751975505021 -0.727690297606086 0.466803190955243 0.639169986646949 0.619067174438898
"ARHGAP39" 703.29289686496 -0.0719208602533131 0.0988568589863002 -0.727525241958982 0.466904258068688 0.639260002573275 0.61914974093823
"BCOR" 7324.82714902486 0.0711905829929318 0.0978666116616861 0.727424621984766 0.466965875792147 0.639288614962422 0.61916821851534
"MTRNR2L1" 71.8809857040887 -0.209047529704753 0.287399645013305 -0.727375740826248 0.466995811294665 0.639288614962422 0.61916821851534
"LOC100506100" 98.4232895018456 -0.115840462935155 0.159420979318815 -0.72663248858542 0.467451120436972 0.639721461485725 0.61967193050484
"TLN1" 8051.8907667582 0.0604730563289963 0.0832241443639631 0.726628754085236 0.467453408776843 0.639721461485725 0.61967193050484
"LOC729683" 95.3373206044232 0.0984312279105264 0.135484693417574 0.726511795743258 0.467525078922678 0.639771160631033 0.619715446089432
"MAPK11" 63.2343771124406 -0.126737065310692 0.17450006098878 -0.726286653383122 0.467663059598279 0.639911586124042 0.619846843302396
"VAC14" 2544.86168980074 0.055061562874752 0.075880814593796 0.725632205841577 0.468064272223365 0.640363731016407 0.620327080831663
"ONECUT2" 147.884002161819 0.0921746118364223 0.127081480384349 0.725318996581142 0.468256354297912 0.640529668710788 0.620530100213381
"OSCP1" 82.610036960934 0.0943598830002805 0.130140534949366 0.725061434832685 0.468414342081781 0.640697349532268 0.620687908104048
"GALC" 654.195237994591 -0.0567769367433548 0.0783389578062122 -0.724759919372485 0.468599328460373 0.640850787705559 0.620842893787628
"LPAR1" 123.459340575081 -0.0996218627500963 0.137458014418753 -0.724743938513525 0.468609134197732 0.640850787705559 0.620842893787628
"CAPN5" 1567.54465226348 0.0784427366498885 0.108252102857814 0.724630141854344 0.468678962273346 0.640850787705559 0.620860280477889
"DIO2" 15.8538379968573 -0.273855195445267 0.377974467289253 -0.724533583999189 0.468738216764257 0.640850787705559 0.620860280477889
"PDSS2" 853.327364783405 -0.0813358616724785 0.112259814551699 -0.724532300336383 0.4687390045353 0.640850787705559 0.620860280477889
"LOC554206" 24.6795463675482 -0.17351528543491 0.23953449158391 -0.724385387204776 0.46882916849699 0.640877219604285 0.620928154922877
"REXO1" 1938.74554231863 0.0701707499520585 0.096932250653132 0.723915409775861 0.469117668879881 0.641223154018455 0.621258677621783
"COMMD6" 1770.45753524829 -0.0637234178409299 0.0881298154499733 -0.723063103168557 0.469641116312821 0.641890154138731 0.621900263085553
"C9orf69" 1096.55132250227 0.0658720675974046 0.0911448244276552 0.722718684369068 0.469852734020278 0.642130887004829 0.622128850407462
"SH2B1" 1457.31801316101 0.0897826412225135 0.124274988829369 0.722451412534717 0.470016987413571 0.642304689524122 0.622294690223744
"C6orf163" 33.1231811278303 0.167351304645321 0.231742508923279 0.722143319423217 0.470206367105225 0.642468621197233 0.622493766558523
"TACSTD2" 44.9961141021905 0.15130666126924 0.209553338931002 0.722043666978078 0.470267630819098 0.642503816330871 0.622523214577488
"LOC285696" 15.4250890123548 -0.224706470566565 0.311385301159892 -0.721634803343467 0.470519035619851 0.642709687292465 0.622760384831842
"SLC9A8" 939.473294162978 0.0665488104818761 0.092220724621655 0.721625326138993 0.47052486390642 0.642709687292465 0.622760384831842
"ACO1" 3222.47636718084 -0.0369247740411372 0.0511887147047967 -0.721345989132193 0.470696668342649 0.642847313987063 0.622884426570888
"EXTL3" 6848.71687863048 -0.0468868002208026 0.0649981879326981 -0.721355497930976 0.470690819447633 0.642847313987063 0.622884426570888
"LEPREL2" 1731.92435905323 0.0594536068538198 0.082442405919739 0.721153224369753 0.470815247264615 0.642960736133158 0.62298967030436
"MRPS31P5" 420.095781313217 -0.059503358508691 0.0825663441552165 -0.72067328543493 0.471110552512184 0.643300833250701 0.623310622865311
"SH3RF3" 24.8401275485327 -0.216349937414953 0.300222482548015 -0.72063203121489 0.471135940900889 0.643300833250701 0.623310622865311
"QPRT" 4449.2372339912 -0.0498105366992597 0.0691394768240944 -0.720435545469752 0.471256871166398 0.643326571232626 0.623371232494087
"SSPN" 31.9987208451898 0.171583907475531 0.238169067071245 0.720429019542675 0.471260887945385 0.643326571232626 0.623371232494087
"USP32P2" 44.0431343278127 -0.186919530606796 0.259478144619913 -0.720367146453115 0.471298972442251 0.643330029819338 0.623371232494087
"SYT6" 2028.8005240684 -0.0747192899652327 0.103826174763965 -0.719657544305156 0.471735872385687 0.643829274205551 0.623897381086069
"RBM48" 477.379245497909 -0.0584302454080438 0.0812301894495007 -0.719316867337467 0.471945705484009 0.644067080425236 0.624123158595149
"PCDHGA10" 431.986554596094 -0.0610727208858756 0.0849191163893419 -0.719186956749126 0.472025734832406 0.644094501514061 0.624140399252836
"ZNF252P-AS1" 11.0410127683801 -0.289430824482892 0.402451922965067 -0.719168695605946 0.472036984918185 0.644094501514061 0.624140399252836
"KCNK1" 424.488575392381 0.0585612589120367 0.0814728090069182 0.718782862967988 0.472274718169848 0.6443312581401 0.624385364812364
"ZNF225" 443.3213443464 -0.0669185703573137 0.0931052656513746 -0.718740985154213 0.472300525420309 0.6443312581401 0.624385364812364
"HCG18" 2067.85049229595 -0.0701830456942986 0.0976906999305524 -0.718420952497947 0.472497771558706 0.644528846232952 0.624594369661745
"ZCCHC2" 722.843517885463 -0.0699455375319793 0.0975081041215477 -0.717330504598771 0.473170189208418 0.645348789863999 0.625431416622295
"INSIG2" 524.449491767915 -0.0890893880643915 0.124223596030695 -0.717169611177398 0.473269447652096 0.645435520741001 0.625510791801967
"MARVELD1" 1260.86843171672 -0.096257139116058 0.134241610333905 -0.717043984176243 0.473346957482767 0.645492580452762 0.625561411504313
"GRAMD1C" 69.3042282446668 0.165059912884122 0.23036073528371 0.71652798243084 0.473665395458402 0.645780832985403 0.625826726223051
"MTHFD2L" 217.519950796574 0.0805424047017008 0.112391987604579 0.716620520895736 0.473608278920063 0.645780832985403 0.625826726223051
"NABP1" 104.041684090235 0.0949573718635774 0.132517129109738 0.716566775189814 0.473641451352844 0.645780832985403 0.625826726223051
"KIAA0895L" 918.531256206529 -0.103565585635726 0.144587321565331 -0.716284004119476 0.47381600176727 0.645903667778383 0.62593640940917
"UNC80" 97.1028087349859 0.113562586173485 0.158547976538768 0.716266386065904 0.473826878302278 0.645903667778383 0.62593640940917
"C17orf103" 686.988835902427 0.0812035809172739 0.113383924340423 0.716182486976453 0.473878675429367 0.64592561845208 0.62595300445439
"REM1" 7.03775395117918 -0.282520160887721 0.394539100383318 -0.716076456334076 0.473944140456844 0.645966194600214 0.625987649378963
"SRP19" 2546.34158585994 -0.0523741030762068 0.0731535809680945 -0.715947222037557 0.474023938515707 0.646026298492261 0.626041218135728
"AMZ2P1" 348.632033888903 0.0853373593976633 0.119262190420377 0.715544122549358 0.474272887031403 0.646286821243213 0.626318155756891
"SNX22" 144.629483581031 0.107048094543331 0.149620471922871 0.715464222025141 0.474322240988678 0.646286821243213 0.626331487562768
"SOSTDC1" 21.5662801910528 0.221287150691047 0.30935678834398 0.715313705820459 0.474415221388165 0.646364843114007 0.626402420096564
"KCND3" 9.76925272023022 -0.272060437770939 0.38050989934441 -0.714989119178447 0.474615766732186 0.646527398288507 0.626593077126221
"RORC" 23.9393231876885 0.167970101214451 0.234959592988932 0.714889309594453 0.47467744328366 0.646527398288507 0.626593077126221
"ZNF354A" 727.817432742423 -0.072391188096279 0.101260823720009 -0.714898273950884 0.474671903649856 0.646527398288507 0.626593077126221
"PRPF40B" 940.743221697393 0.0776253548392316 0.108600341181171 0.714780027345718 0.474744978441477 0.646570717985773 0.626630378593143
"FGFR1OP2" 1345.41005268713 -0.0747998090696574 0.104665076597446 -0.714658714265752 0.474819954691665 0.646624164667397 0.626677494800697
"MYLK2" 32.6062019749531 -0.164159662251191 0.229732836063768 -0.714567691166377 0.474876214812229 0.646652117032289 0.626699903309976
"RASA4CP" 12.019939028086 0.228464926445438 0.319960536751816 0.714040952564883 0.475201856520544 0.647046861971089 0.627077784857631
"SEC61B" 3054.18269430761 0.0573303427792849 0.0803337346794695 0.713652153830918 0.475442299269187 0.6472768467932 0.627291303551159
"TSTD1" 858.887829964641 0.13115831003416 0.183783250554672 0.713657581081595 0.475438942463958 0.6472768467932 0.627291303551159
"DNAJC12" 44.6630889597281 0.133705217991818 0.187461721666852 0.713240104715522 0.475697193456816 0.64742903224989 0.627420058234957
"EIF4E1B" 14.719324712923 0.229549924312435 0.321802123617983 0.713326319079665 0.475643854925809 0.64742903224989 0.627420058234957
"GABPB2" 101.717174773883 0.101005429132806 0.141605217702581 0.713288894092535 0.475667008365747 0.64742903224989 0.627420058234957
"ZNF668" 677.22362507515 0.0897873897119588 0.125867657989627 0.713347583851593 0.475630699482042 0.64742903224989 0.627420058234957
"CELSR2" 3523.21833863097 -0.0686702118242222 0.0962898237585013 -0.713161673204947 0.475745719792794 0.647446382294532 0.62743219092124
"PPP2R5A" 2163.54079342428 -0.0382640385337905 0.0536819779918265 -0.712791144536749 0.475975006171327 0.647612309148597 0.627682695359345
"AKTIP" 693.709817770152 -0.0471860081981764 0.0662231493878401 -0.712530416242038 0.476136383422766 0.647783173777789 0.627843611961882
"ABI2" 7982.94492134065 -0.047476569737242 0.0666572381083768 -0.712249278316192 0.476310426769387 0.647967183409576 0.628012577531754
"ANKMY1" 23.0972393952209 0.208479325830561 0.292727350625868 0.712196265175839 0.476343249386471 0.647967183409576 0.628012577531754
"ZC3HAV1" 4605.12354614168 -0.088101844685267 0.123715600814724 -0.712132052102369 0.476383008002753 0.647972558089133 0.62801309780829
"CD70" 30.0998590907939 0.215240596969955 0.302352061957021 0.711887313011119 0.47653455904209 0.648062757441765 0.628086454788425
"LOC339862" 75.7983189992728 -0.111605612839218 0.156769759519877 -0.711907788728009 0.476521878746909 0.648062757441765 0.628086454788425
"SLCO5A1" 123.643020603358 0.0828878829862762 0.116439857150934 0.711851465764284 0.476556759133376 0.648062757441765 0.628086454788425
"EXOSC8" 3185.58033871586 -0.0466955850305725 0.0656419504139773 -0.711368031206908 0.476856204019006 0.648421240451452 0.628429198655148
"C1orf220" 31.5754675933485 -0.199697564198677 0.280779429605349 -0.71122576350897 0.476944345872523 0.648492364783919 0.628493441319091
"CD68" 43.447497401721 0.160775623240212 0.226129436111551 0.710989360805291 0.477090828726817 0.648594067811621 0.628634545879389
"NAPSA" 20.4337836222001 0.198466021898058 0.279195449229489 0.710849773682827 0.477177333039606 0.648662937100714 0.628696603461382
"MIR421" 11.3810923751577 -0.302806870011332 0.426110383207169 -0.710630113568745 0.477313477213767 0.648750539556882 0.628824047520102
"ZGPAT" 875.120947055986 0.0675874350724529 0.0951322582215352 0.710457591735723 0.477420420232795 0.648847159183828 0.628913003417886
"DDX27" 4543.59379086707 0.0515305550980706 0.0725575530172351 0.710202493816601 0.477578574626174 0.648964623145997 0.629017467149837
"SLC38A2" 33387.6758093155 -0.0541247707252203 0.0762088053282412 -0.710216758970278 0.477569729827655 0.648964623145997 0.629017467149837
"CELSR1" 1389.85319716638 -0.086129670306785 0.121439629034534 -0.709238582096561 0.478176434690748 0.6495602736609 0.629656433835138
"FBXO36" 145.320247862761 -0.115927672546155 0.163436632218207 -0.70931266126053 0.478130473057059 0.6495602736609 0.629656433835138
"GJC2" 12.255874222786 -0.243822006826024 0.343812065340039 -0.709172339792317 0.478217536072907 0.6495602736609 0.629656433835138
"LRRC8C" 292.134662436504 -0.0766504516552211 0.108114459682364 -0.708975024066318 0.478339976061293 0.6495602736609 0.629656433835138
"PLIN5" 53.7795742803901 0.185947260172731 0.262234558056176 0.70908754952464 0.478270148732963 0.6495602736609 0.629656433835138
"PSMC4" 5447.04806922373 0.0628752287426196 0.0886662708053577 0.709122287105599 0.478248593558966 0.6495602736609 0.629656433835138
"SSH1" 1347.60204157429 0.0381060510425574 0.0537439681741587 0.709029354123494 0.478306261015239 0.6495602736609 0.629656433835138
"CEL" 95.71236124513 -0.109934536617024 0.155105119963455 -0.70877438889784 0.478464493421847 0.649680608761292 0.629768379510944
"OTUD7B" 1613.06203090135 0.0456431232829265 0.0644444328464995 0.708255488750193 0.478786613182346 0.650020448056698 0.63014037507929
"AGAP3" 1090.79939834134 0.0760353245513827 0.107439341979726 0.707704674566332 0.479128673900902 0.650387253987752 0.630538551795347
"RPA3" 2239.87212099962 -0.042809762835705 0.0605261094544438 -0.707294144982615 0.479383703325797 0.650599350586104 0.630769828903784
"TMEM51-AS1" 24.2492715475902 -0.239707599522964 0.338914936862218 -0.707279536695115 0.479392779659323 0.650599350586104 0.630769828903784
"CLCN7" 2424.91243626126 0.0594653041966335 0.084105482513881 0.707032436165136 0.479546320886098 0.650611057493185 0.630769828903784
"FAM227B" 204.443704155712 0.084897368004848 0.120054562860231 0.707156529349795 0.479469209564268 0.650611057493185 0.630769828903784
"FRY" 554.427635578732 0.0697527437633265 0.0986571963784847 0.7070213458705 0.479553212708184 0.650611057493185 0.630769828903784
"MIEF1" 3599.27812275846 0.0485949493312957 0.0687233535792709 0.707109691252807 0.479498313893659 0.650611057493185 0.630769828903784
"TP53I11" 4546.24939054592 -0.0995142028930349 0.140760298860954 -0.706976354116278 0.479581172408355 0.650611057493185 0.630769828903784
"DDA1" 1102.69816439464 0.0851169296307623 0.120414914005319 0.706863683239455 0.479651194561471 0.650651855640928 0.630809921526149
"LOC143666" 27.8131650743752 -0.162454189387267 0.229887736275618 -0.706667489180444 0.479773137609466 0.650725131028398 0.630918285313338
"MYCBP" 168.260490739901 -0.0850717410722686 0.120428000516522 -0.706411637720394 0.479932185699658 0.650843287801334 0.631075421631282
"FAM171A2" 752.581893693354 -0.123742331914621 0.175221491508231 -0.706205219745025 0.480060524798159 0.650867293177507 0.631093504020902
"NOL4L" 1018.30885758673 0.0555118426820499 0.0786103859639182 0.706164230099692 0.480086012083059 0.650867293177507 0.631093504020902
"RMND1" 1143.74968239831 -0.0403219097916475 0.0571022648062557 -0.706135035597224 0.480104165620013 0.650867293177507 0.631093504020902
"TRAF1" 66.677095061142 -0.143044155662799 0.202538869353785 -0.706255328269543 0.480029368413443 0.650867293177507 0.631093504020902
"PLA2G2A" 26.738826195632 0.185327811033983 0.262506755048201 0.705992541029859 0.480192776042464 0.650904005637784 0.63115797899007
"FAM96A" 2580.29370698991 0.053158948203839 0.0753078646947347 0.705888401156004 0.480257541189818 0.650943035380942 0.631191104056541
"PCDHA3" 142.667434886869 -0.104725399150109 0.148398254173525 -0.705705061918392 0.480371572416338 0.651048829721843 0.631288967572509
"ESPL1" 2703.72559425389 -0.0937698767370791 0.132929773524325 -0.705409136350629 0.48055565991815 0.651152019609048 0.631478873102229
"CD81" 6228.63938711584 0.0656510399700223 0.0931174888473201 0.705034476151595 0.480788781289653 0.651414872083364 0.631705418514979
"COL11A2" 211.538206124406 0.0938878596441985 0.133203650306027 0.704844495090768 0.480907014992068 0.651414872083364 0.631705418514979
"CTRL" 141.725528685413 0.117535971713982 0.166776756655443 0.704750314558575 0.480965633615485 0.651414872083364 0.631705418514979
"FRAT2" 4662.08161692427 0.103242994560541 0.146482311162844 0.704815439768467 0.480925098813302 0.651414872083364 0.631705418514979
"KIAA1614" 24.3230719828783 0.170057070141336 0.241288121540789 0.704788404233934 0.480941925865938 0.651414872083364 0.631705418514979
"SEMA4A" 664.744974271625 -0.106415557561502 0.15098530534247 -0.704807380560159 0.480930114871533 0.651414872083364 0.631705418514979
"GTDC1" 766.766794927692 0.0581636479564637 0.0825770182706459 0.704356359366629 0.481210876263037 0.651698250026636 0.631975495546633
"FBXL20" 587.024748364355 0.101779864759078 0.144597297381237 0.703884972972427 0.481504410362294 0.651998189906919 0.632308944186356
"NME8" 17.3100882092392 -0.298018262316571 0.423528396049425 -0.703655917989009 0.481647078940189 0.652093785762506 0.632444238470105
"NHEJ1" 1327.43554250985 0.0520737860425057 0.074063566371599 0.70309584852066 0.4819960191716 0.652517390807906 0.632850340701482
"HDAC1" 5272.83168613771 0.0497590726198193 0.0708017409301682 0.702794478865946 0.482183838464741 0.652674002607372 0.632992755604911
"LOC100505549" 118.358547398899 0.0830278438597534 0.118132978505866 0.702833746426116 0.482159363921013 0.652674002607372 0.632992755604911
"CACNA1C-AS2" 35.3353622724601 0.141961594436398 0.202126403794118 0.702340672824698 0.482466734065744 0.652744283788095 0.633027770441578
"ECEL1" 358.057743037036 0.160748220428908 0.228881627979036 0.702320329719219 0.482479417752219 0.652744283788095 0.633027770441578
"GAB1" 1280.41373019129 -0.0830630403898825 0.118271320561442 -0.702309232665844 0.482486336710582 0.652744283788095 0.633027770441578
"MYOM3" 13.3928177098104 0.252889232203418 0.360084035305292 0.702306149143796 0.482488259281032 0.652744283788095 0.633027770441578
"PDCD6IPP2" 39.6142147127988 -0.129994229710839 0.185035696682352 -0.702535954097539 0.482344987713736 0.652744283788095 0.633027770441578
"PPP6R2" 1362.06085090756 0.0584540730975911 0.0832034979944775 0.702543456784364 0.482340310564306 0.652744283788095 0.633027770441578
"TNMD" 137.261066377597 -0.16275046015423 0.231683294994443 -0.702469550763829 0.482386384400608 0.652744283788095 0.633027770441578
"BACE1" 138.342703547662 -0.141463170983435 0.201478674683816 -0.702124784200786 0.482601347320637 0.652799669690107 0.633072019006203
"GPD1" 26.6781285687536 0.151767621110266 0.216152620419778 0.702131766043485 0.482596993605788 0.652799669690107 0.633072019006203
"LINC01311" 71.552915738059 -0.140008674623822 0.199671906930048 -0.701193657016919 0.483182167772401 0.653487631390835 0.633781822300492
"CCDC148" 39.5652652020566 0.152481630801437 0.217488384112606 0.701102412543048 0.483239104852155 0.653497791427052 0.633782198351562
"TK2" 234.642161024468 -0.112062012477328 0.159845196453248 -0.701065874757793 0.483261905662953 0.653497791427052 0.633782198351562
"POLR3GL" 245.419225619063 0.177003015846199 0.252526621525615 0.700928142850258 0.483347860270736 0.653549170691846 0.633822552298128
"RAB33B" 841.293446216519 -0.0655336006568262 0.0935006499244272 -0.700889252746311 0.483372131992687 0.653549170691846 0.633822552298128
"DDX31" 1445.0115971004 0.0382201346087999 0.0545431115669115 0.700732567519784 0.483469927588865 0.653617498262281 0.633898687109858
"NANP" 755.137111674201 -0.0728738669296795 0.104030156535576 -0.700507135205148 0.483610650743117 0.653725131534134 0.634031088992989
"FAM160A2" 970.06115245876 0.0436230235557353 0.0622855082873119 0.700371960593307 0.483695042373498 0.653790370988259 0.634089622516581
"SLC6A15" 660.653153383234 -0.0665329359416734 0.0950172912524348 -0.700219244988933 0.48379039473305 0.653870414750114 0.634162513973468
"C1QTNF9B-AS1" 45.6094693911831 -0.17184639125695 0.245547349476223 -0.699850320614395 0.484020785296764 0.654132944789413 0.634412389798273
"KIAA1244" 3951.96897484804 -0.080946297145939 0.115713573847514 -0.699540204787118 0.484214496378396 0.654345868603051 0.634602289881345
"SPINK1" 85.8386507163812 0.191942110912563 0.274406286148543 0.699481464534164 0.484251192687311 0.654346593702925 0.634602289881345
"COL6A2" 5567.71325216192 -0.106246752452855 0.151913316522304 -0.699390645172674 0.484307932478254 0.654353188288601 0.634602289881345
"PHYHIP" 159.469925224489 0.184668383568651 0.264059624558399 0.699343505761177 0.484337384451393 0.654353188288601 0.634602289881345
"TUSC1" 90.997995891046 -0.219308866426069 0.313611982765043 -0.699300021933071 0.484364553333655 0.654353188288601 0.634602289881345
"TESK2" 415.008409839443 -0.0671873402213081 0.0961269463372679 -0.698943873506361 0.484587107489419 0.654604978883885 0.634841740259993
"APOA1" 10.3990482379385 -0.351974122738067 0.50377151299821 -0.698678098416648 0.484753224209206 0.654742073039545 0.634968515781065
"DESI1" 1795.50733484723 -0.0669729170995931 0.0958588649599815 -0.698661695269942 0.484763477636541 0.654742073039545 0.634968515781065
"AAAS" 2800.18190196177 0.0453966199827096 0.065009163037007 0.698311097419716 0.484982660607003 0.65489487548275 0.635194234069267
"CREBL2" 1940.36213903213 -0.0686156797618603 0.0982758087112576 -0.698195015249977 0.485055243428976 0.654895149227094 0.635194234069267
"GARNL3" 170.303273859921 -0.0912368082392585 0.130665143197354 -0.698249020409797 0.485021474833305 0.654895149227094 0.635194234069267
"LOC100507501" 12.9638278157928 0.226094364544107 0.324004449099467 0.697812530576386 0.485294441652222 0.655120344359464 0.6354553120584
"LINC01128" 550.892145478482 0.0416734603499411 0.0597284706301561 0.697715175196545 0.485355335944235 0.655153674417938 0.635482891231377
"PROSER2-AS1" 16.0833603258361 -0.227031361857986 0.325449415981185 -0.697593391506075 0.485431515592176 0.6551899706752 0.635500192087317
"RAB5B" 4024.29301574651 0.0438919373302565 0.0629224181442921 0.697556429404933 0.485454637865444 0.6551899706752 0.635500192087317
"EAF2" 221.971261393093 0.0686742711794635 0.0984616028274064 0.697472610717528 0.485507074284866 0.655191093676158 0.635500192087317
"PRRG3" 34.7230632845196 0.148822529382524 0.213384187969292 0.697439350116892 0.485527882747418 0.655191093676158 0.635500192087317
"COX5A" 5351.69724334927 -0.0460687308006086 0.0661037515488348 -0.696915526293161 0.485855660522851 0.655584522617367 0.635877047414402
"RNF2" 3924.71312939687 0.069990369118772 0.100459824838113 0.696700091121584 0.485990501767591 0.655717575304676 0.636001350602916
"C9orf72" 1214.27063977153 -0.0691889030755966 0.0993211506819946 -0.696618017416299 0.486041877165437 0.655733968362215 0.636007753226483
"NDUFAF6" 523.255402356112 -0.0496834918536187 0.0713264354750672 -0.696564906443222 0.486075124425881 0.655733968362215 0.636007753226483
"DGAT2" 111.121998675254 -0.171365233981922 0.246079263673465 -0.696382260836553 0.486189469245885 0.655839331753525 0.636105198650882
"CDC26" 1705.13905253113 0.0593797890920135 0.085290276181509 0.696208193365976 0.486298457281484 0.655937454007583 0.636195620128643
"FAM200A" 636.275166510755 0.0562970849603261 0.0809495421942804 0.695458966589484 0.486767717832386 0.65642834787112 0.63670968652061
"STIL" 3108.81416628799 -0.0492981792975087 0.0708863900657499 -0.695453376195102 0.486771220163713 0.65642834787112 0.63670968652061
"B9D2" 127.228202699905 -0.106244927465893 0.152835004174638 -0.69516095504202 0.486954438344324 0.656626491525998 0.636897123245233
"RGL1" 322.719144400426 -0.0987708228297146 0.142132524788798 -0.694920624089968 0.487105046992248 0.656780637089019 0.637041882098067
"FYCO1" 833.835466284002 0.060672198998952 0.0873359095194947 0.694699343405923 0.487243739616579 0.656918694091909 0.637171034577287
"NUDT16L1" 1275.81227544777 0.0789770483074994 0.113733950471483 0.694401697822866 0.487430329280026 0.657121302141947 0.637362795945704
"CIRBP" 8006.05765194268 0.06395203034619 0.0921311465380365 0.694141262203736 0.4875936241997 0.657194564540277 0.637419590337759
"GPR50" 38.6811736850186 0.158163709057713 0.227824756544169 0.694234074719838 0.487535426729285 0.657194564540277 0.637419590337759
"RALBP1" 3863.69844137821 -0.0517488015772168 0.0745466647797976 -0.694179970761628 0.487569351800331 0.657194564540277 0.637419590337759
"PTGS2" 21.718631604287 0.183354924651654 0.264235925172529 0.693906116406901 0.487741087589368 0.657344359947658 0.637560123834558
"CLDN6" 23367.4073797019 0.0566485270033732 0.0816950514634344 0.693414423378242 0.488049513283768 0.65766207404744 0.637911022032544
"HMGB2" 11819.276998517 -0.077049764926379 0.111165285386371 -0.693109945776519 0.488240556553207 0.657870522069012 0.638108449188979
"ZNF787" 1570.02418803658 -0.0893501022459902 0.128961672587584 -0.692842303090545 0.488408521199902 0.658047844511461 0.638275683750265
"BTK" 52.9220939822938 0.145226143405501 0.209702080805265 0.692535538263741 0.488601076058424 0.658163607767614 0.638425970093669
"GEMIN2" 1064.56154692725 0.0412100644378653 0.0595064036634927 0.692531591573022 0.488603553644459 0.658163607767614 0.638425970093669
"ZNF646" 1559.71274232162 0.047766361949371 0.0690076612530245 0.69218925959873 0.488818482725195 0.658268161134246 0.6386544978624
"PABPC1L" 1136.91846135196 0.122675545708915 0.177273942964829 0.692011153231097 0.48893032484605 0.658358743836157 0.638748313347026
"LOC101930452" 40.0688327523817 -0.173246869327562 0.250388645826132 -0.691911842711366 0.488992693000149 0.6583937330752 0.638777484985211
"HIVEP1" 2011.68892010541 -0.0858274617012134 0.124120408787684 -0.691485490093953 0.489260496061625 0.658705299957679 0.639074992153853
"CHST2" 890.610956349084 0.0845778281891449 0.122396546387327 0.691014825871773 0.489556224083758 0.65905441385357 0.639408923375544
"AKIRIN1" 22250.387269351 -0.0416477019714927 0.0602827154823213 -0.69087302451905 0.48964533965198 0.659102561904131 0.639446080631922
"FZD7" 13039.3076835297 -0.0688930782019099 0.0997233485745796 -0.690842006276867 0.489664834341243 0.659102561904131 0.639446080631922
"LRRC9" 91.6320282492579 -0.10912507557397 0.158173901904089 -0.689905694051475 0.490253494829436 0.65974769409039 0.640162404363138
"ERC2" 415.277410991046 -0.0492800177688308 0.0714712525689582 -0.689508242790114 0.49050348787667 0.659936885993771 0.640384013550278
"GIT1" 1860.82353272097 0.0986255552302459 0.143030526066864 0.689542001573432 0.490482251261338 0.659936885993771 0.640384013550278
"ARHGEF10L" 1889.12064441109 0.0635708788535433 0.0922189640057855 0.689347137423438 0.490604841130693 0.659979800794746 0.640448062457815
"PROSER1" 7035.57058107626 0.0292087528236948 0.0423743518000934 0.689302646126389 0.490632833105141 0.659979800794746 0.640448062457815
"AZGP1" 17.2379123082014 -0.239315196450641 0.347292175756338 -0.689088937663097 0.490767301070072 0.660095516587188 0.640571179029038
"DOT1L" 3976.01336890648 -0.0590053051822764 0.0856660766202696 -0.688782625634043 0.490960070859273 0.660256647017643 0.640717952596224
"WDR12" 3974.61344087222 -0.0367340800004696 0.0533281453675299 -0.688831005603206 0.49092962143458 0.660256647017643 0.640717952596224
"CCDC64B" 398.842723010967 0.121798001075907 0.176959203760135 0.688282940292849 0.49127462258363 0.660617437540297 0.64105847335721
"CNNM4" 887.936572600185 0.0572234842435403 0.0831446084032679 0.688240468533992 0.491301363528808 0.660617437540297 0.64105847335721
"STK35" 5157.66909136097 0.0450236964106398 0.0654478751055872 0.687932134358876 0.491495519428906 0.660829401856415 0.641259365143013
"PPP6C" 4359.49156856626 -0.0352177182676338 0.0512076018413253 -0.687743948188812 0.491614039201052 0.660939647353806 0.641361548893089
"CA13" 96.0657245178955 0.0979050894329467 0.142492257202702 0.687090592534244 0.49202564208652 0.661443876324023 0.6418460420154
"BCL2L2" 748.296175696525 -0.0652907667707884 0.09504048308628 -0.686978481701486 0.492096288573221 0.661489707177315 0.641885715632178
"MIR3916" 114.20160078739 -0.137531402796027 0.200238672576949 -0.686837367757595 0.492185219065157 0.661556995196472 0.641941412232718
"WDR27" 778.692834415594 0.082824441123925 0.120597680609201 0.686783035175601 0.492219461943264 0.661556995196472 0.641941412232718
"BRINP2" 30.3410599737063 -0.195102431815663 0.284273497042166 -0.686319455896109 0.492511682764016 0.661869722358025 0.642235268176193
"IHH" 3.91195310748914 0.369722014060397 0.538719454342287 0.686297870032899 0.492525291847544 0.661869722358025 0.642235268176193
"CDCA8" 3167.11255746932 0.038461140984978 0.0560768914296449 0.685864355252859 0.492798649463624 0.662138725920235 0.642539200191456
"UNC50" 1098.22158590309 -0.040949792972773 0.0597162866477746 -0.685739105217773 0.492877642417772 0.662195695091841 0.642589679425769
"AARS2" 1529.28560343371 -0.054261557547053 0.0791565707532186 -0.685496567508221 0.49303062589734 0.662302888147745 0.642736607743599
"BCMO1" 10.8807298830554 -0.2227120313148 0.324935364771746 -0.685404100200808 0.493088957424147 0.662332079390392 0.642760129646608
"C2orf72" 35.0009706125689 -0.191481239051347 0.279396788072415 -0.685338011121725 0.493130650931612 0.662338919265081 0.642761961189783
"UFL1" 1797.79822879787 -0.0944859961188528 0.137895506782902 -0.68519996280668 0.493217747334781 0.662388142841343 0.642822967157838
"SLC25A41" 42.1176135144229 0.130631004736824 0.190672725247044 0.685105877453489 0.493277111678268 0.662388142841343 0.642847822227993
"MPZL2" 16.4915111873539 -0.174241060948763 0.254446772201787 -0.68478393119714 0.493480276689071 0.662611789490645 0.643060061610507
"SMAD6" 46.8095420611467 -0.206605449854622 0.302176605745651 -0.683724172970976 0.49414935619174 0.663460954863165 0.643879355495183
"SUPT3H" 792.979740999338 -0.0511505220947923 0.0748296970199911 -0.683559123340125 0.494253604112623 0.663551689296092 0.643962596979403
"ACTN1" 16458.7008162602 -0.0349741738365568 0.0512045782780182 -0.683028256705143 0.494588987507301 0.663706512267862 0.644083969201819
"COMMD9" 990.985358364203 0.078123815162873 0.114340656670625 0.683254910700048 0.494445780378183 0.663706512267862 0.644083969201819
"GABRD" 50.1140750538693 0.127731880079453 0.186986468241687 0.683107613511127 0.494538844856455 0.663706512267862 0.644083969201819
"INTS9" 1033.12965626617 -0.0489855119813558 0.0716977264251307 -0.683222668608722 0.494466150593663 0.663706512267862 0.644083969201819
"TMEM126B" 2641.39201690494 -0.0509187974572667 0.0745442431597408 -0.683068139120453 0.494563786934242 0.663706512267862 0.644083969201819
"TRMT10C" 3076.44028231513 -0.044963280592839 0.0658224543697573 -0.683099422884751 0.494544020086621 0.663706512267862 0.644083969201819
"METAP1" 5513.34260740223 0.0241785758122516 0.0354059060070766 0.682896684169556 0.494672129348548 0.663768860499134 0.644139663044951
"LOC101927572" 30.9442914258925 0.157047803935658 0.230055568298454 0.682651609336043 0.494827014205905 0.663829019873234 0.644288760682364
"LDLRAD2" 44.7204141701286 0.126078150198497 0.18473784559049 0.682470610153027 0.494941420526787 0.663933279900128 0.644385133269492
"MINA" 1051.53482969654 -0.0737303987197635 0.108136758822561 -0.681825491373809 0.495349303421389 0.664431175947925 0.644863548493255
"UQCRC2" 7542.55226545004 -0.0355905820645658 0.0522147793598846 -0.681618930518917 0.495479941550258 0.66450789463377 0.644980987882899
"TMLHE" 612.304580901657 -0.0484775234844276 0.0711327532780951 -0.681507761901239 0.49555025706561 0.664552945891454 0.645019890774638
"NDN" 1184.81872160948 -0.0727579319034249 0.106806732435643 -0.681211101999265 0.495737924171348 0.664755352041846 0.645211522453066
"LOC100507547" 28.2307075275669 0.159103556851064 0.233599216065262 0.681096279050072 0.495810571370872 0.66480350470712 0.645253434672558
"SMIM15" 3241.74239218708 -0.0796058748668049 0.116907541090702 -0.680930195983192 0.495915660327555 0.66489514627602 0.645337556677473
"ESYT3" 285.297048732628 -0.0972853055151468 0.142915531014883 -0.680718917141454 0.496049364059134 0.665012414294464 0.645441726702182
"IPW" 10049.0035877215 0.0749519032370833 0.110113945945568 0.680675845311488 0.496076623594218 0.665012414294464 0.645441726702182
"WSCD1" 2061.90140159575 0.0674560416674248 0.0991139895579818 0.680590519746589 0.496130627263717 0.665035543034387 0.645459351493545
"CACNA2D2" 1738.61225407059 0.0873340075698936 0.128389155585854 0.680228849324376 0.49635956803657 0.665293144447802 0.645704545699237
"FLT1" 7972.34681175259 -0.044329386477458 0.0651956608387898 -0.679943816921679 0.49654003591494 0.665485742106114 0.645886647614101
"KRTCAP3" 562.624619385307 0.0661348629084009 0.0973939174919304 0.679045104781626 0.497109283265751 0.666139012640607 0.646539432724138
"SSUH2" 14.0949251249353 0.208207194759254 0.306627346874814 0.679023566819232 0.497122929749718 0.666139012640607 0.646539432724138
"DPY19L2P1" 37.4329100004537 0.145497177523852 0.214324074018264 0.678865303351099 0.497223211832016 0.666154678412095 0.646564440587496
"NUDT8" 51.0678696614649 -0.174729544777352 0.257380478079263 -0.678876448133499 0.497216149698126 0.666154678412095 0.646564440587496
"TEC" 161.816086724637 -0.0920552906926453 0.135693140291945 -0.678407843569595 0.497513137280229 0.666493761639252 0.646888719818156
"CDK20" 108.855041331298 0.0787075257664234 0.116073118386512 0.678085734755011 0.497717334994781 0.666601306204505 0.647026491878951
"CLCF1" 29.4703613051409 0.164897563938196 0.24319424811342 0.678048782886062 0.49774076312087 0.666601306204505 0.647026491878951
"ZNF69" 197.022466397416 -0.111124039525036 0.163871218645085 -0.678118100565969 0.497696814991293 0.666601306204505 0.647026491878951
"STYX" 3763.25966659353 -0.109442470641867 0.161467002648783 -0.67780084380412 0.497897975983243 0.666762508206376 0.647178125210743
"LOC284412" 33.8220817723409 0.185659874123122 0.273950383809124 0.677713502502268 0.497953363525962 0.666787336566954 0.647197389954639
"EIF5A2" 239.528863717512 -0.0596245480497583 0.0880437368675746 -0.677215099802485 0.49826948864655 0.667161277584015 0.647555508460986
"FASTKD3" 849.411466214205 0.0556920663747453 0.0822638252757337 0.676993395190114 0.498410144969091 0.667300235525353 0.647685546374267
"ST14" 1284.3294176767 0.102737199092781 0.151787515971098 0.676848806935764 0.49850188764308 0.667373689338549 0.647752004842621
"RGS17" 109.298481507304 -0.0941585495527753 0.139142939242213 -0.676703755616869 0.49859393315805 0.667447537685166 0.647818845964943
"CHD1L" 3549.40562505306 0.0281091324915079 0.0415428358524667 0.676630083495824 0.498640686888051 0.667460749310317 0.647826833763189
"WDR77" 4163.19963911944 -0.0722107043334116 0.106768501324047 -0.676329661257013 0.498831364686458 0.66761721583952 0.648021789122038
"LOC643406" 42.8301293498825 0.18443855581651 0.272762285704694 0.676187895038363 0.498921357069397 0.667688276699291 0.648085924986579
"XKRX" 47.543983506606 -0.117316068810303 0.173539492992064 -0.676019428129061 0.499028310115069 0.667782023208037 0.648172080076187
"DKFZP586I1420" 377.088621043434 -0.121002373099797 0.179089798683889 -0.675651957783355 0.499261644913607 0.667995469601229 0.648369579401847
"SNORA13" 12.3486355412153 -0.250034819058318 0.370039335694792 -0.675697945973362 0.499232440350975 0.667995469601229 0.648369579401847
"ING3" 1218.22575958283 -0.0387764860014547 0.0574639656200133 -0.674796554381026 0.499805029812203 0.668652217324099 0.648997346287716
"LOC644961" 57.0022414490124 -0.117644324947038 0.174349124758494 -0.674762922440802 0.499826400516307 0.668652217324099 0.648997346287716
"DDX39B" 120.528195966403 -0.0936230456867294 0.138846686395334 -0.674290817572408 0.500126440736452 0.668756969745573 0.649175594785563
"KIAA1324" 52.8616913658456 0.103822317409574 0.153939192266687 0.674437197446835 0.500033400657027 0.668756969745573 0.649175594785563
"MAP1LC3A" 87.3987177135465 0.155764218648111 0.230973139909365 0.67438239229563 0.500068234121629 0.668756969745573 0.649175594785563
"MRS2" 6199.85573799358 0.0462242235724905 0.0685505464131972 0.674308608626809 0.500115132126649 0.668756969745573 0.649175594785563
"GLB1L3" 862.362503094045 -0.0747394220116549 0.110875675304619 -0.674083127848522 0.500258465546944 0.668884083976466 0.649294139223555
"LOC101928545" 12.8684644685687 0.212594027013776 0.315483382820081 0.673867590468364 0.500395498524128 0.669017875234032 0.649419164032697
"TREX2" 22.837494224737 0.169279272477743 0.251286946921679 0.673649286409233 0.500534310772266 0.669154025394128 0.649546477473624
"CCDC163P" 60.6555211075392 0.105956771942728 0.157343611817808 0.673410065515833 0.500686446778572 0.669249427527183 0.649610007137999
"HMGN3-AS1" 39.453205208286 -0.149055467166384 0.221408360310529 -0.673215171086274 0.500810410844238 0.669249427527183 0.649610007137999
"IFNLR1" 338.491575420649 0.0622988057704802 0.0925429270648717 0.673188192186846 0.500827572257577 0.669249427527183 0.649610007137999
"RNASEH2C" 747.058428375539 -0.0583015391641694 0.0866034653055594 -0.67320099673225 0.500819427183116 0.669249427527183 0.649610007137999
"TEX2" 1114.5736445765 0.0522244104164486 0.077575150372436 0.673210559898637 0.500813344021755 0.669249427527183 0.649610007137999
"TIFA" 101.960214736073 -0.0911343485539338 0.135336533621662 -0.673390592437537 0.500698832044782 0.669249427527183 0.649610007137999
"CENPP" 244.295679421432 -0.0485267715479793 0.0721122584261165 -0.672933737024724 0.500989447795422 0.669413670018866 0.649767144957984
"MAFK" 654.95714629839 0.0780357799061071 0.116018656241209 0.672614064274856 0.501192851785472 0.669426821394219 0.649853906192946
"PLCB3" 5987.99614974419 0.0737920362380021 0.10969882223373 0.672678473072184 0.501151865710503 0.669426821394219 0.649853906192946
"PPFIA3" 590.881439544712 0.0912634175133089 0.135693046947974 0.672572541968937 0.501219275147562 0.669426821394219 0.649853906192946
"STX17" 1344.52181625258 -0.0603230467634891 0.0896829237672913 -0.672625782362036 0.501185394932828 0.669426821394219 0.649853906192946
"INO80C" 829.507809197342 0.0452806467465792 0.0673484340539723 0.672334069568593 0.5013710450393 0.669530693751839 0.649997858975865
"PSPC1" 7446.85255189781 0.0811906675553865 0.120855227228901 0.671801041767194 0.501710365449627 0.669884953381277 0.650384916745214
"CCP110" 1368.24632730861 -0.0798773904992568 0.119019995581607 -0.671125806289317 0.502140388390517 0.670331352094072 0.650794022259976
"CLK2" 2483.63821860482 0.0486266222774025 0.0724531458109338 0.671145769216059 0.502127672226835 0.670331352094072 0.650794022259976
"PPP2R5B" 241.29217691612 0.0899608348076295 0.134063436695652 0.671031841529295 0.502200245192245 0.670331352094072 0.650794022259976
"TAF9B" 2405.56233391632 -0.09154844970103 0.136424707562922 -0.671054762267356 0.502185644029234 0.670331352094072 0.650794022259976
"TMEM45A" 374.226640024391 -0.0777280710435148 0.11584169448661 -0.670985273376669 0.502229911123532 0.670331352094072 0.650794022259976
"FXYD3" 9.44267859078816 -0.268668542896949 0.400569218248311 -0.670716896500025 0.502400896888188 0.670460665935742 0.650962714931711
"ADAM33" 91.5287021407364 0.0954161220220739 0.142330259459195 0.670385358564103 0.502612165734965 0.67059936424116 0.651082794764999
"CFDP1" 4281.35453891617 0.0732927931558728 0.109327821283591 0.670394711020122 0.502606205343072 0.67059936424116 0.651082794764999
"RAPGEFL1" 546.94557839997 -0.057368317732539 0.0855759037055391 -0.670379338673881 0.502616002276904 0.67059936424116 0.651082794764999
"LOC101927811" 24.2136517309465 0.189176757591307 0.282270186947561 0.670197443226447 0.502731933538201 0.670639737035511 0.651160272089649
"SEMA7A" 615.280537697957 0.0833187162655981 0.124327081007421 0.670157423390526 0.502757442121117 0.670639737035511 0.651160272089649
"C11orf74" 582.202988833334 0.0583821465690269 0.0872124157941883 0.669424714788343 0.503224590380123 0.671213399242184 0.651702816194218
"MSRB2" 270.47986095261 0.0962792095585895 0.143848837726281 0.669308220215109 0.503298884187599 0.671213546190492 0.651702816194218
"TMEM9B-AS1" 40.3811396462357 0.124329253252011 0.1857479362557 0.669343927896242 0.503276111184175 0.671213546190492 0.651702816194218
"EME2" 276.920840216482 -0.135636998238131 0.20273951474223 -0.669021026367675 0.503482065311835 0.671408360639865 0.651887101930289
"NOP58" 9349.5614136876 -0.0472039818018797 0.0705997075043081 -0.668614410321732 0.503741477806293 0.671704795695429 0.652170050874105
"FAM83G" 1358.7954653514 0.0582200775614573 0.0870880147304595 0.66851997650481 0.503801734691323 0.671735646255097 0.652195137558047
"PURA" 432.965015009872 0.126619380439533 0.189526591946473 0.668082400148331 0.504080995634087 0.672058476165508 0.652503708263385
"NGFR" 562.036198943283 -0.131326562921633 0.196603097982268 -0.667978095306912 0.504147574967502 0.672097724813019 0.65253694718737
"DZANK1" 489.215235463438 -0.0493496398785734 0.0738990827266733 -0.667797732498255 0.504262714180008 0.672201699874874 0.65263302847634
"ISYNA1" 3813.50994280444 -0.0793823496119987 0.118926888101145 -0.667488663661037 0.504460048422106 0.672415220701711 0.652835465000509
"LAMTOR2" 1127.64827222183 -0.050831333378582 0.0761622537868595 -0.667408471404139 0.504511256219579 0.672433946567689 0.652848777818733
"ELTD1" 63.1263967916236 -0.179672695248203 0.269350919897287 -0.66705803461417 0.504735064296541 0.672633163230739 0.653085418960829
"DCTD" 1926.4351013163 0.0437149857347705 0.0655422827513852 0.666973805300466 0.504788865537489 0.672655324798704 0.653102064778615
"CEP112" 135.859838751787 0.135906584950592 0.203854390752509 0.666684609779097 0.504973611379454 0.672851960203417 0.653288111899757
"CLASRP" 1453.72231719542 0.0674877748456183 0.1012576866829 0.666495325505156 0.505094550530358 0.672963553703236 0.653391588353307
"BCL11B" 311.843837672554 0.0933457571710477 0.140114159363764 0.666212162959944 0.505275499686541 0.67315507931441 0.653572670828529
"PRC1-AS1" 10.8801644036159 -0.287271858187835 0.431399891358589 -0.665906190386702 0.505471063492579 0.673316478834134 0.653772626425667
"TMEM100" 22.1017730507011 -0.230782751945978 0.346690050190686 -0.665674575370835 0.505619127817634 0.673414568115692 0.653911119098779
"WTAPP1" 66.618581474754 0.232362427456031 0.349309933461406 0.66520417886056 0.505919908039408 0.673765576676562 0.654247078938211
"LINC00950" 114.640162318502 0.124529544443698 0.187239853163243 0.665080335942845 0.505999111144649 0.673777977942817 0.654249357537438
"MAFA" 42.6075542703483 0.208538300502988 0.313556923276006 0.66507318136753 0.506003687016074 0.673777977942817 0.654249357537438
"BCAR3" 327.238507546891 -0.0739348146400834 0.111188720675701 -0.664948874227321 0.506083193951322 0.673834263685021 0.654299130980502
"CDH18" 18.1045020104706 0.234232963301409 0.352341156653252 0.664790243428541 0.506184663867635 0.67387020358631 0.654320833501586
"COL28A1" 34.6874292584645 0.183512866615232 0.276034468215334 0.664818664863528 0.506166483000592 0.67387020358631 0.654320833501586
"ACE" 118.435466181085 0.0858380807779853 0.129133353517608 0.66472432132943 0.506226834803214 0.673876769354051 0.654320833501586
"JAKMIP2-AS1" 1077.14022094413 -0.091138805259392 0.137126805600831 -0.664631578487233 0.506286166328239 0.673881736995309 0.654320833501586
"SUGP1" 2067.23653098673 0.0538686346229482 0.0810539675953542 0.664602069720716 0.506305045103239 0.673881736995309 0.654320833501586
"RIPPLY3" 41.5319741750305 0.179933953364391 0.270803266837334 0.664445283344654 0.506405358274523 0.673965680910183 0.654397463624797
"LOC100131289" 21.1709438495855 -0.197985720481815 0.298046327140683 -0.664278343508533 0.506512179198198 0.674053229906762 0.654472717519358
"MPL" 25.8377309391294 0.162686539949894 0.244926464713088 0.664226057157475 0.506545638456126 0.674053229906762 0.654472717519358
"KIAA1161" 453.450876579213 -0.136984514410693 0.206311836995871 -0.663968274459381 0.506710616615477 0.674223185167182 0.654632859137041
"HIST1H2AE" 35.857383987696 0.195168755755237 0.293984188895431 0.663875008001391 0.506770313104626 0.674239865415855 0.654639303594834
"KLF8" 544.475903736494 0.055802464657077 0.0840610909620864 0.663832267918642 0.506797670722063 0.674239865415855 0.654639303594834
"CDR2L" 1601.33978820901 0.0714096361258422 0.107596270121638 0.663681334353999 0.506894288414121 0.674318829900899 0.654706823788807
"LIX1L" 153.937307840915 -0.0882261317958608 0.132946283531151 -0.663622400359831 0.506932016689428 0.674319448251389 0.654706823788807
"WDR11" 4349.82492907456 0.040159272501425 0.0605348084256168 0.663407939099558 0.507069322629229 0.67445251468567 0.654831145639204
"SYTL1" 348.188143624207 0.151637395611253 0.22862467663678 0.663259092771346 0.507164630975869 0.674529704699347 0.654901215911697
"DFNA5" 259.610533923571 -0.0791391070042977 0.119417536171123 -0.662709259809988 0.507516778135993 0.674948454262433 0.655302903721401
"LOC100272217" 28.9016804224658 -0.187720839978428 0.283362822865829 -0.662475190216865 0.507666729783983 0.67495401940028 0.65533740650325
"TEX13B" 12.9362604509437 0.22099227185037 0.333584754471575 0.662477133286381 0.507665484902585 0.67495401940028 0.65533740650325
"ZNF681" 1072.49055416654 -0.12182099460316 0.183881216089597 -0.662498308385138 0.507651918591933 0.67495401940028 0.65533740650325
"ZNF496" 2474.93909615952 0.0432978093374674 0.0653745544491464 0.662303700611037 0.507776605669504 0.674996360552071 0.655426210910297
"C1orf122" 897.95264743404 -0.113238913266301 0.171017602185123 -0.66214770771796 0.507876563425248 0.675079645346209 0.655502199893731
"MRAS" 564.220329570098 0.0615962712833842 0.0930554241276905 0.661931014347556 0.508015434211173 0.675214638081923 0.65562839648965
"ABL1" 7803.7336998121 0.0494160636458838 0.0746814643301036 0.66169114504045 0.508169180829941 0.67536938133803 0.655773769389378
"MPP5" 2466.58755264102 -0.0539904671290261 0.0816083312102498 -0.661580335345039 0.508240213647892 0.675414181256684 0.655812388267427
"FSCN1" 13753.5168497952 -0.079212810497905 0.11975729155876 -0.661444572325175 0.508327249501871 0.675480239902031 0.655871648892264
"C19orf40" 139.140225916908 -0.0788691069775975 0.119250874238062 -0.661371310537731 0.508374219899726 0.675493052596038 0.655879209467914
"EIF1" 14881.3945201991 0.0709444650183744 0.107288505978039 0.661249444865008 0.508452356793289 0.675534745032088 0.655909932719121
"GLDC" 10202.3827141863 0.039209982111173 0.0593007115061254 0.661205930170379 0.508480258735746 0.675534745032088 0.655909932719121
"TICRR" 3129.27109180901 -0.0583680506545219 0.0883121344718064 -0.660928999209682 0.508657847716776 0.675671468272978 0.656032926634878
"VPS45" 1471.28703719701 -0.0482086620746428 0.0729402550572475 -0.660933554959549 0.508654925963968 0.675671468272978 0.656032926634878
"APOBEC3G" 55.7095188169473 0.131868189476694 0.199614260305809 0.660615074667874 0.508859199077838 0.675815800885027 0.656158430864562
"SNORA26" 45.3939680181148 -0.133307191211196 0.201783836449743 -0.660643555780532 0.508840929554958 0.675815800885027 0.656158430864562
"UCK2" 4149.24775683533 0.0384473518938948 0.058201982393341 0.660584920184672 0.508878542377286 0.675815800885027 0.656158430864562
"DPM1" 2808.00622672792 -0.0622277088612932 0.0942151664439922 -0.660485049381997 0.508942609593879 0.675851285184621 0.656188006583219
"SNX16" 534.620098970016 -0.0859873402253146 0.130364464949772 -0.659591862387074 0.509515777788342 0.67651313484906 0.656873916673552
"ASUN" 2997.6241613606 0.0451194330516532 0.0684168640456227 0.659478239481513 0.509588715114366 0.676560336662478 0.65691486432891
"C6orf164" 13.5908627313997 0.256473491150613 0.389106524662267 0.659134388386893 0.509809474848877 0.676802878773364 0.657146349013411
"TNFRSF25" 276.701587494373 0.111956696219953 0.169955627918727 0.65874074069198 0.510062266496095 0.677040033339202 0.657419082216731
"ATG7" 756.838654351185 -0.041743975146344 0.0633974132878207 -0.6584491855658 0.510249538866362 0.677238936139481 0.657607330404228
"C19orf55" 320.214258045801 0.0786922228795846 0.119537289169137 0.658306905121805 0.510340941828754 0.67731057450188 0.657672002094987
"FAM106CP" 7.99168653203134 -0.295477128771755 0.44904735643192 -0.658008837017954 0.510532452733423 0.677515053143445 0.657865661167033
"MOCS1" 1225.17548855795 0.0518504444190131 0.0788117880686482 0.657902144966554 0.510601012275404 0.67755634803371 0.657900868182991
"AHSP" 35.3579207199963 0.197073952473394 0.299599469804018 0.657791392629331 0.510672186018507 0.67757166811526 0.65793943759503
"MARCH9" 186.498962786935 0.0881748496424176 0.134156545719538 0.65725342859343 0.511017976307608 0.677960505811031 0.658331782462175
"SLC6A17" 17.0821219004636 -0.208081348751755 0.316831134674027 -0.656757893967209 0.511336602197232 0.67833349119281 0.65868907157486
"ERGIC2" 1434.13232445645 0.0499134761326648 0.0760667338009534 0.656180088700472 0.511708258598261 0.678727013676913 0.659114609856019
"WDR5B" 396.603686716268 0.0497048268489826 0.0757704627690233 0.655992124536728 0.51182919145434 0.678772056667287 0.659217156733877
"FBXL19-AS1" 56.485581097002 -0.124118467846352 0.189302818901439 -0.65566095933825 0.512042293632025 0.678772056667287 0.659278730740483
"OXLD1" 195.009183820958 0.0951481581700829 0.145083815997031 0.655815106021405 0.511943095706687 0.678772056667287 0.659278730740483
"PKP3" 221.778462678431 -0.18776583366311 0.286365330833773 -0.655686332966411 0.512025964266458 0.678772056667287 0.659278730740483
"WAS" 29.4975162049299 0.185174599681733 0.282409280585214 0.655695872663997 0.512019825001498 0.678772056667287 0.659278730740483
"DLEU2L" 34.7638425987103 -0.193947852263001 0.295886247304183 -0.655481131786483 0.512158030622649 0.678875748765562 0.659374533614731
"C8orf37" 186.453441875128 -0.0638106652410444 0.0973947738167645 -0.655175454907835 0.512354795529725 0.679081467407733 0.659564519554593
"RPS13" 24004.4563618149 -0.0480369800732635 0.0733250822978849 -0.655123438908832 0.512388282271507 0.679081467407733 0.659564519554593
"TMPRSS9" 15.8816491613806 0.250956683636986 0.383276005920278 0.654767529823364 0.512617439228602 0.679335421477904 0.659806262642446
"ARID2" 5067.11334080859 -0.0554456621581756 0.0847168521201802 -0.654482086746091 0.512801264272289 0.679380018908511 0.659829935494806
"HIAT1" 3551.80200695853 -0.0371351938636428 0.0567370163140591 -0.654514394237558 0.51278045655771 0.679380018908511 0.659829935494806
"NCOA6" 1452.79570931004 -0.0897542618618245 0.13713464115469 -0.654497369199223 0.512791421518176 0.679380018908511 0.659829935494806
"PTGER3" 42.2633260590926 -0.122343169149938 0.186918008042162 -0.65452853061831 0.512771352127379 0.679380018908511 0.659829935494806
"C1GALT1C1" 842.647939933663 -0.0797445558411322 0.12195622795639 -0.653878503602518 0.513190084271434 0.679729567293808 0.660223740381135
"VAMP2" 772.048671068772 -0.0791981068361678 0.121111285400219 -0.653928381442348 0.513157947830952 0.679729567293808 0.660223740381135
"LOC102606465" 61.5094127263588 -0.118536481653631 0.181411186241503 -0.653413298868075 0.513489867534737 0.679894098405547 0.660502890159574
"SNX25" 780.149920426114 -0.0504370564803718 0.0771873705193213 -0.653436645671802 0.513474820414304 0.679894098405547 0.660502890159574
"ENKD1" 215.812053260162 0.057183102236183 0.08754351647271 0.653196313561481 0.513629726524776 0.679930031542966 0.660519869588632
"GNB4" 2166.44788235177 -0.0732827671431854 0.112179411885693 -0.653263962712322 0.513586120791326 0.679930031542966 0.660519869588632
"ITGA5" 1213.78061121387 -0.115063949102857 0.176147133678729 -0.653226349471686 0.513610365542883 0.679930031542966 0.660519869588632
"IGSF11" 143.753387494694 0.0784248055064792 0.120080770213805 0.653100453693319 0.513691519807207 0.679936916560714 0.660519869588632
"MED13" 5226.08409015962 -0.0515607263739005 0.0789510994988948 -0.653071669693748 0.513710075332565 0.679936916560714 0.660519869588632
"ACCS" 224.980841420448 -0.104943907716958 0.160758263304668 -0.652805682020019 0.513881560050913 0.680014677197903 0.660580646930325
"ANKRD35" 189.31558002618 -0.0665790673683954 0.101972917529161 -0.652909311429243 0.513814745669102 0.680014677197903 0.660580646930325
"NUP37" 2188.64193827966 -0.0406831896267081 0.0623162005476547 -0.652850932328531 0.513852384655359 0.680014677197903 0.660580646930325
"C1orf226" 1186.2888830845 -0.119561956831761 0.183345072689792 -0.652114371429291 0.514327393654168 0.680355885640776 0.660887503089449
"EPB41L4A-AS1" 1576.29100204968 -0.0761994955322207 0.116833295087639 -0.652207022621947 0.514267630239126 0.680355885640776 0.660887503089449
"EPS8L1" 442.017996835825 0.1165795614566 0.178764873906454 0.652139085878831 0.514311451575248 0.680355885640776 0.660887503089449
"GPATCH8" 4571.40144216128 -0.0423378960791009 0.0649178159545633 -0.652176840156386 0.51428709863906 0.680355885640776 0.660887503089449
"SNTB1" 1807.28188649029 0.088640983111163 0.135892860997858 0.652285796768676 0.514216820867746 0.680355885640776 0.660887503089449
"SETMAR" 976.170032681348 -0.0446890253125418 0.0685387266687229 -0.652025905420494 0.514384460842213 0.680381639017665 0.660907601536335
"ZFAND3" 3447.18141667045 0.0709955395687013 0.108900046906986 0.651933048562784 0.514444363996979 0.680411139518297 0.660931340248655
"PARP12" 388.977444339133 -0.0940460441553683 0.144353411226031 -0.651498591939122 0.514724685731929 0.680682396448771 0.661238234653933
"EMC3-AS1" 429.916318321359 0.0861330405463383 0.132258970797956 0.651245356187737 0.514888116064659 0.680799017120128 0.661394927833782
"NDUFC2" 1302.20628634656 0.0589860729461666 0.0906447531601998 0.650738966015146 0.5152150050793 0.68118146649485 0.661761548267865
"ELK3" 298.563204261869 -0.0927416295331691 0.14263873465228 -0.650185447587233 0.515572439942171 0.681604242635413 0.662167340753292
"MBNL1-AS1" 18.8345213632819 -0.19968226198285 0.307292039082958 -0.649812675195738 0.515813230446072 0.681872760475719 0.662423269623813
"RASGRF1" 49.2738434178175 -0.21052808299653 0.324034817864416 -0.649708214641986 0.515880716694713 0.681912158459279 0.662456612536015
"KIF3C" 3789.12692855365 0.0504593792234744 0.0776796909768819 0.649582646234928 0.515961845634688 0.681969582835827 0.662507467626222
"ARHGAP40" 14.5361319865728 0.254293742252946 0.391530007245501 0.649487236091962 0.516023493938771 0.682001252287175 0.662533302937321
"JPH1" 915.999094793519 0.0667675173445928 0.102856814619456 0.649130712355965 0.516253891971564 0.68207253356064 0.662631211754175
"LOC101928437" 12.0736038156945 -0.216963483338992 0.334238239467888 -0.649128249611419 0.516255483668183 0.68207253356064 0.662631211754175
"PCBP1-AS1" 251.468491188115 -0.0549732975470704 0.0846805713412797 -0.64918430138499 0.516219257472168 0.68207253356064 0.662631211754175
"USP18" 190.13327809037 0.115304093188323 0.177633545504389 0.649112153117915 0.516265887056813 0.68207253356064 0.662631211754175
"PALB2" 2423.74460588669 0.0425361772048755 0.065537446243759 0.649036232609173 0.516314957007669 0.682087564754766 0.662640883605531
"ZNF506" 478.934456223148 0.0604278694501624 0.0931876787456145 0.64845342499752 0.516691725472612 0.682485654317693 0.663071089783627
"LOC284581" 207.639796948717 0.110870267574922 0.171000630475258 0.648361747361879 0.51675100540922 0.682514137207886 0.663093826131963
"BOLA1" 206.563627093008 -0.0803642221772519 0.123979615070127 -0.648205127365459 0.5168522860622 0.68255531341787 0.663170449721436
"CACNA1C-AS1" 26.0132190461632 -0.155788335810154 0.240413297478297 -0.64800215896634 0.516983553897177 0.682642881604347 0.663252495244047
"KRTAP5-AS1" 8.12202204836072 -0.262413384767554 0.404972865097745 -0.647977697726038 0.51699937513194 0.682642881604347 0.663252495244047
"CDKL5" 653.99066874993 -0.0606761042188731 0.0936762750732626 -0.647721145737481 0.517165324965904 0.682812178650445 0.663412044263571
"PRAF2" 415.892589706081 0.0763838767165591 0.118007574484928 0.647279439899977 0.517451105588477 0.683139651763995 0.663725272435967
"EFNB2" 1290.02057964673 -0.07180609426286 0.111027867252387 -0.646739382101536 0.517800630284193 0.683551225971896 0.664120207054748
"KIN" 1252.118502604 -0.0438076968906075 0.0677724212209484 -0.646394154161731 0.518024125329598 0.683669512481946 0.664210424121391
"PDE11A" 24.3647148526056 0.159957294755298 0.247435465740618 0.646460661071837 0.517981065940516 0.683669512481946 0.664210424121391
"RIMKLB" 5293.33917534548 -0.0955839970658458 0.147880934294487 -0.646357811585783 0.518047655833946 0.683669512481946 0.664210424121391
"TMEM263" 798.999126159537 -0.0781117435265233 0.120858165503664 -0.646309193929933 0.518079134873172 0.683669512481946 0.664210424121391
"ZNF416" 670.040212891175 -0.053921539904673 0.0834051727949515 -0.646501147323765 0.51795485433358 0.683669512481946 0.664210424121391
"RPAP3" 2902.75323720242 -0.0550783424484404 0.0853114810145605 -0.645614655769953 0.518528943553766 0.684213195460766 0.664731200271609
"AKAP11" 3624.83224798161 -0.093078045861284 0.144183355457859 -0.645553334264633 0.518568667329851 0.684215720306305 0.664731200271609
"FHL3" 875.245729399344 -0.0722751956712801 0.112018234442006 -0.645209202156267 0.518791623626565 0.684416613161765 0.664957143956992
"IRX5" 15.4115688470245 0.234880219946635 0.36410748923909 0.645084835902404 0.518872210210336 0.684416613161765 0.664957143956992
"PHLDB3" 110.134098522785 -0.0945762133577542 0.146610411321193 -0.645085246712509 0.518871944003825 0.684416613161765 0.664957143956992
"MSANTD2" 387.925600197432 0.0846247501359153 0.131208474556058 0.644964057559864 0.518950478095241 0.684423834165747 0.664957143956992
"ST6GALNAC3" 964.77643959018 -0.0765814056348247 0.118738287747029 -0.644959659499056 0.518953328281842 0.684423834165747 0.664957143956992
"GNG4" 947.015369818308 0.0695784468046621 0.10789275070482 0.644885280522871 0.519001531195801 0.684437524305437 0.664965501822824
"ABR" 2005.45367163683 0.0418620556905019 0.0649430057448804 0.644596830872769 0.519188489137068 0.684584297538938 0.665151622556234
"CPT1B" 136.920360112258 0.0889686868930575 0.138062125447065 0.644410526094426 0.519309260606408 0.684693652454176 0.665252926265829
"RDH16" 11.3028132783682 0.250066570651763 0.388241461492033 0.644100631835519 0.519510180674643 0.684908657255453 0.665456878561482
"CADPS" 560.251330601088 0.131307079305829 0.203915498349791 0.6439288841135 0.519621550654445 0.684986573457157 0.665517741562185
"GFER" 1564.79273452609 0.0595273776020257 0.0924531392236303 0.643865401455303 0.51966271916476 0.684986573457157 0.665517741562185
"PCNP" 10139.7193403767 -0.0847560236533677 0.131642588206705 -0.643834376154047 0.519682839687959 0.684986573457157 0.665517741562185
"ZNF654" 583.779918137192 -0.0791381118256995 0.122985409231745 -0.643475614872143 0.519915532686512 0.685243370684276 0.665762292999487
"FANK1" 19.1540561217177 0.203786595919538 0.316729050730528 0.64340986546548 0.519958183656394 0.685249675292849 0.665763472074969
"EIF2A" 4613.67717232017 0.0455548780013438 0.0708654521159129 0.642836200731928 0.520330390659418 0.685690267213285 0.666186586355859
"FOLH1" 14.8598258405604 0.239460668979745 0.372942257254853 0.642085106531942 0.520817925553001 0.6861969509855 0.666712543438663
"PLEKHG2" 3547.5995091825 0.0588301275617381 0.0916342573822396 0.642010196212279 0.5208665627065 0.6861969509855 0.666712543438663
"U2AF2" 11935.5971593792 0.0718829266077253 0.111956070383626 0.642063680525881 0.520831836614356 0.6861969509855 0.666712543438663
"STAG3L5P-PVRIG2P-PILRB" 982.284153084764 -0.0881253552295995 0.137292218408549 -0.641881646688519 0.520950031730495 0.686256953788676 0.66676588898743
"NAAA" 206.019284328768 0.0790952760268286 0.123244484192568 0.641775382849938 0.521019035543961 0.68629789395862 0.666800713385878
"TDRD1" 39.2173387483567 0.133193763472808 0.207585004745114 0.641634802264988 0.521110330616548 0.686368188575374 0.666864058286389
"MALSU1" 959.529167389604 -0.0569820348010841 0.088866608125934 -0.641208615955434 0.521387152515542 0.686631519968522 0.66713696988179
"SNCA" 416.855828875328 0.0672214622991714 0.10484060902592 0.641177716571185 0.521407225614645 0.686631519968522 0.66713696988179
"ABHD12B" 80.651211429629 0.314848141167558 0.491419439518344 0.640691262592605 0.521723292050574 0.686835050864033 0.667326573959647
"FRAT1" 65.4987039067245 -0.128655675460631 0.20084011204536 -0.640587550715833 0.52179069008544 0.686835050864033 0.667326573959647
"IPO4" 5397.53084363406 0.0754202001496787 0.117724724372875 0.640648772392085 0.521750904123033 0.686835050864033 0.667326573959647
"MEIOB" 43.1013789600863 0.481252426506068 0.751126435845334 0.64070761397774 0.521712666374177 0.686835050864033 0.667326573959647
"NPR1" 1200.0886656701 -0.0664939494083431 0.103805413800567 -0.640563405836352 0.52180638148092 0.686835050864033 0.667326573959647
"SLC44A2" 6430.39983219792 0.0395141804691398 0.0616709726506108 0.640725754286421 0.52170087832574 0.686835050864033 0.667326573959647
"AKAP8" 2379.92597762407 0.0597503473199793 0.093299601375995 0.640413747098307 0.521903647866832 0.686870779418749 0.667394961626592
"LOC100288846" 8.34769366081522 -0.236581337224146 0.369492043844127 -0.640288041828446 0.52198535359011 0.686870779418749 0.667394961626592
"MTMR9LP" 241.608634548435 0.0713523525786076 0.111426735883236 0.640352174126124 0.521943668153415 0.686870779418749 0.667394961626592
"DST" 7299.58043008096 0.0714805386241402 0.111686828018433 0.640008673290843 0.522166960682256 0.687059792082172 0.667573659005105
"ARID3A" 1941.73402893399 -0.0616648579484451 0.0963943190108083 -0.639714648967341 0.522358130029395 0.687211393748596 0.667764551802001
"EGFLAM" 36.2457862036888 -0.241052952424273 0.37703963762754 -0.639330532834847 0.522607929631996 0.687490047588005 0.668030358893427
"LINC00115" 46.9817057004053 -0.14848990612353 0.232330438741884 -0.639132379414565 0.522736817372868 0.68757206857869 0.668106004882932
"RMDN3" 1258.18934395173 0.0422828484769113 0.0661588714748111 0.639110787931288 0.522750862414043 0.68757206857869 0.668106004882932
"PDXDC1" 6645.95213847211 -0.0243064253252335 0.0380387815456221 -0.638990638963589 0.522829021640455 0.68757206857869 0.668152371936224
"BRD1" 2923.05286254763 0.0469222402863832 0.0735003000167052 0.638395221185747 0.523216440958624 0.687795680713585 0.668384767744947
"LOC101927374" 88.0832647154641 0.181697097504096 0.284590573135167 0.638450864701687 0.523180229260749 0.687795680713585 0.668384767744947
"SNX19" 2275.04977454958 0.028677514387264 0.0449082083369792 0.638580683782252 0.523095750576667 0.687795680713585 0.668384767744947
"ZEB1-AS1" 63.4374652341538 -0.128426763395921 0.201155037599903 -0.638446667447433 0.523182960705812 0.687795680713585 0.668384767744947
"ZNF630" 87.5049894907922 -0.0940367151723711 0.147303105392541 -0.638389224190332 0.523220343761229 0.687795680713585 0.668384767744947
"ASPRV1" 60.4268738939418 0.102093608431161 0.160002509427653 0.638075045174986 0.523424830157644 0.687964682626519 0.668592453189356
"GPR123" 10.4712641697679 -0.216039665660795 0.338617648159844 -0.638004743210591 0.523470592472624 0.687974714313647 0.66859737669588
"AGBL2" 74.0082072238343 -0.115714273814731 0.181524645069736 -0.637457650834558 0.523826786557976 0.688283843338887 0.668891672222343
"EFCAB2" 449.342069190437 -0.0588750762207164 0.0923523591350159 -0.637504843104692 0.523796056305624 0.688283843338887 0.668891672222343
"NEK6" 391.869252039114 0.125702345767895 0.197171515196737 0.637527918992103 0.523781030286351 0.688283843338887 0.668891672222343
"RAB8A" 3171.26747664672 0.0302976131138426 0.0475443861344142 0.637249012495129 0.523962656936379 0.688371441841202 0.669011622950219
"C4orf32" 69.974032013061 0.1226542069401 0.192777878471146 0.636246274276009 0.524615916534898 0.689164049640473 0.669762035916231
"HAPLN4" 937.592952312967 0.0895914122244237 0.140827700049623 0.636177486338656 0.52466074549087 0.689164049640473 0.669762035916231
"PRRT3" 557.346297921393 -0.0606871926967889 0.0954067359230819 -0.636089182903351 0.524718295531965 0.689164049640473 0.669762035916231
"UCHL1" 21645.4261404849 0.0470123522370084 0.0739038988335416 0.636128174278021 0.524692883265702 0.689164049640473 0.669762035916231
"DLC1" 168.333607341655 -0.186483608151189 0.293273699197442 -0.635868844228141 0.524861911060574 0.689302644789328 0.669891754324832
"MXRA7" 1332.08697758467 0.0790360518321005 0.124310847888761 0.635793683129129 0.524910905251866 0.689316962368489 0.669900694535499
"ADORA2B" 82.4140151516036 -0.0874969849064596 0.137657294075217 -0.635614592704768 0.525027655802559 0.689420249575728 0.669996098278198
"ERLIN2" 3915.76966944796 -0.036709156708527 0.0577656266799682 -0.63548443630504 0.525112514191646 0.689451069933958 0.670016103962286
"MGLL" 27.6162288737802 -0.323274309794724 0.508723500401556 -0.635461718476836 0.525127326309667 0.689451069933958 0.670016103962286
"DKK2" 28.0249177744721 -0.238140436734593 0.374856137124716 -0.635284881718137 0.52524263191844 0.689469373465552 0.670109632117296
"HSPA13" 3771.73114895155 -0.0727896787732765 0.114628426828829 -0.635005476276587 0.52542484337624 0.689541516116936 0.670234904551414
"TST" 530.810119935123 0.0703804465113409 0.110825720454335 0.635055167905185 0.525392435114815 0.689541516116936 0.670234904551414
"ALDH1L2" 851.261642352307 0.19366210866433 0.305044130720266 0.634865874019793 0.525515895701801 0.689610996999259 0.67029745762924
"MXD4" 715.802575506238 0.0777486473480882 0.122496201732756 0.634702515247851 0.525622452908891 0.689700812692284 0.670379775658202
"CNIH2" 288.201251364173 0.116684046555581 0.18396484361603 0.634273615882407 0.525902272031047 0.689862694825894 0.670522244704174
"EXTL1" 31.9970183293671 -0.128529193172187 0.202598986226582 -0.634401956130436 0.52581853332081 0.689862694825894 0.670522244704174
"SLC35C1" 597.712735518264 -0.0615999121506206 0.0971003590122337 -0.63439427801559 0.525823542901496 0.689862694825894 0.670522244704174
"SMAGP" 259.282310028114 0.0608240446131186 0.095892531495821 0.634293866939672 0.525889058284169 0.689862694825894 0.670522244704174
"IRF2BP2" 1892.43987217179 -0.0475354824189348 0.0750148580321813 -0.633680895570611 0.526289095213742 0.690225211406572 0.670908208153419
"PUS1" 2411.04227902539 -0.0466487181036966 0.0736105481672584 -0.633723281039846 0.526261428636809 0.690225211406572 0.670908208153419
"ARHGDIA" 5911.14907201012 0.0793445083682498 0.125238448515909 0.633547519220269 0.526376159781278 0.690289367881876 0.670965584304131
"NRL" 47.4542302933423 0.106674041972198 0.168411040365631 0.633414779343457 0.526462816180373 0.690352979826089 0.671022431041118
"ABTB2" 922.784973402891 -0.0771380417202407 0.121794391214034 -0.633346420564498 0.526507445594499 0.690361476376933 0.671025705944611
"RORB" 450.845475510027 0.108313508535946 0.171184803284205 0.632728527637594 0.526910937166809 0.690790430991131 0.671486308136374
"LOC151174" 12.1313885137289 0.224105067086562 0.354406652469414 0.632338771084166 0.527165534078755 0.691024085815948 0.671757103090452
"CDA" 86.0480765367616 0.11750137483203 0.186002139895458 0.631720553849924 0.527569494860389 0.691353289810529 0.672057147956136
"CHST9" 336.556459245027 -0.0807302871329993 0.127772844182742 -0.631826642424412 0.527500162340333 0.691353289810529 0.672057147956136
"PCDHB4" 65.2310710709342 -0.1176379947782 0.186206804698201 -0.631759913225861 0.527543771616804 0.691353289810529 0.672057147956136
"SPX" 13.4405311019455 0.222047810939302 0.351487197394497 0.63173797676074 0.527558108072015 0.691353289810529 0.672057147956136
"HTR1A" 221.398843886503 0.146895535723993 0.232591978742172 0.631558906366356 0.527675145966042 0.691441668457748 0.672138066167045
"WWC2" 8196.99462846791 0.0406079612315416 0.0643062627773806 0.631477549428129 0.527728324091157 0.691461281062456 0.67215213815666
"EIF4G2" 63292.6138355854 -0.0328905489173099 0.0521379527826661 -0.630836984612959 0.528147118111187 0.69183047791713 0.67254472492249
"PEX13" 1225.58566180584 -0.0542398253958026 0.0859840465143258 -0.630812663448744 0.52816302234887 0.69183047791713 0.67254472492249
"SIRT4" 31.7448560404366 0.165113919722687 0.261739554753404 0.630832889886464 0.528149795741558 0.69183047791713 0.67254472492249
"PLEKHA8P1" 235.175334185466 -0.0592651077850513 0.0940223681609135 -0.630329877286464 0.528478779183097 0.692193977135012 0.67287929711059
"CAMSAP3" 1276.29558741114 -0.0827894298290357 0.131379882744837 -0.630153019620422 0.528594473529336 0.692195208986675 0.67287929711059
"LRRC24" 30.8392169626355 0.157134350282413 0.249317452246981 0.630258126201091 0.528525714779118 0.692195208986675 0.67287929711059
"ZBED6" 621.267139193043 -0.0879800021304422 0.139615315206706 -0.630160108152778 0.528589836201435 0.692195208986675 0.67287929711059
"LOC101927497" 9.72880041731282 0.235303134464615 0.373471502211019 0.630043077106493 0.528666400729619 0.692233624372452 0.672906648990227
"TUBB8" 21.6067084063182 0.155903228882856 0.247468884033644 0.629991239066887 0.528700316227435 0.692233624372452 0.672906648990227
"APOL6" 30.1591586792382 0.139250837633161 0.221059748755514 0.629923983977604 0.528744320117641 0.692241153005992 0.672908972810852
"C6orf106" 6167.73620173336 -0.0407660584979271 0.0647386105607977 -0.62970240085154 0.528889311473155 0.692353244975545 0.673021553883872
"CRYZL1" 526.251140117848 0.0478489008096685 0.0759916648139992 0.629659857127565 0.528917151974175 0.692353244975545 0.673021553883872
"ZNF544" 4500.64951080326 0.0320748268997629 0.0509474579205835 0.629566777399588 0.528978065704029 0.692353244975545 0.673045383223708
"FAM220A" 692.496073320287 -0.0431304010101176 0.068519779807079 -0.629459130364305 0.529048517099816 0.692388946657864 0.673060879516759
"EREG" 1.47291396669347 -0.861804786344309 1.36920627933987 -0.629419247740966 0.529074620159187 NA 0.673060879516759
"DTX2P1-UPK3BP1-PMS2P11" 50.7784039919615 0.107982567048965 0.171598100608607 0.62927600402326 0.529168378153033 0.692495731201713 0.673126479433383
"SH3RF1" 947.510503541818 0.0450555056397123 0.0716127469282625 0.629154830282467 0.529247697178417 0.692549448849565 0.673164757040829
"C2orf47" 1306.40309927386 -0.0432497125922684 0.068754611052152 -0.629044538692285 0.529319898122297 0.692550512480762 0.673164757040829
"PTTG1IP" 7740.4133285474 -0.0297083712871018 0.0472283618371848 -0.629036666347195 0.529325051841369 0.692550512480762 0.673164757040829
"SNORD17" 255.579043611455 0.117332384887303 0.1865628784757 0.628916030058923 0.529404030933471 0.692603769792662 0.67321153431473
"CCDC146" 72.4095030977576 0.200508093051504 0.319102384679747 0.62835034358247 0.529774458822282 0.693038285754935 0.6736288926477
"PRICKLE3" 168.774674811195 -0.0662542204305934 0.105543992191043 -0.627740329460611 0.530174061310326 0.693510901653293 0.674083278143524
"COX11" 2238.92928960641 -0.0559320938663705 0.0891491793028926 -0.627398864507053 0.530397811877859 0.693753437205763 0.674314024280768
"TRIM14" 762.429895795338 -0.0600296114145525 0.0956952480803629 -0.62729981497243 0.530462724696946 0.693788195006933 0.674342813531082
"TSTD2" 2107.55846980063 -0.0479604771819467 0.0765107103850898 -0.626846580570936 0.530759806543579 0.694076417055398 0.67466671608607
"PHLDA2" 91.6012143484769 -0.184630798673785 0.294718081829352 -0.626465799206341 0.531009462805075 0.694352716158728 0.674930287571078
"SERTAD1" 400.093841488389 0.0949735451508063 0.151626433619095 0.626365356514234 0.531075327182877 0.694388664790559 0.674960230213942
"LZTS1" 817.529853705851 -0.0689035321375916 0.11002023811803 -0.626280521804285 0.531130959997021 0.694411231277082 0.674977165508401
"PRRT4" 15.2973697045916 -0.22182514039136 0.354365355562084 -0.625978631685107 0.531328957145504 0.694619911032007 0.675175004563869
"ALCAM" 4352.53959203999 -0.0638950386449393 0.102160412843489 -0.625438336303781 0.531683407778781 0.694852181034124 0.675468316703898
"HOOK2" 1624.49214236947 -0.0492534065529008 0.0787701935229388 -0.625279745422455 0.53178747109196 0.694852181034124 0.675468316703898
"NDUFB9" 4220.52082110195 0.0435219619405848 0.0696054674313287 0.625266427289244 0.531796210582847 0.694852181034124 0.675468316703898
"PLXNA3" 700.037394764801 0.0830536472164497 0.132785232934437 0.625473521272187 0.531660321694005 0.694852181034124 0.675468316703898
"SRD5A1" 1201.55531931807 -0.0574844574657434 0.0919271482901767 -0.625326234251152 0.531756965232659 0.694852181034124 0.675468316703898
"TROAP" 1674.73720489045 0.0668550188065077 0.106927037224768 0.625239607695981 0.531813810086352 0.694852181034124 0.675468316703898
"TMX2" 3936.76946721241 -0.0273340831852103 0.0437242687201299 -0.625146720238369 0.531874766801719 0.6948816533134 0.675491962231701
"AARD" 76.2178848841959 -0.130360933272544 0.208820409239725 -0.624272951801806 0.532448344169567 0.695264091154992 0.675926235898328
"ABCC9" 1040.45742336562 -0.0691993670833443 0.110851043570252 -0.624255440946651 0.532459842211304 0.695264091154992 0.675926235898328
"CYTH2" 3709.95654711703 -0.0647613133039094 0.103755213925906 -0.624174061750349 0.532513279366058 0.695264091154992 0.675926235898328
"FBXO10" 931.176711004114 0.0359268179653969 0.0575565645505953 0.624200180221238 0.532496128535058 0.695264091154992 0.675926235898328
"KCTD13" 193.811389501154 0.0859982273064321 0.137726111654149 0.624414835164931 0.532355184832231 0.695264091154992 0.675926235898328
"RAB11B-AS1" 67.9711025839817 -0.1038748259794 0.166373218239454 -0.624348239930647 0.53239890963511 0.695264091154992 0.675926235898328
"TAS2R3" 14.4525669705037 -0.271336814215754 0.434444044127176 -0.624561017428344 0.532259211507599 0.695264091154992 0.675926235898328
"MED28" 3738.99448301267 -0.0501470767544709 0.0803998055101833 -0.623721368929423 0.532810586897466 0.695559010396586 0.676249809336688
"DPYD" 42.9706844891951 0.110556145530732 0.177390562694032 0.623235779016169 0.533129593035173 0.695918135725636 0.676600869245339
"WRAP53" 1191.44056482547 0.0593207006220041 0.0952315034401526 0.622910470580607 0.533343356981148 0.696146955274875 0.676818319859786
"TMEM106A" 49.0668706624056 -0.134999306078839 0.216787491087669 -0.622726456224569 0.533464294132921 0.69625458828917 0.676917947076801
"NDUFAF1" 750.18847811419 -0.036917091235606 0.0592981036325129 -0.622567822141357 0.533568562090763 0.696340451434764 0.676996408429778
"PID1" 164.80504110437 0.114230732896435 0.183523218417089 0.622432049098143 0.53365781198662 0.696356487287993 0.67705580377213
"ARL4A" 2323.61364422823 0.0529265312427448 0.085053215616242 0.622275487872768 0.533760736278749 0.696419298836952 0.677106835144197
"BANP" 567.590895543469 -0.0856679936905656 0.137676383459619 -0.622241749367949 0.533782917488314 0.696419298836952 0.677106835144197
"C11orf82" 2144.91549306481 0.0317076574652607 0.0509937059802153 0.62179551095115 0.534076338486069 0.696624826188761 0.677325364722118
"CLIC2" 25.6451377825041 0.142504218597216 0.229227677105056 0.621671084386137 0.534158168836165 0.696624826188761 0.677325364722118
"GPD1L" 299.917788627121 0.0736509173919573 0.118454229977809 0.62176688334182 0.534095165153255 0.696624826188761 0.677325364722118
"GRIK3" 144.884288008478 -0.125545863110722 0.201974578882677 -0.621592399425914 0.534209920038762 0.696624826188761 0.677325364722118
"LOC100652758" 23.4154454334996 -0.167516136645593 0.269445181569242 -0.621707672298994 0.5341341057796 0.696624826188761 0.677325364722118
"RASL12" 263.392958039283 -0.115921411258049 0.186474061186235 -0.621648987106449 0.534172701990675 0.696624826188761 0.677325364722118
"LIN28B" 16345.5683221134 -0.071780021419505 0.115505321305835 -0.621443415835761 0.534307913676813 0.696667735363771 0.677395776764135
"ASNSD1" 3532.86246678826 0.0343637434197156 0.0553273842679524 0.621098283867729 0.534534958343982 0.696797623267015 0.677575935596686
"EPCAM" 10601.08054754 -0.0403664959314895 0.0649869579393944 -0.621147645795861 0.534502482673123 0.696797623267015 0.677575935596686
"GSG1L" 18.5056036424454 0.180588312320211 0.290872755895333 0.620849868748772 0.534698408070115 0.696903467963388 0.677710338422807
"MMP11" 115.459626197935 0.0819745944192195 0.132044999085841 0.62080801989274 0.534725945848458 0.696903467963388 0.677710338422807
"HCCAT3" 28.1915453540065 -0.141915122118642 0.228623314965396 -0.620737749953989 0.534772187144542 0.696906056356592 0.677715106339187
"CCDC102B" 61.9209041110584 0.128711023190609 0.207385677833491 0.62063602720893 0.534839129606045 0.696941262503548 0.67773928754775
"CR1" 31.3618913054896 0.157325790616091 0.253514258058145 0.620579654261527 0.534876229755154 0.696941262503548 0.67773928754775
"ANP32B" 4568.81874404137 0.0912689493365477 0.147161891226185 0.620194185981677 0.53512994881333 0.697071087944574 0.678006925299227
"HYKK" 39.1305803034657 -0.135557951477669 0.218692388968719 -0.619856740862886 0.53535210834677 0.697310282346733 0.678234537962707
"C16orf96" 183.337342862084 0.0727865938419135 0.117509826779614 0.619408570641693 0.535647236431145 0.697423231859956 0.678416819347645
"MTNR1A" 15.9461157991002 0.162859992565171 0.262945406214931 0.619368084461035 0.535673901339169 0.697423231859956 0.678416819347645
"REPIN1" 3790.2486644209 0.0485352885541491 0.0783672468467869 0.619331296007359 0.535698131439245 0.697423231859956 0.678416819347645
"SEC11A" 9423.93714977501 -0.0401649724073733 0.0648535521819568 -0.61931800273151 0.535706886968965 0.697423231859956 0.678416819347645
"SSPO" 10.7042993311285 0.237899182778497 0.384132519850285 0.619315393737604 0.535708605374303 0.697423231859956 0.678416819347645
"MIPEP" 1114.64385275547 0.035961722738532 0.0580849096022137 0.619123331426541 0.535835114215052 0.697475500794083 0.678452533738776
"PTPRO" 57.98959332177 -0.12531937437739 0.202428760979153 -0.61907889852814 0.535864383705799 0.697475500794083 0.678452533738776
"TRIM3" 350.611921673968 0.0785895833197655 0.126933603951774 0.619139304904823 0.535824592127835 0.697475500794083 0.678452533738776
"ATXN7L1" 2335.11938027411 -0.0467078745863075 0.0754554285694764 -0.619012779753822 0.535907939925357 0.697482025380413 0.678453838562859
"A4GALT" 151.953412040084 -0.0802917992466275 0.129775152584851 -0.618699324542348 0.536114455064332 0.697589574812875 0.678628951232182
"CEP63" 1026.98222016582 0.0596982425054594 0.0965093830999207 0.618574490768955 0.536196711026441 0.697589574812875 0.678628951232182
"JPH2" 31.0973767412988 0.174016201030053 0.281331695043881 0.618544600895077 0.536216407122533 0.697589574812875 0.678628951232182
"MRPL50" 2409.71222365805 0.0475231550466256 0.076817683967106 0.618648631309628 0.536147857283055 0.697589574812875 0.678628951232182
"MKRN2" 1263.8579393025 0.0265696389146786 0.0429709539725879 0.618316245239236 0.536366895350186 0.697728081249152 0.678765562657005
"WBP1L" 1425.57520997091 -0.0491811405698336 0.0795489031915565 -0.61825039185523 0.536410297211722 0.697734383147162 0.678766646709693
"EP400" 6026.16569436306 -0.0470520833123031 0.0761256706538204 -0.618084319102702 0.536519758304338 0.697788276469604 0.678851314456928
"XRCC6BP1" 196.011129504434 0.0548946857952734 0.0888277794468199 0.617990071767337 0.536581883163264 0.697807097213253 0.678876079618296
"EID3" 85.45045493603 0.1039422257209 0.168276271224751 0.617687954245638 0.536781053855776 0.698015949308287 0.679074215622476
"FBXW12" 10.0291398131119 -0.284455775099874 0.460683660264413 -0.617464433048501 0.536928433919825 0.698107266864 0.679206805800578
"UBE2QL1" 16.9605776102173 0.221589188837645 0.359007811608503 0.617226649873813 0.537085240036227 0.698248602915785 0.679351297830648
"CAPRIN2" 5115.78507091135 0.105400722663455 0.171047344275271 0.616207887412923 0.537757323424062 0.698942422420081 0.680093566223344
"KCNA1" 94.0431232704313 -0.219507520008961 0.356197813610102 -0.616251733227189 0.537728389396804 0.698942422420081 0.680093566223344
"TAMM41" 816.060619909956 0.0508340176310328 0.0825306263133806 0.615941256013359 0.537933291375645 0.698942422420081 0.680184351186929
"TOB2P1" 88.2402622058481 0.113902652084339 0.184935327619448 0.61590531971654 0.537957010359576 0.698942422420081 0.680184351186929
"WDR17" 266.961003002173 -0.0709343766889812 0.115149495334508 -0.616019866026485 0.537881408348527 0.698942422420081 0.680184351186929
"ARNT2" 536.291365248986 0.0653433049339718 0.106157351969166 0.615532544113864 0.538203083886056 0.699061369939856 0.680333729523662
"MRPL39" 2294.46119243404 -0.0365156656180587 0.0593115449991379 -0.615658648220839 0.538119834771773 0.699061369939856 0.680333729523662
"STX1B" 518.491861987739 0.0540904135245144 0.087873494488369 0.615548679831708 0.538192431340966 0.699061369939856 0.680333729523662
"SPTY2D1" 1839.54803441876 -0.0359508899818342 0.0584205618071629 -0.615380764404533 0.538303291621833 0.699091170172864 0.680406489822114
"ZNF396" 39.7053314925878 0.120513365628773 0.195860932791273 0.615300682536843 0.538356166905475 0.6990958084062 0.680419415892415
"ABCC8" 98.4755603880911 0.0920508187020038 0.149640910858304 0.615144736650042 0.53845914005017 0.6990958084062 0.680495652753518
"PAQR6" 457.41318393881 0.111059573854219 0.180565784586392 0.61506433297213 0.538512235528626 0.699111658951575 0.680508847970194
"PPP2R5D" 3118.88305528102 -0.0535020740834595 0.0870057344258628 -0.614925837204999 0.538603698932301 0.699180239302649 0.680570522157923
"ABHD12" 2657.45625538381 0.0370708642469001 0.0603073817474032 0.614698618523533 0.538753772333612 0.69932488803881 0.680706239313411
"GVINP1" 30.6657116918759 -0.155084371232148 0.252570789792609 -0.614023384729053 0.539199874459877 0.69975336547805 0.681215932620595
"C19orf10" 1226.86063584694 -0.0744998355132126 0.121364426438964 -0.613852326411972 0.539312915770797 0.699849876212861 0.681304795170425
"PRKG1" 1708.91047165006 -0.101159806601545 0.164818582512498 -0.613764571078473 0.539370912167477 0.699874948127252 0.681324111854309
"COL12A1" 602.352634540008 -0.1866210682709 0.304132809223241 -0.613617020628367 0.539468433446662 0.699935707202892 0.681393348682451
"RBM44" 24.2109988839307 -0.17098954711855 0.278789358278208 -0.613328816331351 0.539658943263965 0.700098088558658 0.681580017482053
"HIATL1" 2957.24491155722 0.0274487780415248 0.0447744013929478 0.613046231497986 0.539845771183376 0.700240059876308 0.681762006923105
"TUBB" 148675.353195592 0.0458704268459336 0.0749199102708828 0.612259500579794 0.54036608032903 0.700814490764289 0.682365081966863
"FOXM1" 6695.77451492226 0.0485936275870634 0.0794075695629709 0.611952082836741 0.540569460998884 0.700977783320373 0.682567881343585
"OGFR" 722.101832291046 -0.0929885523066871 0.152005600257039 -0.611744252510728 0.540706978551256 0.701055634008993 0.682687490962863
"ZBTB11-AS1" 104.451303439017 0.067520394060558 0.110465540947899 0.611234901682184 0.541044080673847 0.701312603639903 0.683059053815823
"TMEM27" 163.471940545449 0.153119500740208 0.250542414088372 0.611152013112635 0.541098948498029 0.701312603639903 0.683074270006137
"MCCC2" 6574.87251822126 0.0286998201978906 0.0469669655590728 0.611063964986058 0.541157234718969 0.70132550664974 0.683093798774146
"MOCS2" 1039.19786490823 0.060488380187421 0.09901278637598 0.610914836370014 0.541255962240859 0.70132550664974 0.68316436879673
"SMC5-AS1" 9.74707029914605 -0.24839239968736 0.406637849052329 -0.610844269086706 0.541302682989441 0.70132550664974 0.683169290753385
"PDPN" 8286.19245794933 0.0509940486768506 0.0835259549176904 0.610517398180027 0.541519121916693 0.701555700902382 0.683383718716143
"COX5B" 3975.68793008176 0.0516457721780289 0.0846051313192315 0.610433095164871 0.5415749505157 0.701561436468031 0.683383718716143
"SPIN1" 10703.2413881765 -0.0371522124543593 0.0608659897998427 -0.61039362994891 0.541601086840097 0.701561436468031 0.683383718716143
"FAM86JP" 127.012926162244 -0.0932955969689817 0.15304980825438 -0.609576699461899 0.54214225046783 0.702062429213706 0.683905274133436
"LGALS1" 513.300888622207 0.219128203730314 0.359476716030891 0.609575513401219 0.542143036352361 0.702062429213706 0.683905274133436
"MEGF11" 79.5310633009937 -0.0965168221289412 0.158310459149383 -0.609668007076319 0.542081751692372 0.702062429213706 0.683905274133436
"PROM1" 4880.14837684055 0.036269132983721 0.0595083276221082 0.609479957394172 0.542206353687835 0.702074563665891 0.683931069476259
"ANKZF1" 1032.62072952001 -0.0578997351719315 0.095019074814689 -0.609348546961234 0.542293434911002 0.702074563665891 0.68393778341656
"MYRF" 235.86574668297 -0.155961093566779 0.255963607261177 -0.609309640677324 0.542319218119657 0.702074563665891 0.68393778341656
"ZBTB21" 1742.89653343906 -0.0973473995581791 0.159775050280306 -0.609277852752321 0.542340284442955 0.702074563665891 0.68393778341656
"PDZD7" 38.7113631753579 0.154597663540606 0.254097547129622 0.608418559277714 0.542909905352988 0.702615345691418 0.68450584127783
"SNORA60" 8.04189448011922 -0.227681374271936 0.37422717965645 -0.60840416369798 0.542919450641197 0.702615345691418 0.68450584127783
"ZWINT" 4868.11906390817 -0.0242723795407871 0.0398908516183629 -0.608469825939084 0.542875912607133 0.702615345691418 0.68450584127783
"AFAP1L2" 324.078906787297 -0.0758858635693209 0.124864764564481 -0.607744417202124 0.543356998953849 0.703073731401562 0.684936982021182
"LOC284023" 60.0983373784194 -0.118923013681811 0.195665388822402 -0.607787684871304 0.543328298166768 0.703073731401562 0.684936982021182
"POLQ" 2788.21974149764 -0.0772754998155364 0.127161786631759 -0.607694354274167 0.543390208188674 0.703073731401562 0.684936982021182
"CAPN15" 2338.57567741841 -0.0855914934882176 0.140971443667784 -0.607154834066425 0.543748162931358 0.703307955657322 0.685188424607714
"CDC20" 7584.12821921899 0.0771510386673565 0.127056605313075 0.607217849691888 0.54370634798938 0.703307955657322 0.685188424607714
"GLTSCR1L" 1306.50207908699 -0.0520770046437232 0.0857841774823946 -0.607070046855796 0.54380442725228 0.703307955657322 0.685188424607714
"SIAE" 193.016796930791 0.138803243096968 0.228627383867629 0.607115563975188 0.543774221985204 0.703307955657322 0.685188424607714
"TMEM221" 26.67088738336 -0.134699703792566 0.221866188096164 -0.607121368733224 0.54377036999418 0.703307955657322 0.685188424607714
"C21orf58" 372.789851054482 -0.0829261960697246 0.136679802394298 -0.60671872959325 0.544037590290097 0.703559224890273 0.685428075139241
"ZZEF1" 1638.06363887281 -0.0542687221799946 0.0895552009394689 -0.605980686891377 0.544527578011879 0.704067644114002 0.685991233386096
"AKR7A3" 9.49976845168693 -0.226849132664499 0.374487405730141 -0.605759043410845 0.544674770275313 0.704156939696596 0.686092969988269
"ZNF138" 1098.49721910575 -0.0480218791295541 0.0792794034718984 -0.605729571950879 0.544694343604827 0.704156939696596 0.686092969988269
"TBRG1" 1898.31949636662 -0.0459408606032051 0.0758579486887437 -0.605616964303993 0.54476913465431 0.704203318858804 0.686133004995252
"FGD4" 4428.65819056271 0.0778842709459501 0.128627546590785 0.605502266118242 0.544845319428572 0.704251492884246 0.686174788929858
"FAM63A" 297.300914426451 -0.0700514703992366 0.115727122853544 -0.605315924840614 0.544969102223818 0.704310875149422 0.68627650618666
"CHST8" 364.425693081508 0.10103198578025 0.167185334395618 0.604311294082611 0.54563669890306 0.705123309530084 0.687062975082827
"ZNF200" 687.812907513973 0.0448384937937924 0.0742182419190205 0.604143841654396 0.545748013730511 0.7052167992336 0.687148907825473
"UBE2C" 5575.99910027341 0.0467768015576372 0.0774717598615551 0.603791647966034 0.545982172971506 0.70546900407657 0.687389487656834
"MGAM" 36.1581112428099 -0.221549129391124 0.367067107910732 -0.603565736663615 0.54613239841453 0.705497139173017 0.687415880418573
"NDUFV2" 5242.6613358793 -0.0443708978770153 0.0735050796616541 -0.603643966937466 0.546080374893443 0.705497139173017 0.687415880418573
"RAD52" 623.972819682805 -0.0735226324122499 0.121800779868453 -0.603630227094238 0.546089511779667 0.705497139173017 0.687415880418573
"MFSD9" 524.770106553583 0.0413180054517687 0.0684722199190876 0.603427280444441 0.54622447850966 0.705530204361942 0.68747754261148
"LARP1" 30478.6510500097 -0.0398107589000562 0.0659819855216605 -0.603358001207574 0.546270555447301 0.705539359886828 0.687481300118817
"IRX4" 25.1874666991357 0.209993263492502 0.348174847212527 0.603125886817211 0.546424946476749 0.705688397904886 0.687621359527532
"DNAJC11" 5913.25206856254 0.0296274621255404 0.0491622129807294 0.602647039854649 0.546743520114556 0.705948679271709 0.687967988004387
"C18orf25" 1479.17887499778 -0.0278017321928713 0.0461661912244752 -0.602209787194489 0.547034501658792 0.706273997004673 0.688279845383625
"GABRQ" 497.51474943842 0.0535087666536578 0.0888659085788337 0.602129292429276 0.547088077418619 0.706292776554707 0.688292972725861
"C10orf12" 639.312676234648 -0.0551364063997819 0.0916240203112855 -0.60176803214332 0.547328557258489 0.706502430426536 0.68854122397902
"IFNAR2" 405.700912146097 0.0406202258231161 0.0675983956183469 0.60090517609994 0.547903145475243 0.707143236610797 0.689209712442799
"TATDN2" 2480.31342834446 -0.0420788653136879 0.0700402845249637 -0.600780902006333 0.547985925933873 0.707199637405461 0.68924426934039
"FERMT1" 1032.78254574861 0.0751001439232774 0.125040923159081 0.600604522310931 0.548103425167452 0.707199970183972 0.68924426934039
"PODNL1" 38.4987187105297 0.12658247874338 0.210719810361034 0.600714657660813 0.548030054609422 0.707199970183972 0.68924426934039
"SLC2A3" 34204.0486086036 -0.0438045206077118 0.0729269980762098 -0.600662604567042 0.548064731013685 0.707199970183972 0.68924426934039
"CLINT1" 6999.63558980664 -0.036210022195224 0.0603105586279686 -0.6003927507717 0.548244517905153 0.70723073823864 0.689258710690214
"KCNS3" 663.006180459568 -0.0628181038493801 0.104622680514677 -0.600425295360004 0.548222833914145 0.70723073823864 0.689258710690214
"PLEKHA6" 815.367060598963 0.101972446215008 0.16981284283208 0.600499023008783 0.548173711809654 0.70723073823864 0.689258710690214
"ZKSCAN4" 394.596568729844 0.0419715524819599 0.0699584795405899 0.59994946656335 0.548539913979418 0.707561357429008 0.68957574561718
"ADAMTSL2" 57.9748335988209 0.121165527450385 0.202113677680449 0.599491973234753 0.54884486112644 0.707702480186979 0.689850383235738
"HJURP" 3400.07788821503 -0.0497366122333092 0.0829601093963559 -0.599524429213132 0.548823224484461 0.707702480186979 0.689850383235738
"GLO1" 12309.6745092286 0.0339393057726939 0.0566529564766146 0.599073868046118 0.549123626836884 0.707910604206045 0.690146395348641
"ARL13B" 649.328333765159 -0.0742878568638846 0.124057359393103 -0.598818620896863 0.549293843588134 0.707978731735817 0.690197210412309
"KLHL36" 321.305257040339 0.0692655260744099 0.115667034759747 0.598835495509 0.549282589606641 0.707978731735817 0.690197210412309
"LOC101927391" 33.9616315730076 -0.170415567035226 0.2845822676261 -0.598827075406987 0.549288205109479 0.707978731735817 0.690197210412309
"ZNF555" 216.889776400192 -0.0790717817381595 0.132067428798477 -0.598722807413902 0.549357745474327 0.708010666056792 0.690223143116823
"BDP1" 4252.55811761472 -0.0607542451764525 0.101524840573613 -0.598417538340295 0.549561366208071 0.708077045936659 0.690370561473229
"C19orf44" 245.061860083557 0.0693968805968846 0.115970640569927 0.598400424933759 0.54957278230256 0.708077045936659 0.690370561473229
"LTBP3" 131.252177658792 0.112915941459139 0.188711473193846 0.598352286419549 0.549604895403753 0.708077045936659 0.690370561473229
"OSBPL9" 4482.01536033873 0.0289283277708099 0.0483569708431345 0.598224563417148 0.549690103631798 0.708136407440807 0.690423233612164
"POLN" 68.4865847068961 0.14317355646061 0.239392210675473 0.598071073643665 0.549792510336172 0.70820146892474 0.690476259273069
"TLK2" 4146.17962808535 -0.0247760400430903 0.0414293190554921 -0.598031553690377 0.549818879140345 0.70820146892474 0.690476259273069
"ISCA1" 3489.57904836063 -0.0516380330222415 0.0863888398834932 -0.597739628080228 0.550013679271644 0.708401960149443 0.690666528067675
"LRRC39" 16.4599250031747 -0.197691108705878 0.33078421134771 -0.597643726405282 0.550077681277468 0.708433970564164 0.690692533220583
"FBXL2" 89.3096070159869 0.0825751626778584 0.138201817032151 0.597496939267075 0.550175649874942 0.708455577368326 0.690761180302575
"ADAMTS15" 247.611101076322 0.0966397356195942 0.161761081471504 0.597422660262186 0.550225228405119 0.708455577368326 0.690769066255529
"BIN3" 673.954754276984 0.0421185469385155 0.0705136176885133 0.597310821926198 0.550299880570838 0.708455577368326 0.690808426676147
"PDK2" 646.134450762246 0.0578700665403528 0.0969674551774029 0.596798858281667 0.550641680312554 0.708807216313557 0.691183113116167
"HPSE2" 18.9962721996487 -0.16773302838966 0.281130009873478 -0.596638645817812 0.550748663623047 0.708894502946345 0.691263014667775
"LOC101929567" 286.666790481991 -0.0852308450067142 0.142955300887929 -0.596206258021392 0.551037445494835 0.709165323495807 0.691571067135352
"MAT2B" 3472.70358008983 -0.0443702229225276 0.0744457764148862 -0.596007256009427 0.551170379386362 0.709227829649248 0.691616366706475
"MUC20" 18.3623659276983 0.203155628007098 0.340881221200858 0.595971896871939 0.551194001037319 0.709227829649248 0.691616366706475
"NEK10" 14.6975036852902 -0.187133633576844 0.314004976470209 -0.595957540802219 0.551203591743314 0.709227829649248 0.691616366706475
"SUZ12" 4330.06813591757 -0.0508675330517961 0.085388281483 -0.595720304570403 0.551362091496855 0.709381330090799 0.69176083734986
"RRM2B" 6244.23421136181 -0.0755149948364916 0.126849004123236 -0.595314053574496 0.551633563624293 0.709680148396503 0.69204701376598
"EPO" 15.1887798843694 0.177863614100061 0.299060899632182 0.594740450252165 0.552016978643887 0.710072451346302 0.692419127076388
"LINC01126" 12.8964447535361 -0.184621431617144 0.310406986339514 -0.594772153147385 0.551995783986779 0.710072451346302 0.692419127076388
"CSE1L" 26768.8587129135 -0.0416586054697586 0.0700672137105856 -0.594552048863118 0.552142940773143 0.710132955365442 0.692462468338031
"HES2" 14.5099237751088 0.201210324963817 0.338456433776078 0.594494017203223 0.552181742647388 0.710132955365442 0.692462468338031
"NOC3L" 2574.04139306979 -0.0586075605367664 0.0985709731266706 -0.594572201914367 0.552129466094198 0.710132955365442 0.692462468338031
"COQ10A" 452.90686501915 0.0483966978760712 0.081421236741418 0.594398953061498 0.552245308548154 0.710164234187564 0.692487750733101
"CD2AP" 8030.40155826225 -0.0594398395531799 0.10007647571212 -0.593944172496284 0.552549453300508 0.710353431864592 0.692705797419166
"SLC2A11" 417.076592128685 0.0798272447995437 0.13438978072353 0.593997879673354 0.552513531135985 0.710353431864592 0.692705797419166
"ZNF641" 410.126020547655 -0.0550757625504662 0.0927260633274769 -0.59396204879266 0.552537496572789 0.710353431864592 0.692705797419166
"STRIP1" 2150.7835127458 -0.0298707155013554 0.0503118025160382 -0.593711892787648 0.552704827293065 0.71045223431562 0.692846139281336
"MBD5" 379.937622666834 0.113291708678644 0.190866891509939 0.593563963778104 0.552803789511494 0.710478506747158 0.692915749360966
"MAP2K1" 3097.37463849954 0.0330770098011938 0.0557657590708085 0.59314192709534 0.553086173277981 0.710740476611159 0.693215241454703
"RPS10" 7170.52496250253 0.0515277050696224 0.0870012227765914 0.59226414784927 0.553673719732885 0.711394464093034 0.693897134691159
"UGDH-AS1" 2729.71136058258 -0.0866773787662652 0.146370421757982 -0.592178240147335 0.553731238953439 0.711417855882246 0.693914711041015
"DNAI1" 12.7243153610488 0.198314192738441 0.335031153856901 0.591927617642223 0.553899059151006 0.711582945789905 0.69407049871938
"MCOLN2" 94.1753941854579 -0.0846335048184308 0.143028319681194 -0.591725505879372 0.554034414039453 0.711706307692052 0.694182571650699
"TLDC2" 9.22020023534333 -0.21611086078873 0.365259359301895 -0.591664129296438 0.554075521336342 0.711708591290634 0.694182571650699
"ANKRD16" 224.782057847411 0.0626276736445606 0.105880600273274 0.591493375395692 0.554189892534103 0.711804975179014 0.694271342401969
"HMG20B" 1809.98715854901 -0.0772240221077595 0.130657262576226 -0.591042706582855 0.554491806599084 0.712041139101407 0.694595028461196
"LOC100507462" 36.5005281201757 0.130630122665553 0.221098899471134 0.590822129725741 0.554639605751986 0.712166718747741 0.694707035205849
"PSRC1" 1870.89489768878 0.0598896909914149 0.101374052054555 0.590779294875035 0.554668309793914 0.712166718747741 0.694707035205849
"LOC100128361" 80.7117532235695 -0.0857128109761547 0.145131194236823 -0.590588477045741 0.554796187465905 0.712242163815446 0.6947648911431
"TMEM64" 4379.2933658036 -0.104875698921196 0.177600269843966 -0.590515425530247 0.554845147176522 0.712242163815446 0.6947648911431
"TNKS1BP1" 9438.23068290217 0.0561662691668752 0.0951114911801768 0.590530844064627 0.554834813375469 0.712242163815446 0.6947648911431
"CDHR3" 94.4812453689004 -0.126872130317001 0.214885031327336 -0.590418651002894 0.554910009491874 0.712274899401685 0.694791578357664
"AP1M2" 4960.77524968036 0.0369576056485497 0.0626072257797474 0.590308948979257 0.554983540835042 0.712318757000561 0.694829114845975
"PPIEL" 149.444047510259 0.0993678096933611 0.168352484385982 0.590236669543529 0.555031991075991 0.712330419185187 0.694835246831949
"KDM8" 545.357470829915 0.0500710756608582 0.0848760556125317 0.589931698634041 0.55523644146837 0.712491749029331 0.695036656507366
"EP400NL" 111.718581048112 0.083620948259709 0.141881906171453 0.589370064979672 0.555613053036999 0.712836718711337 0.695411978624108
"KBTBD3" 211.482522381887 -0.102665235031721 0.174199439561331 -0.5893545656074 0.555623448133478 0.712836718711337 0.695411978624108
"ALG14" 158.484447449778 0.0569103568164843 0.0965921689081449 0.589181891863342 0.555739263130573 0.712884220997438 0.695447815827529
"FADS6" 18.6452005805082 -0.196078311999805 0.332792644614975 -0.589190642199013 0.555733393859307 0.712884220997438 0.695447815827529
"KIAA0895" 12.216740375692 -0.192785768613295 0.327290198409648 -0.58903618119354 0.555837002736516 0.712908526580197 0.695456048224241
"SCT" 11.0143687441264 0.247999185961573 0.421015581267789 0.589049899803665 0.555827800228017 0.712908526580197 0.695456048224241
"PEX1" 2178.71719170236 -0.0429586661524264 0.0729457970519075 -0.588912149686395 0.555920207032954 0.712914185137009 0.695456048224241
"XRRA1" 154.235690528811 -0.0604146382279343 0.102578835338799 -0.588958122096002 0.555889366563354 0.712914185137009 0.695456048224241
"LOC101929613" 10.5430294232264 -0.207834320294747 0.35302968220386 -0.588716277331976 0.55605161684172 0.713032175337851 0.69556590050908
"TADA1" 1436.17261034203 0.0371613137167094 0.0631308196164579 0.588639810832134 0.556102921957076 0.713047436812531 0.695575540329533
"CCIN" 18.2579513707207 0.176496346570567 0.299964508882856 0.588390764053669 0.556270035631835 0.713132921242497 0.695697720046479
"HES1" 524.259816904892 -0.0956710664465474 0.16260516070652 -0.588364268580751 0.556287815885228 0.713132921242497 0.695697720046479
"GNB5" 1249.63769827116 0.0362995435032604 0.0617458555151504 0.587886315614393 0.556608602224714 0.713443070254883 0.696044336094457
"SYNE1" 161.796684879468 -0.0811651049302861 0.138110429491906 -0.587682662554045 0.556745314864739 0.713506391782312 0.69616072994373
"EBPL" 1821.82089001108 0.0458891392271479 0.0780956603280418 0.587601654616786 0.556799700177676 0.713506391782312 0.696174170582652
"DNMT3B" 88855.6599319154 -0.0416930939159202 0.0709633554084794 -0.587529911401826 0.556847867708403 0.713506391782312 0.69617983554736
"MGAT2" 1529.0496286699 0.0414398062969539 0.070542212703828 0.587446930123091 0.556903582872169 0.713506391782312 0.696194935052702
"DENND6B" 26.624367646661 0.176922999575184 0.301226453210119 0.58734217293915 0.556973922659647 0.713506391782312 0.696228313258012
"FAM201A" 69.3965789117456 0.0865505696134034 0.147418472292543 0.587108035156197 0.557131151408271 0.713506391782312 0.696261192978815
"NFATC2IP" 2857.9227315865 -0.0567327750138335 0.0966129166181365 -0.587217289361736 0.557057782079882 0.713506391782312 0.696261192978815
"RBM10" 3467.84487456399 0.052867331720283 0.0900426004519671 0.587136882485806 0.557111778614789 0.713506391782312 0.696261192978815
"CHKB-CPT1B" 12.8982116771117 -0.190491750360815 0.324516077146069 -0.587002505503209 0.557202023993189 0.713546658140312 0.696295221335266
"RHBDL2" 41.2622136448376 0.105806569316403 0.180286301036147 0.586880804078337 0.557283762818083 0.713600833000002 0.696342822055114
"NSDHL" 2163.07541624326 0.0648550436315748 0.110557898637056 0.586616102794099 0.557461565380101 0.713778000928204 0.6965104404475
"LOC286437" 29.5122925329738 -0.133805584175879 0.228195311378146 -0.586364300685162 0.557630729059654 0.713944083278866 0.696667239735139
"FOXP4" 1006.08857838229 0.0783364107731007 0.133641634365309 0.586167709974038 0.557762818423295 0.714012164840686 0.696723144779615
"RPS8" 54427.7076598765 -0.0638556820886173 0.108926886697221 -0.586225164647494 0.557724213034804 0.714012164840686 0.696723144779615
"FOXN2" 1778.56795679749 -0.0857744294288123 0.1463916705208 -0.585924247763979 0.557926421860982 0.714120563728698 0.696818391605613
"GPER1" 9.68137344009222 0.25490794799798 0.43502530325975 0.585961198320864 0.557901590064987 0.714120563728698 0.696818391605613
"TBC1D1" 4195.47157551443 0.0391287806813191 0.0668687622505997 0.585157842980235 0.558441588254062 0.714729399607151 0.697407209315484
"AHCYL2" 1468.42199813123 -0.0412645255810245 0.0705518732408476 -0.584882068831213 0.558627016260442 0.714890779871972 0.697554144658684
"HGSNAT" 238.519719370739 -0.123356909456568 0.210919580429459 -0.584852810750893 0.558646690880281 0.714890779871972 0.697554144658684
"HHLA1" 148.700354986079 0.337848274235103 0.577799321457399 0.584715595343621 0.558738965983882 0.714907751427867 0.697560173981286
"MANEA" 540.044622204229 -0.0790225061614922 0.13513775049614 -0.584755228434482 0.558712312621962 0.714907751427867 0.697560173981286
"PTPN5" 364.912609581861 0.123754900786569 0.211689779100113 0.584604988075701 0.558813352941018 0.714952378027479 0.697598453272379
"ANKRD7" 19.2014458023532 0.166229560195127 0.284636074326379 0.584007352506273 0.559215365343361 0.715314996200852 0.697936473338651
"LGALS3BP" 1561.16499592482 0.0686465945576868 0.117539128431816 0.584031849423732 0.55919888420674 0.715314996200852 0.697936473338651
"SLC24A3" 257.786034919239 -0.101455402667995 0.173693643282129 -0.584105444222861 0.559149372214172 0.715314996200852 0.697936473338651
"TSPEAR-AS1" 240.120697648609 -0.111481299809191 0.191028115413588 -0.583585822264052 0.559499001120057 0.71552607238647 0.698235846673137
"CST6" 17.2214307922832 0.182012590792762 0.31216339106212 0.583068341785608 0.559847294510056 0.715870311012859 0.698615857380793
"SLC25A12" 761.074034402715 0.0418979322097298 0.0719017281907244 0.582711059442029 0.560087826907668 0.716127274480404 0.698861347605579
"BZRAP1" 506.582948928498 0.0839264277625267 0.144096483303558 0.582432172100445 0.560275616417708 0.716266164231356 0.699040993534693
"ATG2A" 1120.02697514057 -0.0753713264426184 0.129437992042303 -0.582296783605738 0.560366791609346 0.716332117897903 0.699100077677159
"CNOT7" 8815.55377212552 -0.034119030984095 0.0586187719041469 -0.582049570057289 0.560533292119513 0.716443738818669 0.699198447417882
"MIR22HG" 300.585081543228 0.094262658243838 0.1619418199453 0.582077305761277 0.560514610684321 0.716443738818669 0.699198447417882
"MRI1" 500.389718029528 0.0714504084124468 0.122808449287905 0.581803685550515 0.560698921275081 0.716604822331652 0.699350370574829
"EBF3" 15.0108674817161 0.205624391163395 0.353555079962719 0.581590826484738 0.56084232344801 0.716737477762372 0.699474548803123
"GABRR1" 26.9443011399399 0.149440834679532 0.257094384814044 0.581268372654744 0.561059592926191 0.716964507703718 0.699690826666494
"ZNF682" 1173.74184100453 -0.0555457794958614 0.0956625194714127 -0.580643075289904 0.561481034511538 0.717452393766473 0.700161671455141
"BMS1" 8920.48346945392 -0.027480725542694 0.0473502445516872 -0.580371354000003 0.561664218528297 0.717561695974742 0.700307206129133
"ZKSCAN2" 1518.55314777523 -0.0482303833095337 0.0831071527030331 -0.580339739009894 0.561685534012059 0.717561695974742 0.700307206129133
"KRI1" 2450.60980129588 -0.0486366045521501 0.0838448144502391 -0.580078862014959 0.561861437633875 0.71769620956894 0.700471780574419
"SLC39A4" 29.6649658970018 0.173468096381043 0.299079247433572 0.580007131452916 0.561909808641287 0.71769620956894 0.700477347012275
"ZNF343" 278.802181353845 -0.0721998403914154 0.124531092690524 -0.579773603776541 0.562067300351779 0.717842914833896 0.700618931933142
"PRRC2B" 16529.3746804606 0.033870643349469 0.0584725233476486 0.579257425715853 0.562415487914833 0.718038004043094 0.700888665379882
"RPTOR" 1842.62614324403 -0.0541434629878553 0.0934671498452359 -0.579277993150607 0.562401612173391 0.718038004043094 0.700888665379882
"ZNF90" 3788.9456270814 0.0501149992307224 0.0865041727980501 0.579336205522932 0.56236234031446 0.718038004043094 0.700888665379882
"RPPH1" 18.5026367608446 -0.277824606009845 0.479807381818756 -0.579033621693615 0.562566487130922 0.718180116481211 0.701022083549694
"WBP4" 1233.65990716028 0.0549488545089272 0.0949302711938675 0.578833851603669 0.562701287328686 0.718301530438763 0.701135296629323
"ARVCF" 1330.75850733212 -0.071488176838398 0.123621202765236 -0.578284106927501 0.56307232267755 0.718724465766591 0.701542822022463
"ARG2" 3061.28783980522 0.0385171556679108 0.0666592540283146 0.577821582755038 0.563384582284716 0.718768147280332 0.701548362923069
"FAM49A" 242.360786433483 -0.0738195568434962 0.127721171687817 -0.577974315988348 0.563281459696929 0.718768147280332 0.701548362923069
"IFT74" 1036.22104985093 -0.0560437461855217 0.0969874238416989 -0.577845497546107 0.563368434869506 0.718768147280332 0.701548362923069
"LINC00639" 18.785042987849 0.178710596220204 0.309262757681611 0.57786006165084 0.563358601205012 0.718768147280332 0.701548362923069
"RRN3P2" 10.967730050771 -0.197589691043581 0.341759015057081 -0.578155022510759 0.563159461830325 0.718768147280332 0.701548362923069
"SPTY2D1-AS1" 14.4988253640812 -0.179165587405397 0.310036917371852 -0.577884688456341 0.563341973406389 0.718768147280332 0.701548362923069
"YBEY" 953.689357434679 -0.0424273194447973 0.0734226135589504 -0.577850847147149 0.563364822816253 0.718768147280332 0.701548362923069
"TMEM81" 105.939408967659 -0.0884311831192607 0.153066392208705 -0.577730890780291 0.563445820095938 0.718795598199231 0.701569859815078
"PTPN21" 927.576417871358 -0.0429142071057432 0.0743034335840144 -0.577553486235873 0.563565617987256 0.718796407040977 0.701609509900014
"SEMA3E" 158.956583852327 -0.0833412852134462 0.144296696743865 -0.577568905554241 0.563555205129736 0.718796407040977 0.701609509900014
"ADCY3" 1044.97226713399 0.0496712068650701 0.0860303752471153 0.577368246068829 0.563690720224858 0.718854635178931 0.701710498631974
"RILPL2" 197.858608999931 -0.0591153411130813 0.10244884374349 -0.577023019030783 0.563923905550588 0.718949344430283 0.701940903070235
"PTH2R" 11.0566347278943 -0.217477211027575 0.376933788060082 -0.576963960028201 0.563963801902612 0.718949556831959 0.701940903070235
"ACSL1" 644.92110016841 0.0872925061572372 0.151334721525841 0.576817436719781 0.564062789219082 0.718974447679686 0.70195458184097
"SLC19A2" 1920.20348237925 -0.0501273129139109 0.086895596286389 -0.576868277060924 0.564028441865844 0.718974447679686 0.70195458184097
"NHP2" 4244.720454729 0.0508788519973805 0.0882565553214087 0.576488078557929 0.564285325520195 0.719207441232106 0.702176300636635
"MAP3K10" 314.65690743352 0.0633151045106442 0.109841300533507 0.576423478264715 0.564328978736551 0.719212423354929 0.702176300636635
"UBE2G2" 3377.71469006641 0.0464070891648406 0.0805256580552168 0.576301892907464 0.564411143637837 0.719266482765514 0.702223768665527
"CLCC1" 1470.37279620697 -0.0426357628977176 0.0739913226452347 -0.576226527293516 0.56446207707109 0.719280737038127 0.702232375046177
"PLK2" 771.220590841189 -0.106377223423112 0.184692778544497 -0.575968504353209 0.564636470349328 0.719430348431657 0.702394561243913
"ADAM19" 1277.58283762393 -0.105003930665238 0.182424799926949 -0.575601183102771 0.564884781191561 0.719584484542488 0.702551824738638
"CALML4" 396.204262811588 -0.0869249317870602 0.151026268539279 -0.575561672997654 0.564911493330984 0.719584484542488 0.702551824738638
"LDOC1L" 2832.4411021176 0.0433983294931701 0.0754009343856499 0.575567529060085 0.564907534104079 0.719584484542488 0.702551824738638
"TEX22" 14.1419358621517 -0.214807240761436 0.373239663117705 -0.575520937317142 0.564939034698006 0.719584484542488 0.702551824738638
"PPP1R13L" 360.686063325493 0.0879187343963074 0.152838508267209 0.575239417036172 0.565129388025207 0.719776281369943 0.702733769022147
"TP73-AS1" 1903.20380402532 -0.0337892231540793 0.0587664987631583 -0.574974243237753 0.5653087166771 0.719903345319409 0.702901976920463
"CRTAC1" 76.850683362329 -0.113343117089166 0.197317250252179 -0.574420720663341 0.56568313458601 0.720329463336038 0.703312712685879
"CAMTA1" 1556.85013623806 0.0377495595000415 0.0657360449217359 0.574259670550386 0.565792095681198 0.720366830609087 0.703338561204444
"RASD1" 75.5704264739167 0.103766382635334 0.180694966442155 0.574262718428031 0.56579003349603 0.720366830609087 0.703338561204444
"CCDC159" 70.1855971237676 0.073557285588047 0.128240900827741 0.573586781699643 0.566247458662063 0.720822106284845 0.703821944652197
"SDSL" 29.6148515932047 0.180755152011709 0.315148937837114 0.57355469211555 0.566269178986812 0.720822106284845 0.703821944652197
"IMP3" 2195.69583181137 -0.0653070641926347 0.113898134566768 -0.57338133272368 0.566386526850229 0.720920770196367 0.703912958586006
"IGFBP6" 158.174559334929 0.100999142406258 0.1762948422147 0.572899020399341 0.566713067907295 0.721234944570674 0.704263926265227
"POLR2J4" 177.887041091419 0.0675718105903741 0.118038994724655 0.57245328755973 0.567014923704711 0.721568358604813 0.704584164871482
"DLEU7-AS1" 11.5867885906996 -0.220976192823066 0.386237339388872 -0.572125401372917 0.567237021466685 0.721573631301901 0.704606876512835
"EIF4EBP2" 7943.25870221514 -0.0434942345237078 0.0760342047915287 -0.572035107659252 0.56729819034771 0.721573631301901 0.704606876512835
"HIST1H3A" 13.842429552512 -0.22493662536983 0.393215268172956 -0.572044484475337 0.56729183793845 0.721573631301901 0.704606876512835
"IFT81" 899.270947789806 -0.0524536755293638 0.0916708825356542 -0.57219559884746 0.567189468833555 0.721573631301901 0.704606876512835
"RNF130" 2694.52605278807 -0.0708397782523569 0.123817342421115 -0.572131309452792 0.567233019187064 0.721573631301901 0.704606876512835
"SEPT8" 2035.43727301674 0.0429690109102601 0.0750756420342165 0.57234290305072 0.567089689362891 0.721573631301901 0.704606876512835
"CHD6" 4693.66571635789 -0.0301009886008249 0.0526566236914769 -0.571646765223519 0.567561306382433 0.72182318682207 0.704858815928357
"GAD2" 24.1749288762756 0.17916066497688 0.313566192907372 0.571364735833636 0.567752428105505 0.721830030865721 0.704858815928357
"KIF18B" 2573.64912199304 0.0575743333515922 0.100804255816287 0.571149827806081 0.56789808464234 0.721830030865721 0.704858815928357
"LINC00630" 259.330968799509 0.0562664897553426 0.0984958342383331 0.571257558154115 0.567825066849783 0.721830030865721 0.704858815928357
"MEI4" 19.7152587217494 -0.184496549375576 0.322835253916884 -0.5714882347486 0.567668733300962 0.721830030865721 0.704858815928357
"PDGFRL" 155.830905988369 0.0841308192270046 0.147301006050083 0.571148979107447 0.567898659893638 0.721830030865721 0.704858815928357
"PMS2P9" 77.4104775379221 0.122590201615915 0.214546237989896 0.57139292100609 0.567733326587574 0.721830030865721 0.704858815928357
"RAB27B" 21.320923622581 -0.174408082188989 0.305324802584142 -0.571221468786263 0.567849527107319 0.721830030865721 0.704858815928357
"RAD54L" 1808.15791449687 -0.0499657992711938 0.0874431849057562 -0.571408730423595 0.567722612440736 0.721830030865721 0.704858815928357
"TAX1BP3" 590.342088409871 0.0480726813379378 0.0842445276365878 0.570632688989755 0.56824865505116 0.722122729059396 0.705183497408697
"TNFRSF10A" 427.872711301243 -0.0516836269657937 0.0905722737095185 -0.570634089760763 0.568247705323283 0.722122729059396 0.705183497408697
"LOC100505715" 100.510660702866 -0.078382087213148 0.137411497594646 -0.570418695561922 0.568393752295287 0.722205683298378 0.705308697528118
"CCR8" 15.5365883829313 0.162709363650146 0.285350419820815 0.570208951338916 0.568535985574382 0.722335687351963 0.705430324611424
"KAT8" 1123.07858152461 0.0583683280242628 0.102377872394075 0.570126401920041 0.568591969252613 0.722356099101045 0.705444923979795
"RPS18P9" 39.3186900903402 -0.114909805721566 0.201654523294462 -0.569835002182278 0.568789612898012 0.722556464373635 0.705635263155123
"ZBTB8B" 363.451618931121 -0.0565310863204328 0.0992653376435376 -0.569494726582569 0.569020448434081 0.722798963559113 0.705866747089443
"KIF5A" 1780.75993814828 -0.0506429064080173 0.0889365123978923 -0.569427618000652 0.569065978712622 0.72280504957184 0.70586834274461
"ADAM20P1" 39.3119245550802 0.110030710501362 0.193269935951127 0.569311051715701 0.569145068045378 0.72280504957184 0.705911561501668
"DDX11-AS1" 91.477821609555 -0.0819206670789736 0.143947145443399 -0.569102407877797 0.569286644398407 0.722898452183638 0.705992105172505
"ENDOG" 153.963831812833 -0.104329448252346 0.183328435205018 -0.569084922018087 0.569298510282329 0.722898452183638 0.705992105172505
"GTSE1" 2202.47439047419 -0.0402984890754431 0.0709019806262054 -0.568369017614562 0.569784423524166 0.723378211786773 0.706499530003867
"PRR5" 238.250316842652 0.128843065265349 0.226696058565892 0.568351589703086 0.569796255018162 0.723378211786773 0.706499530003867
"SNORD116-14" 37.262330343188 -0.133474791115829 0.235015599209297 -0.567940134888497 0.570075618291444 0.723631340390149 0.706790986495314
"C12orf56" 74.3057197226469 0.0889529315109648 0.156679095921918 0.567739627214181 0.570211779576533 0.723753409778842 0.706904866840004
"EXOSC10" 4409.81405490544 0.0365456650978588 0.0644369226449053 0.567154103544829 0.570609487260586 0.724156622586967 0.707342949475943
"ASNS" 12558.2551619398 0.132489119807639 0.233701560428584 0.56691585441136 0.570771352027992 0.724311247286012 0.707488629496899
"AGMO" 22.8158041185752 0.303374753778393 0.535264290211323 0.566775627155363 0.570866631650541 0.724381359396129 0.707551758961524
"RDM1" 117.654678072594 0.108736893120249 0.191919508081974 0.566575509738197 0.571002617703186 0.724452315077954 0.707665327649859
"BACH2" 493.194960798557 -0.0890039869385612 0.15717524034122 -0.566272313281264 0.571208678568763 0.724612144926767 0.707865718338205
"SETD2" 6344.37021918066 -0.0414620996291847 0.0733189343797898 -0.565503303886175 0.571731477695486 0.725224507246427 0.708458562730391
"IGBP1" 2374.12534056237 0.0391817096083875 0.069318637141851 0.56524062249244 0.571910109688418 0.725400248470008 0.708624874958762
"SLC25A35" 46.962095862564 0.10689665155055 0.189198376162319 0.564997722067339 0.57207531357583 0.725514020676473 0.708774524562304
"KIF17" 318.739742477315 -0.0684892554381669 0.121307063400782 -0.564594125998149 0.572349861538722 0.725736776914188 0.70902613533187
"OGFRL1" 229.93623479301 -0.0677093780632509 0.119944770860953 -0.564504626397959 0.572410752503747 0.725736776914188 0.70902613533187
"SMDT1" 442.438134283316 0.064323054997958 0.113953749379124 0.564466332599159 0.572436806591904 0.725736776914188 0.70902613533187
"ZNF547" 121.587320123831 0.0785992541801909 0.139252266370985 0.564437881181716 0.572456164548691 0.725736776914188 0.70902613533187
"LINC00094" 781.057677433293 0.0423991519002262 0.0751905521888923 0.563889353993728 0.572829435733119 0.72610825644624 0.709433381282889
"ANKRD20A5P" 13.9841053726789 -0.198141834031235 0.351612171434069 -0.563523820074551 0.573078244640709 0.726321887870729 0.709686432895899
"CUBN" 28.0633638065059 -0.170296253895221 0.302339583573727 -0.563261521638278 0.573256815576179 0.726449448534756 0.709800307416916
"FILIP1" 561.442826546677 0.186357117220266 0.33085566677867 0.563258048546384 0.573259180209788 0.726449448534756 0.709800307416916
"CCDC153" 48.4654356531013 -0.0951750303244431 0.168997104590839 -0.56317550856787 0.573315378416163 0.72646979117841 0.709814802673558
"INF2" 1962.03820034516 0.0820381221001377 0.145719809572347 0.562985378178162 0.573444840616842 0.72656664334646 0.709893293783358
"SCAND2P" 158.259234920729 -0.056644579965472 0.100632353721234 -0.562886366768142 0.573512264233026 0.72656664334646 0.709893293783358
"TUBBP5" 630.963147446218 -0.048704331845363 0.086520656886674 -0.562921429377919 0.573488387282934 0.72656664334646 0.709893293783358
"ATP5F1" 8576.26614876444 0.0333236444933364 0.0592291382284977 0.562622477551142 0.573691982736655 0.726743445544452 0.710059603603799
"HS3ST2" 85.4491871470316 -0.0872084977337764 0.155021239042421 -0.562558384079954 0.573735636834435 0.726747870933497 0.710059603603799
"CASP2" 2339.51539079218 0.0272672873600925 0.0484911492412586 0.562314727259385 0.57390160599117 0.726907220691273 0.710209914829594
"C11orf48" 55.2246351516158 -0.0985220898294598 0.175316534842026 -0.561966901286498 0.574138570356638 0.727131438812944 0.710418222983905
"ZNF395" 1181.17897989634 0.0504724861922578 0.089818774461781 0.56193692793854 0.574158992550738 0.727131438812944 0.710418222983905
"HAS1" 12.5019664752038 -0.186399422520777 0.332213585055997 -0.561083083009257 0.574740900038346 0.72735802502964 0.71063553115353
"LINC00312" 17.6761807029602 0.208900144663544 0.372109396189024 0.561394436160454 0.574528676111846 0.72735802502964 0.71063553115353
"MANSC1" 367.092216294038 -0.0639801468909384 0.114005388650087 -0.561202831274147 0.574659273071411 0.72735802502964 0.71063553115353
"MAP1LC3C" 81.2634432900171 0.0805661550298765 0.143582585216242 0.561113695707179 0.574720032227231 0.72735802502964 0.71063553115353
"PTPRB" 37.7221605859717 0.135143599803174 0.240837185904235 0.561140918898262 0.574701475248259 0.72735802502964 0.71063553115353
"RAB32" 107.548255664366 -0.0806576560652069 0.143697272632664 -0.561302623129066 0.574591253675321 0.72735802502964 0.71063553115353
"TRABD" 1483.59439649355 0.0751291982260969 0.133912133620978 0.561033538893054 0.574774673621798 0.72735802502964 0.71063553115353
"TRUB1" 2328.04589309058 0.0838499012146852 0.149342213416928 0.561461486984903 0.574482977913442 0.72735802502964 0.71063553115353
"WDR73" 1009.30094981966 -0.049572533680006 0.0883385520523893 -0.561165340932993 0.574684827948656 0.72735802502964 0.71063553115353
"ZDHHC18" 1752.03264256229 -0.0394512583698236 0.0703198829955745 -0.561025654327474 0.574780048514802 0.72735802502964 0.71063553115353
"NUP62CL" 145.085990484455 0.067713702391547 0.12071834533973 0.560923049441946 0.574849996233283 0.727395673857597 0.710666938388671
"LGALS12" 20.4306382339609 0.162707744622347 0.290213114690769 0.560649179468396 0.57503671835971 0.727581069461426 0.710842693685946
"FAM24B" 273.338517098543 -0.0592480534726577 0.105698662609995 -0.56053739952482 0.575112937176977 0.727626631556636 0.710881831542689
"CDK5RAP3" 2631.90740053479 -0.0455912594653741 0.0813924192114123 -0.560141348630433 0.575383028803784 0.727917455902773 0.71116058580226
"ACAT2" 12965.9960918037 0.0640638788342695 0.114489169517391 0.559562787504874 0.575777693159745 0.728314912303841 0.711593254060777
"ZNF548" 640.767752513111 -0.0397251855316569 0.0710186995573761 -0.559362333853535 0.575914462043644 0.728436996235534 0.711707151622331
"DUSP18" 57.8658233285021 -0.110774409477774 0.198069178138026 -0.559271313786035 0.575976569807105 0.728464635674404 0.711728773503412
"LAP3" 3210.37283827419 0.0296283418997845 0.0529891339296426 0.559139953846465 0.576066209153915 0.728527089303881 0.711784409916478
"DNAH9" 25.3236176779938 -0.155812738751381 0.278922220928531 -0.558624329867589 0.576418131939435 0.728666609540762 0.711998674277001
"HIST1H2BN" 13.8422778474785 0.188354631515262 0.337155495897682 0.558658048903416 0.576395114982616 0.728666609540762 0.711998674277001
"LINC01001" 71.0817652495046 -0.0880522436222729 0.157597300257582 -0.558716700592951 0.576355079775789 0.728666609540762 0.711998674277001
"TMEM184C" 2721.25757314183 0.0338112880233776 0.0605070888839226 0.55879878948137 0.576299048714457 0.728666609540762 0.711998674277001
"PWRN1" 23.4645834847653 -0.148505658765112 0.2660180236143 -0.558254124090595 0.576670866675183 0.728935177658153 0.712255710067033
"PITHD1" 3335.53794181538 0.0318082560072455 0.0570343948804536 0.557703050482378 0.577047174306463 0.729308958391518 0.712665321170871
"NCBP2-AS2" 526.989941922645 -0.102650384683935 0.18418949980162 -0.557308558818464 0.577316629007516 0.729496663537463 0.712942913475185
"C11orf65" 35.1159688786083 0.116900987623227 0.209914129014593 0.556899090937799 0.577596375769211 0.72974823821264 0.713233171750928
"MORF4L2" 11877.0106866368 -0.0261304801093988 0.0469290733174471 -0.556807928693621 0.577658666121414 0.729775985907087 0.713254884242786
"FLJ45513" 44.2813533882818 0.161540482156234 0.290250580669003 0.556555241970222 0.577831341244161 0.729931225909562 0.713395795561731
"POLA2" 1212.79673657994 -0.0484735505340493 0.0871027393493166 -0.556510058078095 0.577862220511737 0.729931225909562 0.713395795561731
"SUV420H1" 3746.18766912831 -0.0595580816000232 0.107057531760226 -0.55631846373419 0.577993167238715 0.730045672810203 0.713502243123372
"TCEAL2" 779.439036907002 -0.0720051135763236 0.12950471783058 -0.556003787217402 0.578208265773851 0.730266385918733 0.713712547168744
"CITED1" 32.7425058818637 0.106694691186527 0.191955029729928 0.555831703585163 0.578325910227265 0.730363994100956 0.713802535336979
"GDNF-AS1" 15.4889688682928 0.167790920933883 0.301950097876191 0.555690897648533 0.578422180150034 0.730434596789604 0.713866129969339
"GPR3" 206.215229546046 -0.11035592753121 0.198760487424386 -0.555220652561504 0.578743744314594 0.730687699512795 0.714152501879111
"PDGFD" 293.228565208187 -0.0938070769517899 0.168951460847564 -0.555230931305335 0.578736714580614 0.730687699512795 0.714152501879111
"NKAP" 666.992565366796 -0.0436662514306469 0.0786901357822195 -0.554913916421448 0.57895354263681 0.730867503923626 0.714356134511034
"MTHFD1" 15840.8726637348 -0.0342041732909944 0.0616689325834542 -0.554641889491231 0.579139630780815 0.730983522257769 0.714530482520851
"FAM157A" 62.9622512219093 0.103416172486489 0.186536374306508 0.554402179580056 0.579303634776448 0.731061243213081 0.714588874449843
"GFRA3" 37.593006615582 -0.108255386467959 0.195274743073201 -0.554374747928247 0.579322404270313 0.731061243213081 0.714588874449843
"PPP1R3D" 124.801035365479 -0.0863950630670695 0.155817082737318 -0.554464642446922 0.579260897022642 0.731061243213081 0.714588874449843
"STIM1" 537.866010201667 0.060727812607694 0.109555517010057 0.554310857773775 0.579366120785303 0.73106542930973 0.714588874449843
"SNORD74" 72.7765867650261 0.134269396071181 0.242359987075849 0.554008100475594 0.57957330198454 0.731275866177118 0.714789151195219
"GNAO1" 1687.42826268573 -0.0663833596683409 0.119850464775593 -0.553884874728157 0.579657637098126 0.731331283617631 0.714837902316109
"GDE1" 2953.80519088661 0.0317666157496019 0.0573906706831994 0.55351532525131 0.579910589510241 0.731509078532388 0.714995437799628
"RNF43" 57.8495259032274 -0.0972372822790284 0.175675954841857 -0.553503650323466 0.579918581708865 0.731509078532388 0.714995437799628
"RPL27A" 52544.4380678466 0.0408327450999401 0.0737716536817667 0.553501827085004 0.579919829831214 0.731509078532388 0.714995437799628
"HHEX" 46.1952162698881 -0.15076446592045 0.272436695229911 -0.553392654367719 0.579994567775085 0.731552359270785 0.715032326271826
"ABI3BP" 34.5314317072037 -0.235456858710873 0.425602755227682 -0.553231518872363 0.580104886879029 0.731589520730567 0.715113071029827
"USP51" 712.806399409224 -0.0858571748059388 0.155243837607138 -0.553047232851908 0.580231067713403 0.731697658630086 0.715213355041307
"GAREML" 970.660315439701 0.0505073208888073 0.0913457120942404 0.552924923686614 0.580314820029608 0.731752280904174 0.715261328704602
"PELP1" 7259.37548558877 0.0547244152547221 0.0990110940237837 0.552709934116844 0.580462049825776 0.731854415479618 0.715387527456194
"B3GNT8" 29.8374949698615 -0.146206146988653 0.264921871156906 -0.551884019051259 0.581027818105444 0.732498216276725 0.716029492511529
"APBA2" 926.874477859834 0.0466814954492127 0.0846424811843668 0.551513788301312 0.581281517292685 0.732566040845232 0.716062151932507
"DUOX1" 34.1186270524722 -0.186373183042058 0.337867042675511 -0.551616936550546 0.58121083014718 0.732566040845232 0.716062151932507
"LINC00673" 32.6152461987926 -0.112506495307754 0.203953677654783 -0.551627686254256 0.581203463643075 0.732566040845232 0.716062151932507
"LOC101928063" 21.5722703201248 0.154830196453425 0.280707805720183 0.551570684171724 0.581242526248232 0.732566040845232 0.716062151932507
"TPTE2P6" 52.5693418122582 -0.118925025980554 0.215635254582935 -0.551510123938545 0.581284028542036 0.732566040845232 0.716062151932507
"C1GALT1" 5746.1055771599 -0.067185728538396 0.121848619072403 -0.551386868803773 0.581368500312258 0.732570460389292 0.716062151932507
"TMEM116" 315.377929789599 -0.073148861627801 0.132654941466694 -0.551422064033451 0.581344379000442 0.732570460389292 0.716062151932507
"LRRC29" 12.8080731542428 0.179576347319643 0.325767296387438 0.55124117525312 0.581468357447703 0.732621375612658 0.716101080737073
"TIGD3" 22.2161908717609 0.143837340101086 0.260948454786933 0.551209779029084 0.581489877206267 0.732621375612658 0.716101080737073
"B3GNTL1" 115.499516025335 0.0660818530648429 0.120016835248072 0.550604862461613 0.581904574873574 0.732786721427432 0.716280039158475
"IL10RB" 124.364098336327 0.0678921933849434 0.12325567062847 0.550824096277008 0.581754264210795 0.732786721427432 0.716280039158475
"MRPL41" 706.875055393705 -0.105704405596258 0.191957864537209 -0.550664625547382 0.581863598423547 0.732786721427432 0.716280039158475
"NDUFB3" 1301.49651702787 -0.0394219558879053 0.0715786614309292 -0.550750113229569 0.581804986295327 0.732786721427432 0.716280039158475
"PTP4A1" 8984.40007795721 -0.0714918525493206 0.12981373585102 -0.550726408732028 0.581821238314065 0.732786721427432 0.716280039158475
"TFDP1" 4725.96037348034 0.0335724455358075 0.0609676095332109 0.550660355438728 0.581866526170973 0.732786721427432 0.716280039158475
"TMEM161B" 768.540461552335 -0.0586063534879542 0.106454367238029 -0.550530288315104 0.581955708391244 0.732800118227538 0.716287715759444
"KDM4D" 155.262166298908 -0.0604911409196968 0.109934024319165 -0.55024949094992 0.582148262542351 0.732991577996547 0.716469442305073
"SAMD1" 1404.20338279458 0.071857557866479 0.130614921042888 0.550148155300604 0.582217759817279 0.733028079152124 0.716499702262023
"CPSF1" 5484.41045449828 0.0409766481922441 0.074501870913927 0.550008311060872 0.582313673135212 0.733097831435564 0.71656246364822
"RNF10" 7719.62459868041 -0.0278098397235141 0.0505750650903377 -0.549872544382096 0.582406796882529 0.733164062357304 0.716621782929498
"AC093375.1" 99.4632500013517 -0.112875130527485 0.205310317597328 -0.549778169204654 0.582471533873798 0.733194551821107 0.716643878509292
"TRIM68" 367.033299233081 -0.0477885876966842 0.0869333254244237 -0.549715399282978 0.582514592986618 0.733197751595315 0.716643878509292
"NFKBIE" 509.757679613071 0.0458600423596969 0.0834676469157569 0.549434949400012 0.58270699504711 0.733388912392022 0.716825306421589
"LOC441204" 23.0277688392893 -0.151050530500387 0.275018893947162 -0.54923692089827 0.582842869949888 0.733508907059821 0.71693717403088
"CDHR4" 10.51610612257 0.192818860620806 0.351176488966955 0.549065403518371 0.582960566505418 0.733606009143396 0.717026665486658
"GALNT18" 205.773158939768 0.10076994281445 0.183664056878109 0.548664472120022 0.583235731973525 0.733799193895078 0.717199234461663
"NOL8" 2549.03275466326 -0.0540978349716811 0.0985974089622027 -0.548674002096947 0.583229190699328 0.733799193895078 0.717199234461663
"ZSWIM8-AS1" 114.289342590736 0.0885989452729649 0.161450042660854 0.548770033211315 0.583163277878805 0.733799193895078 0.717199234461663
"FBXL18" 1382.42719297413 -0.0507292864632579 0.0924785855419269 -0.548551712442216 0.583313131606327 0.733845552666025 0.717239129221375
"S100A1" 24.9421341523623 0.160789998262609 0.293179215994646 0.548435869565683 0.583392652570554 0.733894573577807 0.717281626010374
"MTMR12" 4510.42534979005 -0.0313486118265218 0.0571819515402281 -0.548225637323129 0.583536980525508 0.734025107715112 0.71740379034476
"APOO" 839.87699453443 0.0372654879828742 0.0680050451882036 0.547981225212661 0.583704794444055 0.734134136798695 0.717499521577968
"GINS3" 1261.23431535998 -0.02865799070221 0.0522952959913699 -0.548003222066844 0.583689690432715 0.734134136798695 0.717499521577968
"HMGN5" 1982.78557124151 0.0745967317397862 0.136147985353817 0.547909185331877 0.583754261481555 0.734145327386908 0.717505045275557
"OCEL1" 342.96899363929 0.0798152993003201 0.145718100787438 0.547737713221696 0.583872012691836 0.734242386495585 0.717594491216821
"C2orf48" 24.4166057791476 -0.153198008865946 0.279917472076885 -0.547297057698017 0.584174664937637 0.734418836786958 0.717800570272263
"GPKOW" 664.491734060875 0.0431227801993831 0.0787779789965417 0.547396375848587 0.584106444596847 0.734418836786958 0.717800570272263
"IFI35" 62.0563626982766 0.0989359041933089 0.180768892624548 0.547306025704302 0.584168504778906 0.734418836786958 0.717800570272263
"KCNG1" 112.867464345731 -0.122917410069822 0.224628438657082 -0.547203242851489 0.58423910853654 0.734448830015785 0.717824469587367
"CSAD" 174.27763153768 -0.0846972981504392 0.154843055038035 -0.546988033332426 0.584386953456792 0.734532632475801 0.71789554596517
"NAE1" 6735.47818815756 -0.0413494384744497 0.0755929143377935 -0.547001512465523 0.584377693033128 0.734532632475801 0.71789554596517
"CCPG1" 244.446045177261 0.0854461344628441 0.156294197241531 0.546700619542511 0.584584428505434 0.73472981096224 0.718082843576817
"RBPMS-AS1" 17.777536226231 0.150181533523294 0.274814097489139 0.546484095595676 0.584733217356442 0.734865775490116 0.71821031254944
"ZNHIT2" 257.864649270195 0.0849128982632135 0.155438151213139 0.546280932965934 0.584872840716255 0.734990203166761 0.718326505064444
"KIAA0825" 259.094388406975 -0.0872970214917506 0.159958102368669 -0.545749294340524 0.585238282274084 0.735364713549909 0.718664045464824
"NARF" 2171.82555425856 0.0526569926594909 0.0964892436843772 0.545729147092658 0.585252133319285 0.735364713549909 0.718664045464824
"ARTN" 206.562778808177 0.0868930341810651 0.159310653677809 0.545431408227086 0.585456843768406 0.735374354901427 0.718664045464824
"FAM122A" 747.62929904621 0.034243435682193 0.0627693910546393 0.545543538129674 0.585379744915765 0.735374354901427 0.718664045464824
"IL13RA1" 744.012834240157 0.0371246255312217 0.0680658167693076 0.545422464510291 0.585462993538067 0.735374354901427 0.718664045464824
"LOC286059" 33.273115536194 0.149929628850044 0.274840012512248 0.545516016680296 0.585398667818178 0.735374354901427 0.718664045464824
"SLC44A4" 141.60675277577 0.0719802320193545 0.131942668445613 0.545541733143171 0.585380985960283 0.735374354901427 0.718664045464824
"MYBBP1A" 5316.39613539946 -0.0659353835902285 0.120917481089147 -0.545292401035194 0.585552429591523 0.735435644495294 0.718718530674193
"BTBD17" 282.964426107684 -0.111528524407448 0.204707754637674 -0.544818268388757 0.585878512969448 0.735640963828416 0.718952834083115
"SCN9A" 468.411650751933 0.0833079139883173 0.152909514078953 0.544818381577633 0.585878435114065 0.735640963828416 0.718952834083115
"TRIM66" 641.543295228552 -0.0938858068194467 0.17228613350527 -0.544941167981896 0.585793981033825 0.735640963828416 0.718952834083115
"DAZAP1" 11244.3343383443 0.0299106860805459 0.054910494309444 0.544717115675312 0.585948091365467 0.735677281714389 0.718982914139722
"ATP6V0A4" 68.9304600235829 -0.0951189412510943 0.174651279991685 -0.544622067789156 0.586013474019498 0.735688668851829 0.718983217299853
"TGFBR3L" 18.3929362913476 -0.252619341047353 0.463874329630798 -0.544585731330326 0.586038470463037 0.735688668851829 0.718983217299853
"TTLL6" 209.438495781065 0.100222413086749 0.184077258691644 0.544458418161453 0.586126055173946 0.735747578692267 0.719035377489053
"HELQ" 639.874198272777 -0.0372095286831803 0.06838306691647 -0.544133662923188 0.586349497054943 0.735977006222254 0.719254180840732
"SCAF8" 7105.31564797316 -0.0324118067837706 0.0595868315891559 -0.543942443646713 0.586481080440123 0.73609111053159 0.719360279644939
"DMWD" 1286.08175813709 0.0523847065794481 0.0963273310469581 0.543819765481837 0.58656550595792 0.736146015383488 0.719408524143039
"LOC100996634" 56.2686119300548 0.118404211985995 0.217859865033056 0.543487952533295 0.586793883532258 0.736330498328808 0.719577987538328
"TANGO6" 762.189284267974 -0.0602841706691498 0.110919002781112 -0.543497229127769 0.586787498151928 0.736330498328808 0.719577987538328
"SPACA6P" 100.090002635155 0.123092426259714 0.226644867564123 0.543107053703247 0.587056096324063 0.736608453687439 0.719844205730082
"HSPA4L" 423.452880616888 -0.0999603750429035 0.184087369377121 -0.543005070804856 0.587126311104757 0.736645477761332 0.719874974436312
"SYNPO2" 372.823754384616 -0.0667693765490556 0.123112769268207 -0.542343226831291 0.587582082271966 0.737064006709656 0.720378432380462
"PLEKHH1" 1512.68683947244 0.0524813395844138 0.0967918703944651 0.542208135564812 0.587675131416332 0.737078540207232 0.720437148195494
"LYSMD3" 1650.6895249083 -0.0733205030520419 0.135292335486144 -0.541941291711612 0.587858950092391 0.737257991605233 0.720607121765194
"EAPP" 1575.70345073973 -0.0329680382348402 0.0608585488432771 -0.541715812510407 0.58801429494117 0.737369264355115 0.720705029770881
"PPHLN1" 2790.86633786537 -0.0300782109592341 0.0555261799809105 -0.541694223690065 0.588029169645704 0.737369264355115 0.720705029770881
"SLC22A5" 62.9931021959216 -0.0841668819121164 0.155502317677966 -0.541258054342442 0.588329727726887 0.73769503554225 0.721018011688028
"TSPAN17" 2621.40232277122 -0.0272509857582679 0.0503690650422474 -0.541026237739592 0.588489498127545 0.737844242923582 0.721158418705496
"LOC100288748" 72.0325012969202 0.0899288332059585 0.166348025890373 0.540606554989861 0.588778798796108 0.738155822572701 0.721457523501775
"SACS" 6374.78478285704 0.0533863344134027 0.0988366481002962 0.540147156338486 0.58909555215478 0.738501774284232 0.721790218806341
"ZNF784" 378.767834045247 0.0573403380119635 0.106193790887313 0.539959422607015 0.589225016369082 0.738612904974709 0.721893404327472
"C1orf109" 1707.7694606236 0.0355812035204519 0.0659429358739052 0.539575665670839 0.589489702183232 0.738688847774238 0.721940485808804
"CCDC103" 147.310368774633 0.0845742796883674 0.156731283509437 0.539613265422374 0.589463766363981 0.738688847774238 0.721940485808804
"CHD5" 152.804118892102 0.0779476585740492 0.144446395311275 0.539630348033786 0.589451983174802 0.738688847774238 0.721940485808804
"ORC6" 2792.72756421057 -0.0267317988500645 0.0495422016584945 -0.539576319888501 0.589489250907905 0.738688847774238 0.721940485808804
"PTPLB" 1065.6893240466 -0.0455237159909915 0.0843577926395049 -0.539650393479744 0.589438156429579 0.738688847774238 0.721940485808804
"ZSWIM8" 1675.06602463239 0.046765846223606 0.0867138349989423 0.539312397199091 0.589671316087832 0.738762955962712 0.722107474429327
"DNLZ" 174.980631080236 -0.0964672671843767 0.178939206950617 -0.539106374887419 0.589813457118311 0.738889880236272 0.722226102913925
"C1QBP" 13642.3084689209 0.0441753255294926 0.0819790231125686 0.538861331255847 0.589982540695351 0.738953713719087 0.722322294138517
"DNAJC2" 4031.12243062346 -0.0414443216976415 0.0769118270271825 -0.538854988882191 0.589986917319483 0.738953713719087 0.722322294138517
"GAB3" 31.1122921756918 0.113714252758286 0.21105264034493 0.538795688944898 0.590027838611831 0.738953821546106 0.722322294138517
"SORD" 3921.31466833669 0.0639061696762889 0.118655554943001 0.538585569862178 0.590172846664933 0.739033134955964 0.722444379321134
"MBLAC2" 274.389016068923 -0.0878452311794882 0.163144048475952 -0.538451950899311 0.590265068747383 0.739056530599171 0.72245637265406
"SLC38A7" 1318.40641533365 -0.057914935995152 0.107560581495345 -0.538440153353563 0.590273211579897 0.739056530599171 0.72245637265406
"F10" 42.5317219897133 0.116947411352364 0.217275552692065 0.538244684702784 0.590408134328038 0.739139113158733 0.72256607663927
"MEIS3P1" 367.821320040938 -0.0528934401598066 0.0983283857206174 -0.537926457066974 0.590627822154082 0.739347057948276 0.722779494871997
"CA12" 185.031105269396 0.081861807878898 0.152244501637105 0.537699601618629 0.590784454332146 0.739488732852078 0.722891306970919
"EPHA1-AS1" 163.202008593307 -0.0771278915120012 0.143502739225675 -0.537466336379187 0.590945532070325 0.739488732852078 0.722891306970919
"FAM207A" 1132.98712656287 0.0522032914922091 0.0971228203971968 0.53749768878948 0.59092388096867 0.739488732852078 0.722891306970919
"HBS1L" 4554.91247974737 -0.0267782271342196 0.0498231065430015 -0.537466027155648 0.590945745613309 0.739488732852078 0.722891306970919
"MPLKIP" 991.925960213812 -0.0561197303805625 0.104413971246941 -0.537473383210741 0.590940665692861 0.739488732852078 0.722891306970919
"SV2A" 5461.4117351741 -0.0532588414490156 0.0991900468839555 -0.536937355330865 0.591310886650003 0.739792713275613 0.723264227204666
"HSPB8" 629.221279584383 -0.0744097977122307 0.138661041640805 -0.536630886597448 0.591522604774131 0.739801856105652 0.723264227204666
"MIR367" 234.684280784007 -0.125134329817557 0.233177272483669 -0.536648913012402 0.59151015060252 0.739801856105652 0.723264227204666
"RPS14P3" 20.8419744910371 -0.177384916189367 0.330457339436917 -0.53678612946416 0.591415353824943 0.739801856105652 0.723264227204666
"ZNF34" 196.98185826796 0.0508999021026914 0.0948375474684059 0.536706225133544 0.59147055534386 0.739801856105652 0.723264227204666
"ZNF561" 3061.21970205972 -0.0362981694511064 0.0676235205191905 -0.536768407980262 0.591427596421755 0.739801856105652 0.723264227204666
"SNORD11" 9.77719891216678 -0.211537251714307 0.394353225460869 -0.53641567522895 0.591671300288145 0.739936686248395 0.723390598880915
"SDC3" 1228.88077801762 0.0459736760458921 0.0857669979960828 0.536029908007178 0.591937880541606 0.740167764391992 0.723661068671324
"TOX2" 55.2683503412535 -0.0877595246047325 0.163753608436397 -0.535924218358942 0.592010925848693 0.740207953717816 0.723694913109344
"EIF4A3" 7109.36497537098 -0.0321870207987078 0.0600931614476645 -0.535618696425877 0.592222104547185 0.74042083763202 0.723897598524808
"CLEC4G" 21.4171621961379 -0.135193738447641 0.252441007685234 -0.535545867477332 0.592272449480149 0.740432624925235 0.723903674175002
"ABCF3" 2045.30062906245 0.0382430873551172 0.0714232779827724 0.535442903703491 0.592343629256968 0.740470455584007 0.723935212284792
"DCUN1D4" 3291.96909876741 -0.0635400476781369 0.11872963211931 -0.53516587682413 0.59253515989563 0.740536324851066 0.724057425944856
"LINC00240" 28.7352684120017 0.116028318814694 0.216834287423779 0.535101344871389 0.592579780027704 0.740536324851066 0.724057425944856
"ZNF135" 453.822453133589 -0.0616178890398127 0.115134144186788 -0.535183454699998 0.59252300607295 0.740536324851066 0.724057425944856
"TUSC3" 3243.04216705534 0.0280290441756086 0.0523944772413476 0.534961806117405 0.592676268314672 0.740579322705587 0.724119864044439
"FBXW8" 884.175187136625 -0.0411689935712772 0.0769853335408047 -0.534764112562509 0.592812981826637 0.740596735873996 0.724120535338961
"LINC00663" 54.6021463545673 -0.0998529992367692 0.186711971571995 -0.53479698380383 0.592790248961485 0.740596735873996 0.724120535338961
"PPT2-EGFL8" 73.7054819113505 0.117148963593235 0.219050553588612 0.534803321306583 0.592785866161224 0.740596735873996 0.724120535338961
"MORN3" 18.0110772164723 0.146698422418197 0.27438779046459 0.534639031021785 0.592899488504517 0.740653675547269 0.724170757893207
"TMEM41B" 3191.32610669303 -0.0751128537036595 0.140569441303773 -0.534346960527069 0.593101507646851 0.740854896277864 0.724362049529041
"FOXJ2" 928.994575234559 0.0494343661637383 0.0925645604529299 0.534052837520643 0.593304978333338 0.741006756016295 0.724499626814395
"MATN4" 51.375324729501 0.0869358827205845 0.162776896713363 0.534079986017127 0.593286195997445 0.741006756016295 0.724499626814395
"THAP6" 386.933724820939 -0.0685991239419635 0.128475223056965 -0.533948276638114 0.593377319970608 0.741042533732018 0.724532509016614
"MTRF1" 477.091644359877 0.0427760614505144 0.0801882131614202 0.533445749245035 0.593725055612394 0.741377905490056 0.724901625257529
"C14orf169" 1107.49566178436 0.0423579905371973 0.0794282032888237 0.533286525230484 0.593835253864516 0.74146434512746 0.724980688717056
"GAP43" 1720.24662034014 0.0427308292955037 0.0801426438088377 0.533184672537489 0.593905750580588 0.741501204809323 0.72501127437162
"B2M" 2866.65106144805 0.0726075854284504 0.136238381555639 0.532945155391455 0.594071545989142 0.741632565068955 0.72515818245683
"HCP5" 84.7967309228762 0.0835863942985455 0.156884128602885 0.53279063371748 0.594178518182042 0.741632565068955 0.725163426451456
"WWC3" 62.4152500665026 -0.108248310672208 0.203190878141704 -0.532741979670544 0.594212202206336 0.741632565068955 0.725163426451456
"ZBTB25" 225.705544838264 0.0493434392689659 0.092604749215772 0.532839186832568 0.594144904905028 0.741632565068955 0.725163426451456
"HDC" 6.64611265026487 -0.296696325881964 0.557508309257496 -0.532182787153633 0.594599403366698 0.742060055401639 0.72558045596698
"CACTIN" 1706.8450559808 0.0499627493457257 0.0939134683222241 0.532008350221927 0.594720212157303 0.742159641348772 0.725672372065592
"SNHG18" 137.130497695653 0.079208102955483 0.148911846352764 0.531912704700763 0.594786457589547 0.742191127881701 0.725697701467087
"SAC3D1" 443.370685582593 0.0665418455841658 0.125124156364936 0.531806547331201 0.594859987622016 0.742231699373096 0.725731914240395
"AFG3L1P" 693.969994533992 0.0518575060826371 0.0975338633540983 0.531687193548025 0.594942663123971 0.742283675668186 0.725777278443174
"SPSB4" 834.078114102969 0.0466789296910454 0.0878656537454676 0.531253427263702 0.595243174067176 0.742607409715245 0.726088355307571
"ATL1" 381.892577947021 -0.0574761482576189 0.10821568065924 -0.53112587665188 0.595331553622211 0.742619573967504 0.726089334882673
"CHP2" 133.36423489224 0.151339733545592 0.284944035698985 0.531120903002396 0.595334999974943 0.742619573967504 0.726089334882673
"C12orf29" 848.442279775451 0.0415079139079643 0.0782105058123612 0.53072043808984 0.595612520922471 0.742863338521816 0.726316759061156
"SRP14-AS1" 110.68545916514 -0.0715823062289888 0.134872438399534 -0.530740802779436 0.595598406831605 0.742863338521816 0.726316759061156
"CRISPLD2" 178.700683571776 0.0621587433664717 0.117168171692275 0.530508776135232 0.59575922583385 0.742892706083885 0.726329106598903
"GBGT1" 104.215423097858 0.104145080317298 0.196281234754664 0.53059112068187 0.595702150088244 0.742892706083885 0.726329106598903
"STXBP6" 243.43247012702 0.0699865388533924 0.13191257427352 0.530552445351236 0.595728956936433 0.742892706083885 0.726329106598903
"ITGAM" 14.6779205663983 0.182422958084209 0.344072470931855 0.53018760143801 0.595981866530619 0.743067924537555 0.726534463622428
"MORN1" 154.505247807998 0.0839352288222979 0.1583346571286 0.530112802493551 0.596033723160976 0.743068289589274 0.726534463622428
"TTC3P1" 103.235793205611 -0.0874398585869139 0.164959476020295 -0.530068721703238 0.596064284464959 0.743068289589274 0.726534463622428
"PDLIM3" 231.316292161805 0.0714765322895182 0.134898908145207 0.529852563466116 0.596214157757894 0.743203926347513 0.726661625123716
"LOC101928865" 18.2565600381505 -0.188797727352825 0.35659175065905 -0.529450630879404 0.59649288331046 0.743500152664698 0.726945799429767
"NUDT6" 118.204802075789 0.0622579621168901 0.117613981946063 0.529341504188178 0.596568568921295 0.743543275928077 0.72698250447375
"DCLRE1A" 1461.98517244332 -0.0488695277439404 0.092344994345047 -0.529206028876231 0.596662534892747 0.743609175717573 0.727041478780943
"MFSD8" 786.775073111182 -0.037853853315635 0.0715774380580112 -0.52885174913575 0.596908295934611 0.743788695930946 0.72728539432876
"LOC441155" 96.740507844942 -0.0779219965844437 0.147523720389567 -0.528199779524773 0.59736068240827 0.744120527903907 0.727781010090992
"OSGEPL1" 537.155241737506 -0.0624718258746048 0.118412389339277 -0.527578458835162 0.597791947313979 0.74457965075517 0.728219089346912
"SPTSSA" 2359.7482591012 0.0934423443352988 0.177125019598151 0.527550227219702 0.597811546519776 0.74457965075517 0.728219089346912
"SDC1" 2523.36299498475 0.056128805584873 0.106433132867483 0.527362148164496 0.597942123901206 0.744691030565466 0.728322541206279
"TRIM65" 831.738180180454 -0.0596413671624936 0.113115086532031 -0.527262710846309 0.598011165342694 0.744725762028862 0.728351029229509
"JUNB" 241.843939650712 0.135504192537007 0.257050458947103 0.527150167683193 0.598089310817589 0.744771825526775 0.728390600365177
"SLC7A5P1" 34.0425545206432 0.164491392110333 0.312207626758289 0.526865387044763 0.598287071819469 0.744966823893561 0.728575829616656
"LINC00242" 11.4311196270092 -0.176969427541882 0.335994700126972 -0.526703032741307 0.598399829246754 0.745004699693792 0.728601913745151
"PTPN3" 173.208456374187 0.0598731619431245 0.113669047229432 0.526732328654743 0.598379482095331 0.745004699693792 0.728601913745151
"LOC101927881" 36.2352315879517 0.115152448074431 0.218751450023384 0.526407701810077 0.598604965599976 0.745208823438165 0.728796063887516
"SLC5A5" 44.4653147592456 -0.12812950751749 0.243481670888658 -0.526238821385791 0.598722283984541 0.745303601223378 0.728883274985835
"GDF3" 429.720017515776 0.0928461610316546 0.176517978629886 0.525986994369167 0.598897243334214 0.745418840042364 0.729040639413555
"CNBP" 21260.4146849245 -0.044627789346829 0.0848677566957599 -0.525850936614408 0.598991780470191 0.745433963234205 0.729044466403832
"FAM154B" 36.0335184920932 -0.113063416009677 0.214988296884134 -0.525904980170205 0.598954228526335 0.745433963234205 0.729044466403832
"DLGAP3" 555.662116658553 -0.0577396387960992 0.109832539623983 -0.525706124922302 0.599092407543344 0.745507922356233 0.72911131817427
"PIK3R6" 11.7034184689227 -0.23084665265642 0.439220477062641 -0.525582628114802 0.599178229334218 0.745563448946711 0.729151919378406
"UNC45B" 29.1878257128607 0.134633141847656 0.256192650150698 0.52551523928755 0.599225062285518 0.745570457035116 0.729151919378406
"AOC3" 354.349244735891 0.0996156171360625 0.189625477088382 0.525328234716229 0.599355032812283 0.745588648527171 0.729151919378406
"NEK7" 954.388547254996 -0.075555797387237 0.143861602241597 -0.525197802679485 0.599445692275741 0.745588648527171 0.729151919378406
"NPLOC4" 4038.65755927731 0.0342949243117818 0.0652939158597439 0.525239202768138 0.599416915621789 0.745588648527171 0.729151919378406
"PGAM1" 35864.9620884845 0.0356350509657606 0.0678229308754547 0.525413020431073 0.599296104092718 0.745588648527171 0.729151919378406
"TPPP3" 15.6858436936354 -0.194259648646384 0.369803309146173 -0.525305328107809 0.599370954070853 0.745588648527171 0.729151919378406
"GPR146" 17.5966574174403 -0.18904250890884 0.360246522894163 -0.524758732964588 0.599750922325874 0.745917023395808 0.729467577554852
"YTHDF3" 8274.99658070582 -0.05462761688604 0.104165130484693 -0.524432856099265 0.599977509074244 0.746147550285721 0.729687542290783
"HDAC11" 325.599201299491 0.0467875539436141 0.089230040241482 0.524347560720511 0.600036822541168 0.746170034407984 0.729704052658114
"DAAM2" 156.230112802401 0.107839218550594 0.20571694022567 0.524211659148223 0.60013133247819 0.746236280665521 0.729763359630872
"CABLES2" 248.294732014646 -0.0543545922427546 0.103754086117229 -0.523879051677453 0.600362665865456 0.746318802054083 0.729822155685575
"LAYN" 199.648372428492 0.0794803110998832 0.151700485506085 0.523929180811325 0.600327797735185 0.746318802054083 0.729822155685575
"POLR3F" 1283.00328142878 0.0348689861785992 0.0665411539542564 0.524021362818112 0.600263681439035 0.746318802054083 0.729822155685575
"PTGS1" 86.1950326064545 -0.0888370722572883 0.169572609583626 -0.523888100061807 0.600356372047567 0.746318802054083 0.729822155685575
"CCDC25" 3044.57656296494 -0.0331326486142785 0.0632652259563249 -0.523710270744178 0.600480070906344 0.746337664218448 0.729824181489479
"LYAR" 2574.16262601535 -0.0378390921018605 0.0722493522472074 -0.523729153617749 0.60046693534932 0.746337664218448 0.729824181489479
"PCDHGA8" 171.34995250496 -0.0839352812385354 0.160279908927223 -0.523679366929557 0.600501568911395 0.746337664218448 0.729824181489479
"SIRT5" 857.120040588167 0.0488311028765396 0.0932701419413518 0.523544854335534 0.600595145633409 0.746402702793913 0.729882309067292
"HIPK1" 5388.00692114795 -0.0459458609902422 0.087789104275131 -0.523366326261262 0.600719352895231 0.746505796593333 0.72997764918048
"METRNL" 178.212231547135 -0.127069374048512 0.24287770133689 -0.523182545573656 0.600847226678628 0.746613432258219 0.730077429888106
"ANTXR2" 294.331474642806 0.0595910592552371 0.113979373808697 0.522823185142732 0.601097303589879 0.746692138477187 0.730214450732729
"PAPD5" 1404.83830817896 -0.0640004118968804 0.122412625572757 -0.52282525268475 0.601095864664549 0.746692138477187 0.730214450732729
"SFN" 159.919546529075 0.10129454302688 0.193702934805337 0.52293757515175 0.601017695124007 0.746692138477187 0.730214450732729
"GLRA4" 11.5126187992226 -0.191503211513252 0.366348015767631 -0.522735768370366 0.60115814353858 0.746692138477187 0.73023275635865
"OTUD6B-AS1" 1156.67074024422 -0.0641289983254176 0.122702973649595 -0.522636056959403 0.601227543651098 0.746727085100225 0.730261456521478
"GNPNAT1" 4357.28871703374 -0.0449639843899448 0.0860527153531845 -0.522516741109214 0.601310593397352 0.746778978664367 0.730306730135609
"GRAP" 11.3598254090498 0.193425266498835 0.370230389828769 0.522445676564513 0.601360060303573 0.746789160805205 0.730311212764193
"DPH5" 2521.96955683892 0.0347664359357727 0.066555833387871 0.522364970372505 0.601416240835349 0.746807678182699 0.730323847334994
"MRPS34" 4660.78657564807 -0.0641364140876635 0.12280530288357 -0.52226094950045 0.601488654484428 0.746846349084 0.730356191007273
"CCDC109B" 665.374836623562 0.0754830410520647 0.144574675959255 0.522104169013236 0.601597803928572 0.746879381167086 0.730377548426789
"TNRC6A" 10720.0250993496 0.0273377739745219 0.0523557234490731 0.522154449859022 0.601562797793129 0.746879381167086 0.730377548426789
"DHTKD1" 2929.75668623747 0.0533451840534159 0.102201429812778 0.521961230397057 0.601697324548443 0.746900451710016 0.730442787691817
"SERHL" 8.19470797199079 -0.20650189081068 0.395774013987951 -0.521767179026986 0.60183244416576 0.747016935978023 0.730551229872977
"RHBDD1" 1131.12109233413 0.0634315679065073 0.121620474120395 0.52155336809257 0.601981338377571 0.747150500636525 0.730676374960116
"PSMA3" 7976.4939300726 0.0277993338618666 0.0533197877785366 0.521369927002165 0.602109096793387 0.747257816032723 0.730775848630026
"MYL5" 107.562840113729 0.0766747116912269 0.147102727151673 0.521232428357159 0.602204866387982 0.747325419157655 0.730836485497784
"C8orf88" 467.982613529727 0.0527416640104427 0.101234899170479 0.52098302504975 0.602378596551074 0.747438499944339 0.730936121796154
"RFX4" 16.0501996021009 -0.164429397530036 0.315581640214122 -0.521036006462451 0.602341688698408 0.747438499944339 0.730936121796154
"C12orf5" 2490.02085162772 -0.0480374958975086 0.09222180934562 -0.520890841747404 0.602442815608702 0.747466931179642 0.730958451610102
"C17orf100" 42.4613505028298 -0.0957730324211409 0.183935401415096 -0.52068841389051 0.602583846829322 0.747554862523842 0.731033494720934
"FIZ1" 750.71521014988 0.056762036967825 0.109017187899793 0.520670529678311 0.60259630745111 0.747554862523842 0.731033494720934
"CLEC4D" 12.0519172637121 0.183387000272053 0.352431130019246 0.520348472798186 0.602820716781051 0.74775631731302 0.731250130438328
"ZFAND1" 1411.97672607134 0.0501314847347361 0.0963682462672017 0.520207502746659 0.602918956590207 0.747801332313666 0.73131369523608
"TFG" 5042.64494235925 -0.0194356355087732 0.0373946090710304 -0.51974431586798 0.603241794950686 0.748099199659239 0.731594040033694
"TXK" 19.4042909748033 0.152082567169323 0.292581565021008 0.519795453135959 0.603206148776437 0.748099199659239 0.731594040033694
"NUCB1" 4609.78471904789 0.0360549326199166 0.0693877040998331 0.519615587338669 0.603331531736549 0.748159213205276 0.73164725276109
"PCYT1B" 2188.22428541149 -0.0508016551707371 0.0977878504978914 -0.519508864466067 0.603405932908423 0.74820020295401 0.731681861641786
"RNF111" 2177.95113420337 0.0364938209915497 0.070270050262539 0.519336770860467 0.603525915559994 0.748297702499051 0.731771732546295
"CMC1" 543.395373800288 -0.0513044275810086 0.098870965212928 -0.518902869720344 0.603828476486803 0.748518982771968 0.732027318683165
"LINC00526" 65.3763847424502 -0.0840429215774124 0.161944131362837 -0.518962440133837 0.603786933773674 0.748518982771968 0.732027318683165
"PSMD13" 5999.79844192309 0.0276204116624602 0.0532455803024994 0.518736231355593 0.603944692165905 0.748524230122433 0.732056953260511
"VWA5B1" 39.3414212890139 0.0906650163941728 0.174764082996917 0.51878518079583 0.603910553172053 0.748524230122433 0.732056953260511
"LMNA" 2481.69364502926 -0.0504579499913766 0.0973208242937639 -0.518470228314844 0.604130226829495 0.748601679038159 0.732120164679511
"MYSM1" 6135.4728128822 0.0601294045441546 0.115978876153758 0.518451346816281 0.604143397473103 0.748601679038159 0.732120164679511
"SLC30A10" 19.0657594332421 0.153686253965505 0.296387567942176 0.518531377792095 0.604087573368504 0.748601679038159 0.732120164679511
"ATP2B2" 14.7638845040847 0.16335857507203 0.315149774914739 0.518352187039401 0.604212567726649 0.748601870362712 0.732120164679511
"MBIP" 1698.09129190209 0.039126700927477 0.0754857153923448 0.518332517935505 0.604226288600672 0.748601870362712 0.732120164679511
"CRIP2" 142.318746480812 0.118583383476434 0.228940149167643 0.517966743306352 0.604481473020766 0.748866758114861 0.732373740930536
"ELMOD1" 60.4328600344225 0.107171333124989 0.207127600964405 0.517416957595173 0.604865124601319 0.749290751285971 0.732782914259962
"FANCE" 550.45573685175 -0.0613893536755381 0.118682991113474 -0.517254857664002 0.604978262048922 0.74932831143308 0.73280868519691
"WIPI2" 3629.75526913704 -0.0272288982690073 0.0526385675801598 -0.517280380541172 0.604960447758884 0.74932831143308 0.73280868519691
"PIGA" 663.584839843756 -0.0519860978799453 0.10052991225115 -0.517120692894573 0.605071909360049 0.749341724047321 0.732810843538315
"TAOK1" 9610.76980455352 -0.0483990242968383 0.0935847199100441 -0.517168019986175 0.605038874201752 0.749341724047321 0.732810843538315
"NDUFAB1" 3536.93866724567 -0.038983931793612 0.075450360359983 -0.516683175635144 0.605377342527999 0.749655016078678 0.733125104197032
"DENND4C" 2292.82802315703 -0.0494554507917905 0.095733916176594 -0.516592789336679 0.605440450300211 0.749655016078678 0.733145878109265
"TAB2" 5709.12036520351 0.0287500284866313 0.0556803577147472 0.516340585200959 0.605616554972619 0.749810972823243 0.733303469796081
"DSCR3" 2824.31394324431 0.031336310538824 0.0607076082609037 0.516184238459035 0.605725737544565 0.749843545396528 0.733324360053573
"RILPL1" 170.302289089078 0.0937776366913641 0.181661268374478 0.516222514190807 0.605699007405183 0.749843545396528 0.733324360053573
"C1orf131" 601.173786222011 -0.0511546492624285 0.0992279386940907 -0.515526674600517 0.606185034558823 0.750258148237225 0.733713378450153
"FASN" 34935.4060137936 -0.112019634414304 0.217272997559608 -0.515570897776065 0.606154140547489 0.750258148237225 0.733713378450153
"TTYH1" 1800.23175754105 0.0927060525006778 0.179812896685834 0.515569540390934 0.606155088797083 0.750258148237225 0.733713378450153
"MIR34A" 14.8999771719831 -0.182524781053062 0.354119270656933 -0.515433065007891 0.606250431910444 0.750287772934715 0.73373686775142
"MTERFD3" 288.30984716946 -0.0653668776631292 0.12683979148758 -0.515349929990463 0.606308514180308 0.750308341147976 0.733751500814127
"INO80B" 36.6081817775306 -0.130336957921468 0.253101330470906 -0.514959592187722 0.606581256905927 0.750585382619573 0.734011464482113
"METTL3" 3110.31812368916 -0.0481510625589239 0.0935134026137058 -0.514910817199444 0.606615341556767 0.750585382619573 0.734011464482113
"LMBR1L" 797.803258546661 0.0360743250026678 0.0700764198573982 0.514785502399768 0.606702917233972 0.750591097987691 0.734061758042681
"HSD17B1" 31.3899268678656 -0.110265674417369 0.214457569989238 -0.514160793778006 0.60713957627374 0.751079968023626 0.734534374753261
"C16orf46" 84.7156845054656 -0.0694013608832962 0.135064459307296 -0.513838808811988 0.607364692223421 0.751255739608682 0.734695299092612
"HPS3" 2610.67490804976 0.0574406932934078 0.111779776779005 0.5138737520202 0.607340259859834 0.751255739608682 0.734695299092612
"RASL10B" 1063.95285950085 0.0621002753680481 0.120999134250134 0.513229088397212 0.607791080591635 0.751680385072869 0.735155337358525
"LOC100506023" 49.7616123303726 0.086990799176536 0.169533818450297 0.513117677474123 0.607869006662051 0.751714669450361 0.735193854316304
"EIF3H" 10571.8106759198 -0.0278258640330314 0.0542909448152296 -0.512532322429315 0.60827850484821 0.752026222841649 0.735633358577042
"DICER1-AS1" 30.2178894351994 -0.173289977546525 0.338287394426294 -0.51225667997594 0.608471379238534 0.752203861779748 0.735796114129894
"FBXO9" 1422.7418417459 -0.0224638232017356 0.0438568230052879 -0.512208173378793 0.608505323419194 0.752203861779748 0.735796114129894
"ZBTB44" 5012.48685231139 -0.0515107914246494 0.10063043317549 -0.511880847564468 0.608734403101944 0.752384246877452 0.736017329828603
"DNAJA4" 646.787796646772 -0.0698318810069961 0.136517706513286 -0.511522518144562 0.608985224736676 0.752538275339722 0.736145973642235
"FMOD" 29.6912294438218 0.179365485034946 0.350572867887523 0.51163538728985 0.608906214195519 0.752538275339722 0.736145973642235
"ZNF32" 642.6092658895 0.0399225809443287 0.0780397912174262 0.511566988090737 0.608954094386781 0.752538275339722 0.736145973642235
"ZNF736" 335.559580570426 -0.0657385628282417 0.128529890031658 -0.511465176015088 0.609025367061794 0.752538275339722 0.736145973642235
"NCR3LG1" 235.503629725073 -0.129398148238003 0.253027754567061 -0.511399029957829 0.60907167403389 0.75254410851545 0.736146173298233
"CATSPER3" 31.5705040592557 0.132402321245176 0.259093477165179 0.511021437875744 0.609336045493016 0.752650740261014 0.736390255912441
"JAK3" 173.160387828376 -0.0661416036111093 0.129441006440842 -0.510978749545939 0.609365936978566 0.752650740261014 0.736390255912441
"L3MBTL1" 507.380181884129 0.0774489907440623 0.151656217856935 0.510687869172129 0.609569636384299 0.752799572784431 0.736580624015383
"TPK1" 79.8652802429625 -0.0851981218277594 0.166856611630041 -0.510606807818097 0.609626407894568 0.752818307442343 0.736588271797781
"GGN" 48.104794746277 -0.0858631523978923 0.168178746399409 -0.510546987869532 0.609668304443381 0.752818671935 0.736588271797781
"MARK4" 1063.15606839384 -0.0573863712837857 0.11244027072427 -0.510372048325202 0.609790835514532 0.752918597125476 0.736680523231777
"S100B" 14.8994402497624 0.166531614706415 0.326388231221431 0.51022554974856 0.609893454394101 0.752993924453547 0.736748706852691
"OSBP2" 169.949923930163 0.0630694834998766 0.123666224208068 0.509997648135213 0.610053109474296 0.75311211740396 0.736853312393621
"PAXIP1" 2148.5151405311 0.0426986970932521 0.0837278469253193 0.509970083565353 0.610072420923113 0.75311211740396 0.736853312393621
"SLC38A10" 1111.69030174902 -0.0581213774177273 0.114011630840731 -0.509784633279392 0.61020235250671 0.75316975451616 0.736954453587589
"APTX" 2026.69130685238 -0.0272848669019244 0.0535348213774981 -0.509665787610021 0.610285625518387 0.753221162145732 0.736999233178438
"AANAT" 10.0800354824919 -0.225132789629652 0.441915012462301 -0.509448159217849 0.610438126872665 0.753306624651374 0.737127601886656
"FMO4" 80.9377933701877 0.0970993136108975 0.190633335117261 0.509351176965825 0.610506091856509 0.75333912296184 0.73715387795949
"LOC102723927" 25.2043159086537 0.142035258061338 0.279347119673304 0.508454349654464 0.611134745800522 0.754012024272601 0.737857101142843
"ABCA3" 488.857606949043 0.1466615534849 0.28862723628856 0.508134836375151 0.611358786063985 0.754130704326441 0.737951114670354
"CRELD1" 858.044916066107 0.0487842244872741 0.095989525591538 0.508224456643993 0.611295941346641 0.754130704326441 0.737951114670354
"PLAU" 922.29367473448 0.0446365297949301 0.0878517874520329 0.508089033695548 0.611390905533527 0.754130704326441 0.737951114670354
"SNX29" 541.26503384649 0.0425168159325736 0.0836814335089663 0.508079440680447 0.61139763280135 0.754130704326441 0.737951114670354
"JAG2" 160.518707207884 -0.128148122924731 0.252440890169899 -0.507636155293557 0.611708530105719 0.754458224447132 0.738260546302841
"SAMHD1" 3466.01395273682 -0.0552957757063414 0.108939600963677 -0.507581955663471 0.611746547707381 0.754458224447132 0.738260546302841
"PYROXD1" 474.445345914091 0.0682813031621296 0.134544247967582 0.507500723320271 0.611803529000589 0.754477079241833 0.738273466581605
"VPS52" 2204.46532763423 -0.0309726230687769 0.0610583612429782 -0.50726259988412 0.611970576758801 0.754580236919274 0.738419193889722
"ERI3-IT1" 17.6314147685491 -0.16821168850842 0.331807816263803 -0.506955171829599 0.612186272762092 0.754743343228152 0.738623594921456
"LOC101926888" 25.2901912096504 0.107953194379375 0.212986638913179 0.506854302834373 0.612257051244847 0.754779181097265 0.738653130335775
"ZNF284" 176.981877255753 0.0536544170807722 0.105890053825742 0.506699308785591 0.61236581563695 0.754861839221133 0.738728485646269
"CD58" 150.680016206175 -0.0589678201925638 0.11641082811417 -0.506549271642766 0.61247110974285 0.754888789123186 0.738743788072687
"SMIM8" 350.589555876057 0.0544869918431757 0.107563246409297 0.506557710575631 0.61246518719764 0.754888789123186 0.738743788072687
"COQ7" 1040.3232799645 -0.0328785253304945 0.0649239908403332 -0.506415654751604 0.612564887067752 0.754914983766559 0.73876261005501
"TMSB4X" 39961.0118887348 -0.0418280442409953 0.0825996256602862 -0.506395082382392 0.612579326088613 0.754914983766559 0.73876261005501
"CXXC4" 139.855809057552 0.0674973323776881 0.133320349324271 0.506279294344755 0.612660596436927 0.754916665744426 0.738804773662489
"DNMBP" 3662.71581312143 -0.0292044064878016 0.0576978144130762 -0.506161399437392 0.612743350469014 0.754950561772935 0.738848719929155
"LPAR6" 116.846547321912 -0.111102938345093 0.219594428548175 -0.505946071034852 0.612894508789997 0.755050652261134 0.738975135522643
"ARSG" 156.573663381858 0.0953848640746092 0.188708206903954 0.505462192871965 0.613234246354689 0.755244646608106 0.73923994907058
"CC2D1A" 1262.45382896361 0.0392188523803527 0.0775999952625666 0.505397613075261 0.613279595012104 0.755244646608106 0.73923994907058
"MX1" 452.245327348832 -0.0717431479682163 0.141962990574904 -0.505365149590605 0.613302391794105 0.755244646608106 0.73923994907058
"RNASE4" 35.5846114351379 0.111842567634993 0.221253814933678 0.505494414496394 0.613211620522226 0.755244646608106 0.73923994907058
"UBA7" 13.3446691393609 -0.185236340777506 0.36658898646504 -0.505297070061244 0.61335020038997 0.755252124813343 0.73923994907058
"PPP1R9B" 678.463170520254 -0.0579131986400669 0.114625732142384 -0.505237328108225 0.613392155308784 0.755252394534106 0.73923994907058
"ABHD13" 1288.06763650395 -0.0640376889137933 0.126865077545695 -0.504770029330788 0.613720368416578 0.755499694709435 0.739459831277549
"ALKBH7" 986.119404650736 -0.0797716290338849 0.158014750022753 -0.504836599256705 0.613673607470599 0.755499694709435 0.739459831277549
"BMS1P20" 833.613632364789 0.0319258578600402 0.0632553936393184 0.504713606591102 0.613760002869331 0.755499694709435 0.739459831277549
"TRIM41" 1855.05542329887 -0.0261546142369537 0.0518200196347398 -0.504720268755356 0.613755322937945 0.755499694709435 0.739459831277549
"CCDC91" 1102.96984611008 -0.0512864662550962 0.101644989829384 -0.504564625774303 0.613864660658754 0.75557712551223 0.739530075975969
"EDN1" 32.7803081566596 -0.139599981261317 0.276761182452066 -0.50440592869448 0.61397615269626 0.755662957164628 0.739608542745102
"ARFGAP3" 708.655211535545 0.0548124922135361 0.108727911471359 0.504125311263565 0.614173321261317 0.755716638535543 0.739678505880807
"RBM7" 3891.32815681231 -0.0540025157460298 0.107095845231095 -0.50424473171206 0.614089410167979 0.755716638535543 0.739678505880807
"SRGAP3" 427.017552867314 0.105646658976757 0.209552543611323 0.504153550971491 0.614153478099909 0.755716638535543 0.739678505880807
"ZIC3" 6469.3278075433 0.059542026359111 0.118151578922846 0.503946091130888 0.614299260240075 0.755752220633924 0.739774335588025
"UCN2" 12.7007207267478 0.174757112950555 0.346928214673229 0.503727011984765 0.614453223818833 0.755838864674435 0.739896635150105
"EMC6" 977.801970331452 -0.0822405091217226 0.163283793401268 -0.503666085951456 0.614496044196382 0.755840158766838 0.739896635150105
"DDX54" 4642.8601993401 0.0486390527671159 0.0965820153954184 0.503603621937084 0.614539946870631 0.755842783835447 0.739896635150105
"ZNF585A" 984.615076052895 -0.047019756412272 0.0933874927090282 -0.50349093918576 0.614619149149731 0.755888821735323 0.739936153451163
"UBALD2" 447.141543922295 -0.0636685088114122 0.126514631330866 -0.50325016278081 0.6147884007577 0.756045592939948 0.740084067432909
"ANPEP" 67.7858989187468 -0.181493993232253 0.361551241767473 -0.501986917110295 0.615676723847088 0.75667522376643 0.740706315681807
"CX3CL1" 66.7244938614119 -0.124022528358693 0.246947089367777 -0.502223082184162 0.615510608076853 0.75667522376643 0.740706315681807
"DBIL5P" 28.0385817757607 0.118257407174445 0.2354063665329 0.502354328458305 0.615418299488202 0.75667522376643 0.740706315681807
"LOC100287042" 29.6680015707082 -0.125735606940669 0.250461593829824 -0.502015518699046 0.615656604773438 0.75667522376643 0.740706315681807
"MEF2C" 16.5957646519615 0.17170795145625 0.341953896774777 0.502137724049225 0.615570645724478 0.75667522376643 0.740706315681807
"MIR4517" 21.0660131316294 -0.15248547702219 0.303659226495541 -0.502159867763572 0.615555070435472 0.75667522376643 0.740706315681807
"RSPH4A" 57.496842534519 -0.109385364643469 0.217864703066413 -0.502079332282315 0.615611717742485 0.75667522376643 0.740706315681807
"SLC25A32" 1405.87406782767 -0.0425614953301072 0.0847727198266462 -0.502065940754788 0.615621137340499 0.75667522376643 0.740706315681807
"FNBP4" 3218.34892298103 -0.0420932651382446 0.0839059804364322 -0.501671810749351 0.61589839667011 0.756896257123417 0.74091697883222
"GPR162" 214.433729734323 0.0763772199360743 0.152265368340879 0.501605984133484 0.615944709179625 0.756901769476741 0.74091697883222
"VENTX" 443.339726457471 0.100733816559571 0.200853121084421 0.501529754756621 0.61599834249309 0.756916276618114 0.740925629986034
"FLJ44313" 11.1197812059166 0.197933298710908 0.394855252994491 0.501280652111951 0.616173619934061 0.757028842849261 0.741024719766924
"LOC729603" 49.5728205227632 -0.113671069681554 0.226759372285117 -0.501284990058226 0.616170567414175 0.757028842849261 0.741024719766924
"KLK7" 18.5111232788544 0.132235549747252 0.263833908283714 0.501207561254987 0.61622505340279 0.7570406358708 0.741030715458515
"RABEP2" 410.716678460676 0.0883423856140535 0.176299620261818 0.501092319330346 0.616306152078091 0.75708886891624 0.741072380935624
"LOC100132891" 33.6359948696455 0.120700702705513 0.240975676977632 0.500883343162956 0.616453225871426 0.757218135716083 0.741193365404532
"TAS2R19" 12.4836264376266 0.183981835386019 0.367363436921053 0.500816948273372 0.616499956663305 0.757224137363685 0.741193693188121
"REM2" 69.6768232725873 -0.0810828135652633 0.161982256178852 -0.500566021723615 0.616676580619219 0.757344435293074 0.741300351448432
"STK11" 2209.42322825263 -0.0490823098157594 0.0980550157679042 -0.500558889633316 0.616681601129722 0.757344435293074 0.741300351448432
"EFTUD1" 2745.48032458333 -0.0482979571602288 0.0965763367955965 -0.500101357773088 0.617003710145514 0.75757736969093 0.74155647761903
"PIGH" 213.464554323798 0.0394748811906271 0.0789509994729397 0.49999216544633 0.617080594012175 0.75757736969093 0.74155647761903
"SOST" 11.8570744964663 -0.160744797528253 0.32148013840517 -0.500014707986913 0.617064721145617 0.75757736969093 0.74155647761903
"SPON1" 147.707776458622 -0.0571560435503491 0.114297724786323 -0.500062828522622 0.617030838658177 0.75757736969093 0.74155647761903
"MDFIC" 413.258023058864 -0.0938365763767297 0.187719814808057 -0.499875713561072 0.617162594062469 0.757626640129872 0.741599158369559
"ERICH1" 1072.33567211501 -0.037086301840395 0.074277156101545 -0.499296200701249 0.61757073127633 0.758024822164855 0.742033698356874
"PDE12" 1824.72709560219 0.0459736416735749 0.092107707443315 0.499129149445697 0.617688403463521 0.758066419062454 0.742119194883426
"ZNF263" 1979.56308699473 0.0521665203436116 0.104566495759772 0.498883700410667 0.61786131744751 0.758114179715713 0.742271043566083
"SS18" 6577.65455352094 -0.0349487867827732 0.0700953678500076 -0.498589105881544 0.618068881416834 0.758276235804679 0.742464493195104
"PROS1" 265.658550180803 0.0716018672578537 0.143629145422813 0.498519064825411 0.618118235087604 0.758285376052151 0.742467875514805
"PRORSD1P" 40.7425068719237 0.0998888397237878 0.200448747374997 0.498326086004005 0.618254224436208 0.758364204796661 0.742533926616958
"WBSCR16" 2531.69065998794 -0.0433667296329601 0.0870277978706085 -0.498308939144215 0.618266308209833 0.758364204796661 0.742533926616958
"RBL1" 1401.88746520619 0.0497702844280895 0.0999576311208953 0.497913804778887 0.618544796787697 0.758602957822444 0.742812471806618
"ATG4A" 196.797365447754 -0.0729875851344025 0.146612027119849 -0.497828087969471 0.618605216768391 0.758625643984874 0.742829115484187
"HSPA12A" 131.29152814486 -0.097267879264624 0.195454959349512 -0.497648561020596 0.618731769902969 0.758678012478936 0.742925164223073
"SURF6" 3100.92253865453 0.0362366662049765 0.0728329572368458 0.49753116692953 0.618814530112532 0.758728080284327 0.74296861931181
"ABCA10" 11.6773168717527 -0.209812170770103 0.421809946587832 -0.497409253782057 0.618900481272454 0.758782053462489 0.743015898729832
"ADAM8" 83.2070291665857 0.0940357686435678 0.189092459095062 0.497300469270928 0.61897718088687 0.75882142067224 0.743043304517987
"SEC23B" 4089.119870164 -0.0234744208450702 0.0472089853860301 -0.497244765019176 0.619016457336628 0.75882142067224 0.743043304517987
"AP3B2" 642.893536174778 0.0508211636098475 0.102263890211092 0.49696098500598 0.619216564361391 0.759009153280444 0.743204851282429
"LANCL3" 12.8917504796066 -0.148492366884418 0.298886991675291 -0.49681776397194 0.619317567162577 0.759009153280444 0.743204851282429
"TMEM144" 93.4626880898281 -0.0741965501600772 0.149352037082036 -0.496789676322411 0.619337376068691 0.759009153280444 0.743204851282429
"TOR1B" 883.913892094113 -0.0304458752690787 0.0612717507114678 -0.496899058955407 0.619260235169156 0.759009153280444 0.743204851282429
"METTL21A" 1882.31525009378 -0.0350390943341916 0.0705822685344557 -0.496429132439782 0.619591675355897 0.759269381542649 0.743454090600781
"KIAA0556" 894.83353424993 -0.0400860301215963 0.080772127032817 -0.496285434024905 0.619693041599523 0.759342177734627 0.74351980038195
"TOB2" 5087.23964186695 0.0346204010172667 0.0697845637451407 0.496103997206365 0.619821039202155 0.759447594651106 0.743617450701698
"IQCG" 427.318430567969 -0.0421561137628123 0.0850554360977388 -0.495631034262994 0.620154752883997 0.759753598821259 0.743961871382156
"RAC2" 42.0076904848229 0.105808770782565 0.213798122924462 0.494900373002567 0.620670447382144 0.760333903048151 0.744524535152987
"IKBKE" 396.879740376485 0.057136001904797 0.11548414429526 0.494751918139661 0.62077524836477 0.760410809883495 0.744594264522332
"ITCH" 2895.97325562708 -0.0337768693794223 0.0683200316231472 -0.49439188737112 0.621029442288697 0.760567730621025 0.744731187783664
"MMP24" 1889.71355333671 -0.057957961228514 0.117214158239025 -0.494462120440478 0.620979851808208 0.760567730621025 0.744731187783664
"SECTM1" 9.29923826753526 -0.226089690838329 0.457270515534073 -0.494433126907964 0.621000323482921 0.760567730621025 0.744731187783664
"TAF1D" 2230.95492488296 -0.0627268718460309 0.12699389332637 -0.493936127187035 0.621351289317504 0.760807424825059 0.74506114015569
"WFS1" 1377.57234642291 0.0609737816021969 0.12348010287027 0.493794386179421 0.621451398228479 0.760878518426425 0.745125177163472
"SAMD3" 72.0124632570362 0.0866770637367925 0.175760883930861 0.493153321707738 0.6219042570587 0.761278457399326 0.745612122725971
"CD163L1" 33.6096656239898 -0.108249843840601 0.219536740643588 -0.493083041696158 0.62195391276452 0.761287743870858 0.745614358218831
"ITGB3BP" 1349.07029841361 0.0491873712043467 0.0997700527454332 0.493007368953187 0.622007380579788 0.761297872396707 0.745614358218831
"LYPLA1" 8475.71131845373 0.0748908779985838 0.151923189486834 0.492952249433085 0.622046327434665 0.761297872396707 0.745614358218831
"EPB41L2" 4843.34108307446 -0.0274006559438723 0.0556117873930286 -0.492713096060408 0.622215322868645 0.761453200962399 0.745760894076055
"PLAC8" 11.6925658783076 -0.158168252688837 0.321068952408282 -0.492630170256093 0.622273926242085 0.761473422320582 0.745775106615552
"LOC100996251" 10.9948631722529 0.16241107783888 0.32973303975187 0.492553242347497 0.622328293064401 0.761488457048712 0.745784240032258
"N6AMT1" 255.279682187225 0.0489617242410399 0.0994215856275713 0.492465735000931 0.622390139137091 0.761512640826559 0.745802334369322
"STYK1" 101.234130601366 -0.0986377494403513 0.200534185420665 -0.491874984972944 0.622807723156507 0.761972047747965 0.746246670314601
"PLEKHA3" 689.836671212926 0.0488373950376389 0.0993744473034278 0.491448217956069 0.623109467861697 0.762289678909226 0.746552151566951
"SLC27A1" 309.586834662541 -0.0503623317281476 0.102620147906633 -0.490764559937768 0.623592978689512 0.762829618222498 0.747067247677758
"FGR" 11.5002692010105 0.175272726749135 0.357231598443868 0.490641722380208 0.62367987161966 0.762832778427128 0.747067247677758
"RCAN3" 544.341241968651 0.0503035486516007 0.10252407651298 0.490651077898096 0.623673253521643 0.762832778427128 0.747067247677758
"ADM5" 406.974538226222 0.0841067095389084 0.171549451687111 0.490276761084091 0.623938069125654 0.763088349290205 0.747306343037194
"CSTF3-AS1" 17.206770931388 0.164002496415185 0.334543876909057 0.49022716520909 0.623973160060077 0.763088349290205 0.747306343037194
"S100A13" 1324.8451540298 -0.0490913802337661 0.100168224834795 -0.490089350337708 0.624070673709347 0.763156028614972 0.747367026599529
"TNFRSF6B" 11.7088260509235 0.169583029672409 0.346161187665836 0.489896140049399 0.624207394575427 0.763271640802549 0.747474650833623
"ZNF22" 4492.34080253203 -0.0407578581475977 0.0832338457025629 -0.489678901696389 0.624361133810702 0.763331675010895 0.74760263650675
"UBE3C" 4098.59062681523 0.0245216194704056 0.0500856954377658 0.489593271214036 0.624421738860558 0.763331675010895 0.74761909356708
"SAMD12-AS1" 9.2965694234628 0.177714291567504 0.363248349193407 0.489236336413142 0.624674387147859 0.763511774067659 0.747865463946941
"ARMC8" 2900.33671204928 -0.0220817787314145 0.0451414176729103 -0.489168924454625 0.624722108143853 0.763511774067659 0.747866475075188
"ARL15" 677.385227080748 -0.041711409137367 0.0853347407073888 -0.488797514255004 0.624985058028079 0.763703341068447 0.748125121231991
"C5orf60" 10.8176078389534 -0.164100366646896 0.335894889960368 -0.4885467792209 0.625162599664429 0.763768728296484 0.74828150011601
"KLHL26" 327.516860661034 -0.0490232266964974 0.100460621192807 -0.487984506908538 0.62556081513508 0.764203639417026 0.748701968842091
"LRRC8E" 120.995700050027 0.0744500462849887 0.152623287783421 0.487802663448298 0.625689624662229 0.764225464019067 0.748757018352312
"SLC25A5-AS1" 40.7957695616194 -0.091556638013461 0.187723458803982 -0.487720813353771 0.625747607226487 0.764225464019067 0.748757018352312
"UBL3" 1971.69547883382 -0.0564776366148565 0.115789782205994 -0.487760107488423 0.625719770993103 0.764225464019067 0.748757018352312
"RPAIN" 2022.62801293574 -0.026109405503934 0.0535904477351844 -0.487202600600631 0.626114762577857 0.764622266406324 0.749140162154427
"SERF2-C15ORF63" 11.8973582556419 -0.189150393576879 0.388341290306917 -0.487072578420358 0.626206898249695 0.764683179075949 0.74919421482382
"ANKRD31" 21.4297979694455 0.150552538623537 0.309155667835152 0.486979713740247 0.626272707130415 0.764711937127664 0.749216764364025
"GPR153" 327.412216715525 -0.105673035257677 0.217154676274658 -0.48662564891774 0.626523643708159 0.764863513225585 0.749404574278
"PSMA5" 6851.96446141191 -0.0345809495028764 0.0710571382814012 -0.48666397689601 0.626496477409288 0.764863513225585 0.749404574278
"ABCB4" 36.8252736661172 0.101427189995441 0.208475344727965 0.486518874103749 0.626599326774326 0.764901107372383 0.749438912913831
"C7orf55" 108.07392842741 -0.0707560583350799 0.145492336940098 -0.486321546709444 0.626739204770239 0.764901107372383 0.749469443234567
"CNTD2" 31.7922227463901 0.121147254263348 0.249107979248422 0.486324262389584 0.626737279635235 0.764901107372383 0.749469443234567
"SENP1" 2283.88949739756 -0.0353989476288505 0.0727947942197026 -0.486284053802153 0.626765783605089 0.764901107372383 0.749469443234567
"BARX1" 15.7908858859147 0.199367244533721 0.410346945454627 0.485850441296304 0.627073208018939 0.765173079724257 0.749780855934509
"BHLHE40" 258.631176769935 0.110934603772629 0.228663822613073 0.485142785180952 0.627575064113107 0.765630577778655 0.750268458063733
"EPHA2" 1722.66852355325 0.0788880515405475 0.162595671115885 0.485179285519369 0.627549174559171 0.765630577778655 0.750268458063733
"MCM3" 24594.697993701 0.024041551099618 0.0495624472098471 0.485075948688051 0.627622472176621 0.765636797661328 0.750268913615002
"TBCA" 4669.14028102596 -0.0501137442936683 0.103382287527945 -0.484742072283148 0.627859318415354 0.765874096801096 0.750495809245415
"NDUFS1" 4719.42959480056 -0.0237621679271431 0.0490454496866591 -0.484492813889047 0.628036163071446 0.76603817787415 0.750650954872779
"SNX18" 1202.90384840986 -0.0409275315686099 0.084561051143634 -0.483999796775126 0.628386013349078 0.766413243753111 0.751012844180927
"DNAH2" 26.2556323250941 -0.112888297300553 0.233387787504307 -0.483694106309953 0.628602976547445 0.766626193799876 0.75121587174816
"WDYHV1" 578.704206438408 0.0383724661801683 0.0793482151818026 0.483595832524391 0.628672732986491 0.76665959809445 0.751242961730692
"LANCL1" 4249.81406307692 -0.0400405094869531 0.082837484222719 -0.483362210509667 0.628838575255693 0.766706835859522 0.751272325118266
"NPR2" 604.742589846702 0.0349910540654693 0.0723847210802356 0.483403866772978 0.628809003171842 0.766706835859522 0.751272325118266
"PIGG" 1172.22767145533 -0.0448798193737816 0.0928298222088836 -0.483463377456375 0.628766757138539 0.766706835859522 0.751272325118266
"SCARNA12" 80.7338215328345 -0.0947826080567926 0.196295480020619 -0.482856803665762 0.629197414671147 0.767092664278722 0.75164474381606
"TXNDC9" 2118.78646021682 -0.0394799853704437 0.0818182943787407 -0.482532490688318 0.629427723377863 0.76727006279864 0.751861397961601
"DOCK8" 150.289908697333 -0.0608124662047733 0.126044375977899 -0.482468699876273 0.629473028242015 0.767273603601475 0.751861397961601
"MAGEL2" 469.908466323933 -0.0596324260712617 0.123688567316344 -0.482117526017959 0.629722460344462 0.767525940755263 0.752103019339388
"MAP3K9" 2656.33578772461 -0.0277083407069273 0.057507108413572 -0.481824620839187 0.629930537618708 0.7677278427228 0.75229521649591
"ADAMTS14" 38.5352043773515 0.109479821227458 0.227323529321698 0.481603561030971 0.630087596017562 0.767867542429375 0.752426460094625
"UBQLN2" 2926.33891882027 -0.0438429646429007 0.0910603675928107 -0.481471421672167 0.630181486270964 0.767927130619681 0.752482256714839
"DNAH17" 33.2182870406578 -0.11709650336756 0.243264040462393 -0.481355580319165 0.630263801058991 0.767927130619681 0.752524224075374
"SGK1" 680.842839224897 -0.0957929302066863 0.199096659148182 -0.481137808221032 0.630418558431215 0.768063975854795 0.752652673891462
"THBS2" 2761.97018099247 0.0596082313862296 0.123965197907846 0.480846498793488 0.630625599659917 0.768212780306016 0.752843521174373
"CDS2" 4015.6310520469 0.0283232019383739 0.0589120869881747 0.480770642942239 0.630679517157271 0.768226746262653 0.752851553814224
"STX3" 3929.9553213426 0.0250234652529913 0.052056133905842 0.480701569160961 0.630728615745065 0.768234840850959 0.752853833278226
"MVD" 3456.86232506201 0.0753446114207788 0.156899498461267 0.480209383456881 0.631078515255364 0.768472215120818 0.753120173121936
"NIPAL3" 792.349579991715 -0.0484290742942763 0.100854234204466 -0.480188805916604 0.63109314582668 0.768472215120818 0.753120173121936
"PRICKLE4" 75.773030188929 0.0943335059029926 0.196450992092677 0.480188493313844 0.631093368087449 0.768472215120818 0.753120173121936
"PCDH8" 184.156758842393 0.145524959036204 0.303355269556455 0.479717920341322 0.631427983597863 0.768776208786041 0.753461970576356
"EMC1" 4372.47061983629 -0.0267794760819831 0.0558386808967556 -0.479586473962337 0.631521466124297 0.768786575915593 0.753461970576356
"ZNF772" 1469.24255991837 -0.0521319750412227 0.108689389842873 -0.479641804196226 0.631482115443722 0.768786575915593 0.753461970576356
"SMURF1" 2037.77285820213 -0.042523622841188 0.0887542442886835 -0.479116499520575 0.631855752497476 0.769141779711713 0.753804432464274
"LPPR3" 1220.11908453128 -0.116874943884725 0.244020839751784 -0.478954764698004 0.631970809671983 0.769230091600471 0.753885322080665
"ZNF792" 309.072707652609 -0.052667337393764 0.110089793168661 -0.478403454833239 0.63236307513478 0.769655784748385 0.754296859865441
"RECK" 364.975380004654 0.0376863887638594 0.0789057522656005 0.477612692126744 0.632925895606344 0.770288990980725 0.754911762746981
"C16orf52" 879.076570637608 -0.0521791514002 0.109293452438293 -0.47742248264744 0.633061307759048 0.770350173169775 0.754960390490944
"LIN52" 539.869485217894 0.0386308447805429 0.0809080553492556 0.477465990423144 0.633030333025611 0.770350173169775 0.754960390490944
"C5orf55" 36.6262963509657 0.100405488887528 0.210380181880225 0.477257353759165 0.633178874744224 0.770441428010455 0.755044156339738
"GATSL2" 733.004102740028 -0.0463205651827126 0.0970999305208029 -0.477040147549733 0.63333353338287 0.770525993014416 0.755115700739131
"IFIT5" 227.515302872878 -0.0623818109974647 0.130758056540809 -0.477078144534794 0.633306477005252 0.770525993014416 0.755115700739131
"TUBB4B" 13047.3989004613 0.0413843006225086 0.0867795969442442 0.476889753810426 0.633440628528222 0.770552676381198 0.755130522867762
"UQCC1" 2445.90098925754 0.0400154792361004 0.0838991622664041 0.476947303824557 0.633399646346242 0.770552676381198 0.755130522867762
"C8orf44" 80.9927305188372 -0.0729767358033932 0.153126969317234 -0.476576635251017 0.633663624404149 0.770772127930193 0.755339918092035
"GNG2" 1108.64037136781 -0.0940379723516396 0.197410482717866 -0.476357542198184 0.63381967725554 0.770856564948497 0.755403159189556
"NUDT7" 223.469797588689 -0.0785749227673458 0.164929927386297 -0.476413977818038 0.633779478442536 0.770856564948497 0.755403159189556
"ZRANB1" 2116.24312975991 -0.0226882291082251 0.0476343491714781 -0.476299760631768 0.633860835899294 0.770856564948497 0.755403159189556
"NDST3" 10.7728525389451 -0.157667517310995 0.331069959000423 -0.476236254678707 0.633906073412923 0.770859774509795 0.755403159189556
"BLOC1S5" 18.9042558955924 0.140159380244393 0.294394064038881 0.476094450823853 0.634007090201242 0.770930809318753 0.755467108601883
"DAB2IP" 2141.43246362117 -0.049942248945303 0.105074199089207 -0.475304588359531 0.634569889143203 0.771475761635846 0.755984139870954
"KLHL2" 692.964730243766 0.0490094183445806 0.10309622679237 0.475375480455582 0.63451936791946 0.771475761635846 0.755984139870954
"SH3BP2" 1381.5330376619 0.0490463249538367 0.103193292370965 0.475285978642124 0.634583151632933 0.771475761635846 0.755984139870954
"ACSM3" 205.014715811643 0.166729346121282 0.350987484241277 0.475029320437729 0.634766074853493 0.771646304618354 0.756145595326859
"PARD6B" 489.551587445179 -0.067311718604343 0.141956874556221 -0.474170192988325 0.635378546983574 0.772287089348116 0.756807848204703
"LOC729218" 825.26379845744 0.0568517049866439 0.119925222665329 0.474059615843263 0.635457395586757 0.772287611232615 0.756807848204703
"PROB1" 119.876059891473 0.067583667722437 0.142566571859208 0.47404989010453 0.635464330860612 0.772287611232615 0.756807848204703
"MMGT1" 1932.7619167911 -0.0402103022771429 0.0848421855525601 -0.473942320265105 0.635541039381722 0.772328967070824 0.75684270674748
"RAB20" 359.518251908459 0.0569574940758003 0.120228868932132 0.473742243287277 0.635683725547515 0.772450490028729 0.756956124599571
"DCAF5" 2593.35178201824 -0.0251202914118655 0.0530588503118495 -0.47344206035794 0.635897828274952 0.772606895425241 0.757098056141685
"TMEM212" 43.0391955639305 0.181084009570063 0.382460102776158 0.473471633395566 0.635876734224965 0.772606895425241 0.757098056141685
"ANKRD23" 130.894686079671 -0.0857092063527133 0.181065860882979 -0.473359284487683 0.63595687276012 0.772626758608066 0.757109953794714
"PSMD3" 9640.46479520002 0.047771423270019 0.100946795605877 0.47323367704044 0.636046473664469 0.772636384166715 0.757109953794714
"ZFHX2" 1329.62209847022 -0.0854367553033713 0.180540184828039 -0.473228469244941 0.636050188711956 0.772636384166715 0.757109953794714
"EPN1" 5622.43424485139 0.0434174529056684 0.0918083587486083 0.472913942667846 0.636274577237778 0.772857078110809 0.757320546497427
"CASC4" 2502.83342996207 -0.0357377669474256 0.0756178515696644 -0.472610186689865 0.636491313522026 0.773068448184078 0.757522000442402
"LOC102724827" 30.7491718565332 0.103180315916272 0.218420003496426 0.472394076845442 0.636645531390195 0.773175912977557 0.757615971045495
"TP53RK" 1394.41265320293 0.0318070265658218 0.0673354900214434 0.472366452753113 0.636665245318224 0.773175912977557 0.757615971045495
"CREB5" 149.013301693202 -0.121382474037547 0.257037052636248 -0.47223726226477 0.636757445499208 0.773235990722968 0.757669174037467
"NOLC1" 18525.3517183034 -0.022556621137545 0.0478206411866996 -0.471692151710812 0.637146539873179 0.773656564822187 0.758075613180453
"PTRH1" 128.508667145595 0.0748873679899055 0.158797285475058 0.471590983220353 0.637218763924572 0.773692347824682 0.758105008176929
"WHAMMP1" 28.7140893887266 0.100752810743591 0.213789412520285 0.471271283062399 0.637447020091526 0.773917562937018 0.758320017786907
"ZNF549" 1130.81175862525 0.0270162561467502 0.0573632088890967 0.470968355326532 0.637663332994418 0.774076318096665 0.758520788442659
"COL4A2" 5673.49765423341 -0.0584780344380894 0.12426783470325 -0.470580617886634 0.637940251357081 0.77436053049086 0.758793615906275
"E2F1" 1324.81728820948 -0.0585386459274736 0.124493484650141 -0.470214534455216 0.638201751012369 0.774574036641168 0.759048064384325
"TP53" 6510.52268259704 0.0329828943835305 0.07018522028576 0.469940740361578 0.638397356241909 0.774707521362231 0.759224108943974
"SPRED1" 3991.1296698675 -0.060655367685255 0.129100858825585 -0.469829312035795 0.638476970583244 0.774716779313097 0.759262193551362
"SNHG9" 73.1754597222122 -0.134075528017521 0.285506769143593 -0.469605426238035 0.638636947179752 0.774762345513088 0.759380082589108
"ZNF615" 941.700059705081 0.0338104005749037 0.0720048372080389 0.469557350393245 0.638671301753833 0.774762345513088 0.759380082589108
"LOC100294145" 981.031869438928 0.03970197265168 0.0845697905330702 0.4694580937404 0.638742232134713 0.774762345513088 0.759407822600582
"CLVS2" 34.470388492224 -0.114605850558817 0.2444496682431 -0.468832096940479 0.639189655527393 0.775201126360412 0.759826522933018
"ZNF565" 203.660689560906 -0.0478828236859401 0.102120940993378 -0.468883494611014 0.639152914733718 0.775201126360412 0.759826522933018
"BSN" 295.478393169037 -0.0885764989891556 0.189051297066492 -0.46853155923073 0.639404507770938 0.775357768050854 0.759968674437722
"NKAIN3" 10.3888310874705 -0.168280426438217 0.359139910731562 -0.468565095133627 0.63938053169558 0.775357768050854 0.759968674437722
"PNPLA8" 1240.86918557512 0.0459841092955774 0.098271034514105 0.467931466509363 0.639833600239316 0.775774125958503 0.76042202459908
"LINC00309" 12.0457163366525 0.169195747030311 0.361787449659159 0.467666159204003 0.640023344956963 0.775952194180705 0.760590871168967
"ZC3H3" 1082.16234542322 0.0462725054829989 0.099014145801881 0.467332269629294 0.640262172379496 0.776085757343382 0.760818017141552
"FAM134B" 22.0403343070514 -0.15794831477212 0.33835219428326 -0.466816286227153 0.640631322741704 0.776295556053408 0.760995166001122
"GADD45A" 539.396447956759 0.0561977322967778 0.120389224961816 0.466800349571168 0.640642725730639 0.776295556053408 0.760995166001122
"LYPD3" 48.4926447236582 -0.101682971796739 0.217834261811515 -0.466790535846569 0.64064974768466 0.776295556053408 0.760995166001122
"SDK1" 448.225638037114 -0.0505441665472511 0.108248672983088 -0.466926431099509 0.640552514251491 0.776295556053408 0.760995166001122
"TAS2R20" 19.5735526902521 0.121632609078335 0.260472585677325 0.466968947085334 0.640522095211818 0.776295556053408 0.760995166001122
"LRIF1" 1842.37868268589 0.0744744934101601 0.159684596599642 0.466384955067903 0.640939978534767 0.776543241267082 0.761283235374008
"LINC00174" 190.119316516717 0.0873587107386645 0.187422365202714 0.466106116226728 0.641139545566747 0.776733026482952 0.761463582965226
"ORM2" 32.7147527035279 -0.134083306335913 0.287746542033327 -0.465977124828084 0.641231874445864 0.776740879575095 0.761516549420077
"STAT4" 30.1601072066104 0.104682026438566 0.224687179793383 0.465901198879389 0.641286222972365 0.776754718266929 0.761524406498036
"NUP153" 10761.9573999559 -0.0284199827119319 0.0610589975259053 -0.465451184321758 0.641608387192374 0.777015599275663 0.761763040482926
"RBM3" 12474.5428585449 0.0281764618142376 0.0605325722449681 0.465476036607378 0.641590593746397 0.777015599275663 0.761763040482926
"SNAP29" 920.852618279955 0.0252386684959737 0.0542276788185679 0.465420409758196 0.64163042108622 0.777015599275663 0.761763040482926
"TMEM186" 393.348514956894 0.0369038473344268 0.0793785558165772 0.464909533246004 0.641996243246837 0.777354567935414 0.762140640282762
"HIST1H2AM" 28.0392240873978 -0.137471953644616 0.295856107596508 -0.464658156836503 0.642176277673029 0.777468516810807 0.762240929543598
"WDR31" 39.9792133617556 -0.103255780462669 0.22219328075208 -0.46471153453952 0.642138047091588 0.777468516810807 0.762240929543598
"C15orf52" 17.6997830477124 -0.185758263708194 0.399895366911278 -0.46451716893586 0.642277261651384 0.777538756144196 0.762304079183617
"MGRN1" 3375.04786137721 -0.0315970941968733 0.0681149521453532 -0.463878975198383 0.642734456932222 0.777936106791887 0.762789966963972
"TMEM163" 165.337416577555 -0.0724337853921169 0.156292113117456 -0.463451315279624 0.643040903759066 0.778254962173894 0.763096889212447
"TMEM51" 329.84303472424 -0.0515134873476094 0.111203463868269 -0.463236355736471 0.643194959536803 0.778389352489667 0.763222936738576
"PDXDC2P" 582.225790149825 -0.0784937088585916 0.169562435249191 -0.462919211694714 0.643422276234281 0.77861237867698 0.763435891346253
"C1orf213" 11.4928355167218 -0.177635454430945 0.383979375250463 -0.462617176547769 0.643638794483271 0.778719176115926 0.763588869407427
"LOC254896" 13.1996012779195 0.170613342657558 0.368809323030208 0.462605829092838 0.643646929659714 0.778719176115926 0.763588869407427
"EXOSC2" 2991.73613371224 -0.0273899160077463 0.0592239374564365 -0.462480496638602 0.643736785391022 0.77873259365171 0.763638684967534
"GEMIN7" 1027.43967013313 0.0385049605232108 0.0833004217404686 0.462242083757716 0.643907727273203 0.778785148981701 0.763673029650954
"IFITM10" 27.4449643154775 -0.138209847893916 0.299000296253914 -0.462239835965066 0.643909339028747 0.778785148981701 0.763673029650954
"MIR25" 93.0842719074259 0.0825734375096126 0.178620048663972 0.462285382448603 0.643876680739418 0.778785148981701 0.763673029650954
"FGF18" 18.1479205749465 -0.133643065331449 0.289178445495916 -0.462147395191445 0.643975624141761 0.778813265686647 0.763694871594266
"STMN3" 3396.03310642523 0.0835950879077689 0.180946042751235 0.461989036271412 0.64408918276763 0.778878746331402 0.763772768089399
"ACSBG1" 236.451394896751 0.0681515103745957 0.147548637581797 0.461891831002603 0.644158892440084 0.778878746331402 0.763798659976893
"ADCK1" 405.830676868751 0.0377365141782703 0.0817282941301535 0.4617313328255 0.644273998764667 0.778880051630398 0.76382160780943
"GPR113" 16.3762629460393 0.15974236053362 0.345925402643412 0.461782682951115 0.644237170476033 0.778880051630398 0.76382160780943
"KIFC1" 3491.97367724023 -0.0382395686634779 0.0828577209102017 -0.461508815876322 0.64443359791703 0.779002697922951 0.76395405120882
"CTXN1" 741.778960322009 -0.118053757086524 0.255874828496469 -0.461373077532531 0.644530963604412 0.779068353308759 0.76401270475851
"SLC22A2" 19.8482312368479 0.127615355681494 0.27664348584888 0.461298972176792 0.644584122262472 0.779080568825922 0.764018951454345
"VWC2" 9.18918182175879 -0.221187934766101 0.479668719490703 -0.461126452024954 0.644707884726449 0.779178112736914 0.764108876972422
"ARAP3" 2674.78916374048 0.0485806025042638 0.105386872128067 0.460973947924255 0.644817296279553 0.779227728106717 0.764139218112243
"HSDL1" 3417.73034187004 -0.0295952448741763 0.0642133653666049 -0.460889173230713 0.644878119812456 0.779227728106717 0.764139218112243
"RFPL3S" 19.2016307862686 0.138148219778225 0.299739872566247 0.460893702914656 0.644874869827537 0.779227728106717 0.764139218112243
"HLA-L" 50.4378417726317 0.0966555418725495 0.209775532934144 0.460756984003912 0.644972966723045 0.779238269850463 0.764139218112243
"PTCHD1" 154.961832098079 0.0509342933958091 0.110530753948638 0.460815579159785 0.644930923480313 0.779238269850463 0.764139218112243
"MRPL51" 5429.00143039151 0.0268496047529047 0.0583297732841215 0.460307030890067 0.645295855255095 0.779497972273738 0.764433456351808
"TOR1AIP1" 2698.0516960295 -0.027230606982343 0.0591612998489677 -0.460277361245608 0.645317148686608 0.779497972273738 0.764433456351808
"PRMT7" 1629.02372133737 0.0503151306121896 0.109334407065771 0.460194845909048 0.645376370158996 0.779517473928526 0.764446849024918
"VWA1" 1530.3968765787 -0.046791853139281 0.10174167839815 -0.459908406033644 0.645581966256119 0.779661723262863 0.764633607249452
"C16orf86" 18.2075354012909 -0.134175693779771 0.291884153693558 -0.459688174509941 0.645740058832096 0.779690541895094 0.764752448975491
"NUBPL" 739.183938165375 0.0439498319336134 0.0956189676444285 0.459635080950116 0.645778174288443 0.779690541895094 0.764752448975491
"GCNT4" 236.233123975973 -0.157972925647653 0.343870912334747 -0.459396011645998 0.645949811817188 0.779763917495643 0.76484216251532
"NICN1" 337.485770714574 0.0382755171469211 0.083310247418631 0.459433483069471 0.64592290831976 0.779763917495643 0.76484216251532
"CROCCP2" 462.315396694564 0.0492583985075669 0.107251187400953 0.459280682118854 0.646032618293333 0.779789638516286 0.764883442838726
"EMILIN3" 121.104425885431 0.0745252029236085 0.162388155595661 0.458932504345777 0.646282636165234 0.780039390652043 0.765122675673801
"AURKA" 3900.83357932 -0.0320507893441728 0.0698973859978798 -0.458540600433113 0.646564100493411 0.780327061659915 0.765399099152028
"PHF19" 1137.00226963696 0.0626912326284891 0.136744786674063 0.458454279342411 0.646626102866029 0.780349847113282 0.765415703006724
"RARS" 6716.2972508446 -0.0342190241970854 0.0746559207039511 -0.458356468909966 0.64669636072308 0.780382591600751 0.76544207574568
"DUSP27" 18.9028437617873 0.138186428040598 0.301680617917295 0.458055373244036 0.646912659429528 0.780539504269685 0.765641288467262
"TRPM6" 203.480923496707 -0.0629964591623675 0.137571477795241 -0.457918023212126 0.647011337761066 0.780606518309504 0.765701274582008
"KCNH1" 9.80941802793077 -0.216024507138629 0.472144934227522 -0.45753854691265 0.647284002558914 0.780883420687074 0.765967139654719
"TFRC" 6975.14558562382 -0.0492992082722947 0.107787232738643 -0.457375210585772 0.647401379054408 0.780972958827316 0.766049217639548
"AP3D1" 8404.23138770384 0.0320132181851872 0.0700304338255523 0.457132941157169 0.647575494480679 0.781078860769337 0.766198415822067
"LINC00461" 41.3205192727291 -0.173064292872389 0.378686913488341 -0.457011548876027 0.64766274455587 0.781132033156693 0.766244822146411
"LOC100130987" 10.6925881193702 -0.165830751886197 0.363195049085687 -0.456588690577315 0.64796670956659 0.781342411962219 0.766433932712439
"RPL11" 50692.0713669323 0.0317780229424119 0.069582987199471 0.456692421831719 0.647892138557726 0.781342411962219 0.766433932712439
"TBPL1" 1700.66593227789 -0.0344962916075911 0.0755427643110083 -0.456645873661313 0.647925600976823 0.781342411962219 0.766433932712439
"SKA2" 2976.80963471824 -0.0328471523367481 0.07201514621452 -0.456114499009728 0.64830764449796 0.781701434890397 0.766780351421192
"TRIM71" 9397.08950038152 -0.035273527028848 0.0773685443102409 -0.455915609416203 0.648450664378531 0.7818217884332 0.766892653780214
"DNAH1" 162.454863438273 0.100065476306421 0.219595195337462 0.455681537807082 0.648618999971841 0.781972646468384 0.767034876995831
"MPP2" 2194.98184982847 -0.0649923421456241 0.142648306031438 -0.455612435602988 0.648668699139536 0.781980466299983 0.767036794105556
"SLC25A30" 348.746122595708 -0.0493253799354577 0.108371438812975 -0.455151103240239 0.64900053521753 0.782172073612815 0.767258580130454
"SMAP2" 465.430419072799 0.0326591272156557 0.0717490533139361 0.455185479211224 0.648975806199748 0.782172073612815 0.767258580130454
"ZCCHC10" 1810.17226709917 -0.0630926702045873 0.13861013672729 -0.455180780383468 0.648979186369297 0.782172073612815 0.767258580130454
"HTATSF1P2" 492.58118290745 0.0434900175676253 0.0955729847670564 0.455045091179533 0.649076799474589 0.782211891535173 0.767291883433432
"PXDC1" 64.2841031202675 -0.10864492608941 0.238859212192855 -0.454849218885017 0.649217718167416 0.782329614966874 0.767401605960062
"ZNF614" 2421.18312898644 0.0316140282326088 0.0695146628954505 0.454782155531072 0.649265969225001 0.782335662478068 0.767401783450561
"ST3GAL5" 61.2979941512002 0.0689776385981222 0.15173013310034 0.454607382124334 0.649391722933077 0.782435090099006 0.767493558609846
"PCDH17" 124.903823734339 0.0680329862233475 0.149684924763873 0.454507936124289 0.649463281204164 0.782469210164484 0.767521273209721
"CHRNA5" 934.179122938539 -0.0487935782566735 0.107486615596068 -0.453950270795004 0.649864619865151 0.782716560500878 0.767735132457495
"DUSP6" 4357.4172932455 -0.0586993062382527 0.129299728072641 -0.453978574535555 0.649844247878176 0.782716560500878 0.767735132457495
"GATA2" 32.95134927071 0.233307464182128 0.513801745023601 0.454080715843835 0.649770732514243 0.782716560500878 0.767735132457495
"REPS1" 3204.52962348394 0.024160999806418 0.053227187404508 0.453922158666827 0.649884854195717 0.782716560500878 0.767735132457495
"ZKSCAN3" 690.939771995244 0.0426201047348436 0.0938753302847238 0.454007507676158 0.649823423142853 0.782716560500878 0.767735132457495
"C1orf216" 883.028619370844 0.0359628291080074 0.0792939056583197 0.453538374852823 0.650161116964798 0.782788793918495 0.767890913536896
"GNL2" 5853.30271057911 0.0230137725674097 0.0507369432408854 0.453590048934294 0.650123917114746 0.782788793918495 0.767890913536896
"GRIP1" 692.684560507269 -0.0451255388905402 0.0994755109487479 -0.453634652993036 0.650091807631238 0.782788793918495 0.767890913536896
"FAM221A" 438.905361893364 -0.0451786349361938 0.0997396773202641 -0.452965521345384 0.650573569031617 0.783131039887308 0.768321172576091
"ELMOD3" 342.91304377543 0.0367713348968415 0.081236748714168 0.452644098623662 0.650805038896752 0.783199307300367 0.768367023648248
"KCTD7" 752.649711763091 0.0394535638289371 0.0871615710219061 0.452648608399008 0.650801790987032 0.783199307300367 0.768367023648248
"SH3GL2" 526.777360353467 -0.0433933577991073 0.0958465751583378 -0.452737698007694 0.650737630612308 0.783199307300367 0.768367023648248
"TWF1" 2367.78518715849 -0.0488467191309813 0.107897564158869 -0.452713826412792 0.650754822155598 0.783199307300367 0.768367023648248
"SH3BP4" 2018.29143519985 0.0690610682767864 0.152609646999248 0.452534093582739 0.650884265836817 0.783242563810549 0.768403698176748
"ACBD3" 2369.13631427766 -0.0403365320874665 0.0891498387145876 -0.452457712420587 0.650939278779173 0.783256678554952 0.768411783473394
"RAB10" 7362.55311680997 0.043158311624084 0.0954314232254059 0.45224424162831 0.651093039550497 0.783342860202267 0.768484808952725
"YPEL3" 476.258776934453 -0.0504140892077495 0.111476877854827 -0.452238080020524 0.651097477912372 0.783342860202267 0.768484808952725
"LSM3" 3524.97039135842 0.0427567997718579 0.0945664362926236 0.452135043341937 0.651171699669604 0.783380074273445 0.768515556778285
"AHCYL1" 6938.34220194066 -0.0229551848583367 0.0507811690836767 -0.452041283659921 0.651239241811512 0.783409248143397 0.768538417328269
"FLJ35934" 24.709391451158 0.114335694766171 0.253011837741662 0.45189859805261 0.651342034465642 0.783480819974094 0.76860287114385
"NPC1" 2067.94981894571 -0.0615507101489105 0.136256440601608 -0.451726978021355 0.651465680653224 0.78352538595645 0.768635073890071
"SPATA12" 33.3105294928756 0.0935011456702961 0.20696044302145 0.451782689992625 0.651425541089272 0.78352538595645 0.768635073890071
"FGD5-AS1" 5657.6335133139 -0.0306762778277332 0.0679563941554174 -0.451411205803181 0.651693208457329 0.783691423384255 0.768837528864227
"QTRTD1" 4094.82690999617 -0.0325842992517432 0.0721921630052374 -0.451355076442013 0.651733655532143 0.783691423384255 0.768837528864227
"NFAM1" 28.726224067017 -0.0911565182987471 0.202213295160848 -0.450793891797459 0.652138104079512 0.784125656572947 0.769257768021038
"MIF" 13062.65067315 0.0643182565203158 0.142877225074681 0.450164513530391 0.652591821840375 0.784619069033515 0.769723313473445
"DTX1" 147.281084311374 -0.0632338832348332 0.140497589114743 -0.450070948784685 0.652659283492867 0.784626917084684 0.769723313473445
"HBP1" 2176.40852376913 -0.0280998525501477 0.0624392341623898 -0.450035189045826 0.65268506757713 0.784626917084684 0.769723313473445
"GPR37" 205.786319943373 0.108702798690263 0.241584672631631 0.449957348312464 0.652741195037672 0.78462958113813 0.769723313473445
"LOC100630923" 63.0128527869495 -0.0852675859080738 0.189520648921372 -0.44991185073163 0.652774002212342 0.78462958113813 0.769723313473445
"CCDC88C" 2535.66028650143 -0.0396962054010561 0.0883476228907664 -0.449318318956207 0.653202044727464 0.784987661136153 0.770171119768085
"USP5" 6775.55158484577 -0.0320412398583323 0.0713263884903016 -0.44921999468246 0.653272965132435 0.785020756825589 0.7701978189272
"INMT" 23.4517961365073 -0.176827071673662 0.393766173948681 -0.44906618031824 0.653383916318366 0.785064267419535 0.770223196541886
"PRKCD" 878.187715447647 0.0517004045015173 0.115140433864269 0.449020407222567 0.653416935385787 0.785064267419535 0.770223196541886
"SNORA1" 36.1769428605013 -0.110177681387 0.245390399479724 -0.448989372121313 0.653439323379367 0.785064267419535 0.770223196541886
"PADI2" 323.932892515643 0.0608999620668508 0.13568016612122 0.448849406717568 0.653540295012122 0.785081331554657 0.770285303385298
"AQP11" 40.0503229351756 -0.100360963710017 0.223734785523381 -0.448571121720046 0.653741069826525 0.785270388289466 0.770465023861445
"HFE2" 15.06124058529 -0.154352735440509 0.344204787908862 -0.448432854110612 0.653840835346888 0.785329133666962 0.770525682310847
"NEIL3" 390.735302489521 0.0431414051872534 0.096246540969763 0.448238500340566 0.653981079697352 0.785350163793436 0.770634030983939
"VWA7" 75.3238065097822 0.0904544279386181 0.201903333520631 0.448008590850607 0.654146996587147 0.785445162911619 0.770772613260808
"SASH1" 2269.26397787218 0.0310771502683867 0.0693937635107059 0.44783779832884 0.654270262085104 0.785488931380086 0.770860923218798
"ZBTB14" 1021.67018323779 0.0470220511339678 0.105111674038047 0.447353270360315 0.654620010091899 0.785804557387928 0.771216042017882
"ASF1A" 2513.29335261125 -0.0315075648812713 0.0705294489021879 -0.44672920846109 0.655070589920084 0.78629327375921 0.771689890835488
"OLA1" 7512.16959820908 0.0263102583216867 0.0589407429889844 0.446384911140396 0.655319230308165 0.786435227246937 0.771925797425905
"PIR" 529.232889406737 0.0311215562806227 0.0697465492863596 0.446209261949955 0.655446093194917 0.786535311833901 0.772018233357823
"GPRC5A" 10.1303489559121 -0.171736879790279 0.38525180329549 -0.445778263258526 0.655757424762194 0.786752393986386 0.772270905341112
"SUB1" 11829.8957586514 0.0352425253066478 0.0790556486579788 0.445793892086305 0.65574613424511 0.786752393986386 0.772270905341112
"MCTS2P" 15.7964398376215 0.161434391644317 0.362468294258572 0.445375207159927 0.656048626150308 0.786997410594364 0.772553740484689
"CHMP4C" 182.193518866244 0.0702471670627312 0.157748269470214 0.445311807848361 0.656094435867309 0.787000192990509 0.772553740484689
"MYO1E" 3697.91009011443 0.0428905167086659 0.0963743340574063 0.44504086205273 0.656290224651219 0.787182866394144 0.772727250486018
"KIAA1377" 114.584827778451 -0.0559471082397419 0.125778769850181 -0.444805656044993 0.656460206566566 0.787334563761173 0.772870351676112
"ASTN2" 603.78220622381 0.0315265232109413 0.0709024737116858 0.444646308662503 0.656575376032604 0.787420505314203 0.77294890416353
"FEM1A" 2042.83270213918 0.0362151146242759 0.0815055733575129 0.444326849471058 0.656806292036249 0.78764523927687 0.773163696830688
"DAGLA" 376.014339895171 0.0766834986398806 0.172680560938292 0.444077192147201 0.656986775687817 0.787809468746057 0.773319095420056
"MYH7B" 39.2178035706952 -0.116170890298458 0.261651229551586 -0.443991379278248 0.657048816622668 0.787831658203273 0.773332844632616
"SULT4A1" 314.851844108332 0.0577423420629192 0.130071721360801 0.443926946294114 0.657095401895433 0.787835313900468 0.773332844632616
"FBXO4" 35.7731505295653 0.129699775966365 0.292300187707284 0.443721151818927 0.657244200944273 0.787961511878068 0.773450909630813
"SYN2" 265.852862915874 -0.0513144993985706 0.115676348520225 -0.443604073391017 0.657328860198348 0.78801080186481 0.773493482490371
"SRP14" 9503.27524048455 0.025815287652319 0.0582659314511728 0.443059726487893 0.657722534445667 0.7884305102894 0.773899647064398
"WDR4" 1030.43291289297 -0.0325819885990519 0.0736306296887486 -0.442505907348374 0.65812315650846 0.788806241898072 0.774313926175219
"LACTB2" 481.40801476473 0.0451931415188243 0.102177245599417 0.442301426836292 0.658271098584511 0.788931306708081 0.774430875806894
"NFKBIA" 1064.02736713793 0.03724285801141 0.0842728013431894 0.44193212303153 0.658538324558742 0.789199306040728 0.774688130807416
"AK7" 147.163109684204 -0.0852846206556861 0.193115319053661 -0.44162535149264 0.658760335733067 0.789212048026671 0.774785774390439
"P4HA2" 305.107989336613 0.109047142394194 0.246888381594399 0.441686002759506 0.658716439904163 0.789212048026671 0.774785774390439
"PPIL2" 2417.08345063175 0.0330472101596563 0.0748324368601863 0.441616116569882 0.658767019531547 0.789212048026671 0.774785774390439
"FAS" 333.785604412344 -0.102424479651415 0.232281707302685 -0.440949400797827 0.659249628734303 0.789586322457967 0.775226685746629
"KHDC1" 81.561073363123 0.0680368580924781 0.15435991360844 0.440767661123893 0.659381207522794 0.789586322457967 0.775226685746629
"SEPT2" 27106.1204110162 0.0230712635326546 0.0523431538638905 0.440769457504366 0.659379906899017 0.789586322457967 0.775226685746629
"THSD1" 11.0196078393239 -0.185970453146093 0.421776880326616 -0.440921401386632 0.659269899507702 0.789586322457967 0.775226685746629
"TRPC5" 13.4546372565683 -0.123577128165801 0.280371168591023 -0.440762610459649 0.659384864333819 0.789586322457967 0.775226685746629
"IKBIP" 889.350439317056 -0.0623258075123551 0.141449702650849 -0.440621693395839 0.659486895200059 0.789656246644628 0.775284421774065
"PAG1" 33.866222054679 -0.126667261737059 0.287517235813732 -0.440555368371448 0.659534919963754 0.789661500043939 0.775284421774065
"MRPS26" 2338.66993418826 0.0500993502640682 0.113734609851472 0.440493446361611 0.65957975785003 0.789662937350589 0.775284421774065
"SF3B6" 4149.12235518798 0.0321238310762513 0.0729637946429109 0.440270838893005 0.65974095858991 0.789776913323314 0.775384668018964
"ZMYND12" 36.4383094679771 -0.125096546740832 0.284154407384057 -0.440241444405098 0.65976224572881 0.789776913323314 0.775384668018964
"LFNG" 1137.7345344878 0.0694299183144206 0.157808185956198 0.439963984718081 0.659963192307627 0.789965202275356 0.77556369844401
"RCAN1" 246.407929395077 -0.0457490145725951 0.104026025456371 -0.439784317163811 0.660093327289575 0.790068711596809 0.775659493524187
"DTL" 4900.05152544346 -0.0259958370662844 0.0591240904652109 -0.439682654933703 0.660166966801341 0.790104592013034 0.775688892940683
"RTBDN" 51.5893734677252 0.094802858472563 0.215706202015356 0.43949991973719 0.660299340170978 0.790210757207462 0.775787294578966
"CPNE4" 73.1489693248366 0.0678270323216558 0.154444840111511 0.439166710086811 0.660540744595098 0.790395114341922 0.776013773142135
"TMEM132A" 2631.69599347166 -0.0390012554708392 0.0888253535162792 -0.439077965095758 0.660605044710201 0.790419789015855 0.776032168714126
"BOD1L1" 5042.99532112231 -0.0345717477482804 0.0787764594314715 -0.438858867202006 0.660763802648876 0.790557472577459 0.776161515790029
"URB2" 3857.16072059411 0.0321201884225663 0.0732508501624126 0.438495776517939 0.66102693111256 0.79082000168008 0.776408473581812
"CRB3" 499.378231609335 0.0435011903736555 0.0992193698782631 0.438434455157588 0.66107137427199 0.790820889061013 0.776408473581812
"CHRNB2" 248.471244006281 0.0825286816612379 0.188358441051713 0.438146977647685 0.661279741886939 0.790940480106755 0.776538863687931
"S100A4" 373.79016689217 -0.0787048929842367 0.179604008322024 -0.438213454808432 0.661231556001858 0.790940480106755 0.776538863687931
"SERPING1" 2416.97264498713 0.0298412877636604 0.0681588044596243 0.437819999928809 0.661516771695113 0.79097816251185 0.776760033533807
"ALG1L9P" 29.2900464501241 -0.116066725924453 0.265361406517797 -0.437391131768322 0.661827714466064 0.791229101663811 0.777036759884743
"DACT1" 222.376605862482 -0.203907468731734 0.466222763607734 -0.437360602373538 0.661849851452537 0.791229101663811 0.777036759884743
"FAM65A" 181.713586295613 -0.0848358723039142 0.194112378104229 -0.437045144325426 0.662078608650777 0.791434294304792 0.777226575253419
"GAN" 501.948562872281 -0.0517228536433372 0.118358041836346 -0.437003289686515 0.662108962283391 0.791434294304792 0.777226575253419
"FANCA" 2167.79389387709 -0.0331417702334483 0.0758671449562116 -0.436839560162397 0.662227706804499 0.791523948635021 0.777308772392509
"ARMCX5-GPRASP2" 51.1669810715227 -0.0728370730946989 0.166990456999685 -0.436175062954862 0.662709719277702 0.792017349142241 0.777781611631026
"ATXN10" 5456.09493021789 0.0224223121170945 0.0514096577615074 0.436149803235669 0.66272804491113 0.792017349142241 0.777781611631026
"PCDH7" 341.417339668415 -0.155997043141602 0.358140922691981 -0.435574471548919 0.663145496029541 0.792463903859907 0.778214287874608
"APCDD1L" 68.5123232916423 0.0960904371743772 0.220675413416809 0.435437893540422 0.663244610135455 0.792530009575489 0.778273353199548
"ZFP69B" 888.717323381164 0.0614066773605285 0.141165073502313 0.434999081833952 0.663563093894358 0.79285822034416 0.778589806574287
"CDC42EP5" 41.7124204953816 -0.171825102111957 0.395174156615458 -0.43480855019363 0.66370139818374 0.792971114586885 0.778694815901117
"DKFZp434J0226" 12.9139805198422 -0.16968464369166 0.390441451623838 -0.434596897911185 0.663855047089614 0.793102326013974 0.778817811697015
"AMIGO1" 80.2271770361852 0.0601025161908074 0.138336461996775 0.434466194402228 0.663949938319033 0.793110969953214 0.778871861466313
"OCRL" 2511.34509809585 -0.053547889784411 0.123349264400782 -0.434116004214058 0.664204204243332 0.7932576082357 0.779055570835033
"PHEX" 10.3727116107581 0.171518468969526 0.395066124040912 0.43415129400405 0.664178579297556 0.7932576082357 0.779055570835033
"MIR4442" 115.197355544398 0.0665888603208531 0.153414136293255 0.434046444022387 0.664254715076809 0.793265579359199 0.779056184859839
"ZNF880" 587.261848670945 -0.0313707269005947 0.0722859803762225 -0.433980790428814 0.664302390549909 0.793270163612983 0.779056184859839
"APOA2" 4.16912157837616 -0.249660633839577 0.575518695600501 -0.433801083697341 0.664432894595401 0.793373649660071 0.779151958866228
"EGR3" 125.776960174443 -0.352621953200226 0.813209073027084 -0.433617829530147 0.664565985286105 0.793480210460369 0.779250751819383
"C14orf80" 325.055880838283 -0.0709427235794023 0.163643069415665 -0.433521100726867 0.664636240085653 0.793511737190076 0.779275856127472
"CDNF" 28.2990274304169 -0.103545978483447 0.239024642610622 -0.433202105659567 0.664867949287237 0.793533657108573 0.779318438243228
"DRP2" 39.163447473716 -0.0977146997020679 0.225466983527177 -0.433388064954927 0.664732869700203 0.793533657108573 0.779318438243228
"SGK2" 24.0728377029491 -0.176051121741564 0.406372574450802 -0.433225893699866 0.66485066920697 0.793533657108573 0.779318438243228
"VPS16" 668.653650371396 -0.0267580974685774 0.0617496505497028 -0.433331965936222 0.66477361850529 0.793533657108573 0.779318438243228
"SLC4A5" 49.7601195811315 0.144085225161994 0.3329714305843 0.432725489118249 0.665214210030926 0.793812687078408 0.779667022247531
"SESN1" 1755.19395893975 -0.0479311197133383 0.110842638163674 -0.432424926972251 0.665432604415138 0.793991059573805 0.779865699760458
"CTTNBP2" 2094.21649232542 -0.0482999529183362 0.111842860509384 -0.431855486334631 0.665846449039024 0.794380099011747 0.780236081378523
"TMEM110" 1394.45138590585 -0.0350601243604119 0.0811810145769609 -0.43187590772439 0.665831605903169 0.794380099011747 0.780236081378523
"ACOT9" 1217.78162013046 0.023968264684233 0.0555391664209208 0.431556075267355 0.666064088781831 0.79449878411604 0.780376475906979
"PDCL3P4" 32.6588314503845 -0.12304487260638 0.285101226107153 -0.431583105714652 0.66604443938976 0.79449878411604 0.780376475906979
"VSTM2L" 12.0947246288652 -0.160925587944221 0.37296443571708 -0.431477032481174 0.666121549105247 0.79449878411604 0.780386488061765
"CNIH1" 3589.0140064108 -0.0358248330257439 0.0831143384508167 -0.431030718567813 0.666446034729545 0.794701576805564 0.78056220135808
"LOC100289561" 13.0365705119595 -0.146038987508988 0.338836333017415 -0.431001558210944 0.666467237489016 0.794701576805564 0.78056220135808
"SRR" 103.396551879562 -0.0674307463942916 0.156445079645858 -0.431018645948684 0.666454812807882 0.794701576805564 0.78056220135808
"TIMM22" 1424.45568797665 0.038135384173845 0.0884771402251642 0.431019629214901 0.666454097867039 0.794701576805564 0.78056220135808
"FAM118A" 928.297040739454 0.0286551414637609 0.0665181031599428 0.430787110613476 0.666623172463443 0.794835140600808 0.780687520625543
"HAAO" 112.023620268236 -0.0730448895922166 0.1697264383698 -0.430368363902542 0.666927704495167 0.795145851926772 0.780986831878736
"DNAH7" 15.2088040309738 -0.144317815926374 0.336030055781606 -0.429478891674409 0.667574752017672 0.795670086717418 0.781515086123418
"IL1A" 51.2605394630333 -0.0842822121911695 0.19623648382415 -0.429493081758924 0.667564427483843 0.795670086717418 0.781515086123418
"KREMEN1" 93.5561785130375 0.0751190854896904 0.174842816289051 0.429637814604308 0.667459125210626 0.795670086717418 0.781515086123418
"SYDE2" 497.256135058887 -0.0647676124141245 0.150778550198166 -0.429554550889376 0.667519704014827 0.795670086717418 0.781515086123418
"UBQLN4" 3824.95374240814 -0.0344919856849833 0.080333048509755 -0.429362339968897 0.667659556009313 0.795703854422057 0.781557014936722
"ZNF25" 33.3042198476247 0.0991634949577709 0.231153546080639 0.428994045902186 0.667927557728531 0.795970832048436 0.781813371680189
"EXO5" 413.139101337206 -0.0265759331320863 0.0620173803291544 -0.428523955559486 0.668269696491425 0.796273683262582 0.782156462315618
"GPR68" 12.9356927570425 0.177484818797447 0.414553982341396 0.428134395899455 0.668553276053262 0.796407177774228 0.782321453020546
"MANEAL" 373.333705648157 0.044445202148773 0.103812829923132 0.428128220583934 0.668557771748911 0.796407177774228 0.782321453020546
"MTFMT" 372.416837122146 -0.0351187445092605 0.0820115100532069 -0.428217264704386 0.66849294782829 0.796407177774228 0.782321453020546
"TDGF1P3" 64.8503352043792 -0.097558600370922 0.227954956786886 -0.427973147616742 0.668670670421613 0.796489234593833 0.782396177184189
"CGRRF1" 747.654996625913 -0.0312381175890541 0.0730147109061331 -0.427833202396891 0.668772561984859 0.796558170320411 0.782458012166797
"EVC" 456.811491067937 0.0329245191769303 0.0769703198258884 0.427756039619007 0.668828745406078 0.796572658738211 0.782466363878314
"CNP" 2416.70337947404 0.0267920494450951 0.0626861416671843 0.427399880301144 0.669088094586312 0.796829099021645 0.782712381656403
"SPA17" 300.947536715502 0.0388480986382646 0.0909460584565664 0.427155385264085 0.669266154585567 0.796988703170599 0.782863276652111
"MBL1P" 13.3474311972315 -0.149949810115145 0.351186385858838 -0.426980703561266 0.669393382561821 0.797087757507318 0.782954693943643
"CYP2R1" 374.9213855644 -0.0479919045585725 0.1124328810632 -0.426849370973565 0.669489043817577 0.797108406262532 0.782963215948487
"FABP7" 396.221013108369 0.0572595328794718 0.134148806158432 0.426835948221912 0.669498821108766 0.797108406262532 0.782963215948487
"MAL2" 7016.85804955856 0.0530458305595909 0.124472323869335 0.42616566406582 0.669987135234608 0.79753439767076 0.783364003966299
"SLC26A11" 613.546057962446 0.0356669400435134 0.0836931222059533 0.426163334613609 0.669988832526022 0.79753439767076 0.783364003966299
"SLC39A9" 2498.99302653777 0.0252742631932457 0.0593005748376228 0.426206040370634 0.669957716416085 0.79753439767076 0.783364003966299
"PDE4A" 322.942596573613 0.0912919420222034 0.214258005367834 0.426084158981481 0.670046522678982 0.797550606748593 0.783374045348122
"MRPS25" 2193.72365471097 -0.0265916277325177 0.0624409229605886 -0.425868588606574 0.670203604705715 0.797685111204592 0.783500279143766
"MB21D2" 1546.36782579391 0.0331069894727908 0.0777828868561306 0.42563333415519 0.670375046600817 0.797836688147871 0.783643280588323
"MRPS21" 3598.67404215448 0.0312224315631623 0.0733760761137033 0.425512417900082 0.670463171111615 0.797889092755214 0.783688873317804
"SNUPN" 1330.7080463526 -0.0311078460141441 0.0731314771817726 -0.425368763396146 0.670567873291404 0.797961217536742 0.78375383520081
"SAT1" 958.774905210957 0.0533673707054605 0.125490530879201 0.425270100712481 0.670639787016212 0.797994317848854 0.783780467515687
"SNORD94" 15.5362094549545 0.133915777976989 0.315371801267722 0.424628256041531 0.671107691443582 0.798498572185092 0.784269858576832
"GRB7" 1781.24996190547 0.0399524871691949 0.0941279560808208 0.424448684882635 0.671238621563819 0.798549345593246 0.784307966048716
"NOTCH1" 3891.10131657438 0.0661320139018313 0.155792351027519 0.424488195124225 0.671209812736679 0.798549345593246 0.784307966048716
"MOG" 15.1789253754077 -0.14667023560199 0.345649033663884 -0.424332838565419 0.671323093498793 0.798597337625174 0.784349222532387
"DDX24" 6973.11432766256 0.0319995562601414 0.0754562512326877 0.42408091758313 0.671506801653647 0.798658368894144 0.784391529768801
"FAM65C" 72.7066377860952 0.0817246106429777 0.192708041806582 0.424085107589871 0.671503746017541 0.798658368894144 0.784391529768801
"TSPAN12" 857.466691491974 -0.062054417202741 0.14631781062892 -0.424107064861152 0.671487733380068 0.798658368894144 0.784391529768801
"ADAMTS4" 383.923411902262 -0.0520423980088495 0.122757879389368 -0.423943442716044 0.671607060629596 0.798725116269267 0.784451207649504
"SRY" 122.227037137724 -0.0665337030642287 0.157012508840806 -0.423747786437109 0.671749760773708 0.798832880270684 0.78453941714235
"TIPRL" 2241.88430721152 -0.030558413029528 0.0721271960283694 -0.423673935938236 0.671803626045622 0.798832880270684 0.78453941714235
"TRIM21" 558.445085191996 -0.0336346274490426 0.07939480568955 -0.423637631667756 0.671830106368233 0.798832880270684 0.78453941714235
"TRMU" 1204.06869680926 0.0464810006626004 0.109799676230012 0.423325480170183 0.672057806367312 0.798946134806391 0.784747876951189
"ALOX12B" 11.3304410773515 -0.184060406935305 0.434900106571635 -0.423224561580987 0.672131428221945 0.798981168304823 0.78477640558057
"ABCB9" 142.954221934479 0.0856252798074494 0.202377379030746 0.423097088308673 0.672224426671227 0.799039229180407 0.784827552368295
"LOC100506688" 13.3042573638003 -0.146920122580878 0.347383623478773 -0.422933358543471 0.672343883495437 0.799081521895775 0.784854772908555
"NSUN5" 1788.94672765128 0.0383843837058747 0.0907588279852526 0.422927273940908 0.672348322965577 0.799081521895775 0.784854772908555
"KCNN2" 1437.46661212026 0.0357089503968746 0.0844457017171611 0.422862853534886 0.672395326320304 0.799084903467014 0.784854772908555
"DEPTOR" 152.095234594621 0.0720699626495697 0.170522097320134 0.422642952334015 0.67255578348106 0.799197105788629 0.784953218854777
"PAQR9" 76.0291498436817 -0.0569461040004096 0.134747826147231 -0.42261241334007 0.672578068305428 0.799197105788629 0.784953218854777
"WDFY3-AS2" 54.9134161355442 0.0718628676188607 0.170122141587847 0.422419250945958 0.672719028858707 0.799312117283464 0.785060301836867
"CNNM2" 751.740781139406 -0.0473765223964899 0.112239070745325 -0.422103658573486 0.672949357622525 0.799533292333872 0.785271653855307
"FST" 1661.8656849317 -0.0628100911823778 0.148883475628605 -0.421874159756047 0.673116872003231 0.799627316731468 0.785352243377179
"MYO15A" 65.3493815329323 0.0903929351375912 0.214242485729931 0.42191881236637 0.673084278170439 0.799627316731468 0.785352243377179
"DGCR5" 53.3415400076267 -0.106845635559002 0.25343026577186 -0.42159777260063 0.673318632362314 0.79970950191838 0.785415329436891
"PLAT" 286.386153903197 -0.084916951580098 0.201389786842616 -0.421654707080354 0.673277068735377 0.79970950191838 0.785415329436891
"PXK" 223.626245607508 -0.0415437269603685 0.0985215247782217 -0.421671579422731 0.673264751685397 0.79970950191838 0.785415329436891
"HOGA1" 26.4223197048178 -0.104171712031374 0.24727118521627 -0.421285286194034 0.673546773196487 0.799822981019989 0.785624010789352
"FEN1" 6133.23307308075 -0.0265894652652007 0.0631324524778171 -0.421169528849579 0.673631293224521 0.799855197755707 0.785665154770379
"IRAK4" 366.701949676914 0.0386931022000184 0.0919249518059314 0.420920560085861 0.673813091304802 0.799855197755707 0.785819741131346
"GRM4" 482.936615337401 -0.0502672964118562 0.119449574781755 -0.4208244064803 0.673883308188744 0.799855197755707 0.785844185282013
"ZNF451" 2681.81903638751 -0.032962520151386 0.0784032559246532 -0.420422848039162 0.674176579924122 0.800150809359671 0.786128720662874
"LOC648987" 21.4697562782893 -0.113965408804484 0.271422016574397 -0.419882698694952 0.674571147383569 0.800566597786796 0.786531322470033
"FAM110D" 17.6130497968371 0.120014634453563 0.28595575102246 0.419696523061486 0.6747071654178 0.800675510879435 0.786632425977461
"OSTM1" 1599.32970000099 -0.0715386562477808 0.170528394490455 -0.419511697518415 0.674842207602817 0.800730841365675 0.786713551462987
"SOX4" 11300.035782338 0.026453577728974 0.0630648446374211 0.419466310922728 0.674875370773627 0.800730841365675 0.786713551462987
"ABAT" 611.3880262344 -0.0477703425023743 0.113904215314506 -0.419390470936247 0.674930787099395 0.800730841365675 0.786720667595802
"RNF103" 417.252230651137 -0.0356893214114194 0.0851559115995797 -0.419105623332855 0.675138941162673 0.800820285741986 0.786790844945894
"SF1" 16384.1595264949 -0.0281313705162328 0.0671193617783307 -0.419124523399668 0.675125129057666 0.800820285741986 0.786790844945894
"SPATA7" 268.317448313764 -0.0465161390338083 0.110981507339937 -0.419134143595014 0.675118098693411 0.800820285741986 0.786790844945894
"BCORL1" 338.196390429183 -0.0515825638998143 0.123186954449406 -0.418733981454179 0.675410558014717 0.801089955943785 0.787039636609091
"MAPKBP1" 736.28876766613 -0.0571350230030611 0.13648713979218 -0.418611036102426 0.67550042272084 0.801091529560018 0.787039636609091
"RPS15AP10" 10.1733160483745 -0.184873637174373 0.44162715083263 -0.418619273805558 0.675494401374478 0.801091529560018 0.787039636609091
"DYNLT3" 293.842695615281 -0.0526720325095643 0.126062141836191 -0.417825936814622 0.676074386026021 0.801667965959129 0.787588256520835
"PARP11" 775.248400604614 -0.0399222002442304 0.0955537643845254 -0.417798299223214 0.676094594499951 0.801667965959129 0.787588256520835
"PGAM5" 4005.25980002513 -0.0256204041117575 0.0613274009749814 -0.417764387605622 0.676119390830472 0.801667965959129 0.787588256520835
"TMEM133" 717.917152851608 -0.0488992583566369 0.117325771387369 -0.416781903740387 0.676837939971104 0.802362224809505 0.78836770784106
"POLE2" 1262.9740329835 -0.029657330463918 0.07117220620077 -0.416698203513005 0.676899168559132 0.802382245135992 0.788381467016527
"MMADHC" 6796.71584898887 -0.021531474225124 0.0517076237236326 -0.416408116919192 0.677111389913552 0.802572443904589 0.788571071952756
"DPPA4" 37487.5856280814 0.0293810072301323 0.0705873084529736 0.416236401048022 0.677237025774927 0.802572443904589 0.788602255982278
"POU6F1" 352.485633987451 0.0504056239848283 0.121096904912866 0.416242050291023 0.677232892365246 0.802572443904589 0.788602255982278
"CPM" 41.6751828475628 0.101182772106833 0.243503793109195 0.415528525510319 0.677755037461259 0.803133727843556 0.789147851967372
"KTN1-AS1" 54.086514437392 -0.0712596469804352 0.171536448152159 -0.415419858275399 0.677834571856043 0.80317538058584 0.789182862102555
"LONRF1" 2898.27329291447 0.0390627625112504 0.0941352842167774 0.414964089568111 0.678168191619785 0.803412870412545 0.789513669665941
"PTPDC1" 306.876461482341 -0.0405885868140495 0.0978901702313983 -0.414633938403661 0.678409899564245 0.803646605296843 0.789737434341333
"RNF39" 24.2165252224842 0.0922004328757855 0.222891556247543 0.413656014736546 0.679126044234899 0.804442292104126 0.790513418190835
"L3MBTL4" 29.7730759034573 -0.0926139301390298 0.22401100800313 -0.413434727893979 0.679288135339088 0.804476315254983 0.790529062017639
"NIT1" 1087.78051561985 -0.0294155615922392 0.0711398354346109 -0.413489311755252 0.679248151654552 0.804476315254983 0.790529062017639
"SLC5A12" 331.445046969674 -0.0821219544148486 0.198628339691751 -0.413445304644305 0.679280387604027 0.804476315254983 0.790529062017639
"ATRNL1" 412.8585862342 0.0300035710985911 0.0725980977047726 0.413283158197941 0.679399167666592 0.804546146904838 0.790600606925807
"GPR179" 10.0967407712903 -0.155443157064088 0.37629080825934 -0.413093154688371 0.679538364494999 0.804562041605699 0.790704913365416
"ARHGEF25" 398.087207995221 -0.0831124844387517 0.201316840019899 -0.412844173545226 0.67972078495633 0.804678509196628 0.790807504580696
"PCBD2" 454.769137984802 -0.0307670037051922 0.0745256984709705 -0.412837508892006 0.679725668190741 0.804678509196628 0.790807504580696
"IFIT3" 23.984119053301 0.12851093235212 0.311432306954777 0.412644833186114 0.679866848731781 0.804739573023425 0.790914080841974
"PEAR1" 38.4930671067329 -0.0967678764581651 0.234603201941993 -0.412474662140765 0.679991548619714 0.804739573023425 0.79100147041042
"PLA2G4A" 72.5248675591862 -0.0895597863324515 0.217190331056383 -0.412356231038671 0.680078339085212 0.804739573023425 0.791044752243035
"FOXB1" 158.316134619695 -0.123305507369676 0.299192845512843 -0.412127192273996 0.680246198749451 0.804778312155961 0.791076863763531
"PACRG" 9.24752996026489 -0.18713083163423 0.453996286372646 -0.412185820129441 0.680203229613604 0.804778312155961 0.791076863763531
"UBE2D4" 299.317124855819 0.0719677631591316 0.174630041913795 0.412115592314054 0.680254700637576 0.804778312155961 0.791076863763531
"RNF148" 10.1827816479671 -0.14618771451016 0.354835924619272 -0.411986792676122 0.680349103704078 0.80483737861208 0.791128979627905
"ZSCAN22" 262.21796847287 0.0324979337425233 0.0789778414650821 0.411481665485773 0.680719382550386 0.805170138350989 0.791501860593897
"CHERP" 4350.00698372662 -0.0357378910735601 0.0870193373014148 -0.410689074197064 0.68130053942298 0.805541624397142 0.791889028555604
"FAM127A" 1554.3689241766 0.0522211325070216 0.127123713668401 0.410789859736471 0.681226629279415 0.805541624397142 0.791889028555604
"IL21R" 45.4113223267894 0.13176102859212 0.320793011754842 0.410735345733824 0.681266606239382 0.805541624397142 0.791889028555604
"MACF1" 16503.362426669 -0.0402316970984314 0.0979588685603535 -0.410699895677585 0.681292603443667 0.805541624397142 0.791889028555604
"SIAH3" 10.7633834669718 0.156186615529707 0.380268122395049 0.410727605948125 0.681272282158302 0.805541624397142 0.791889028555604
"RND2" 5368.45841630019 0.0262170279913097 0.0639362252091696 0.410049669112303 0.681769512476485 0.805938143309019 0.792376397031386
"FUBP3" 5599.37441867262 0.0157871921792642 0.0385079220801512 0.40997258035384 0.681826061704508 0.805952342583107 0.792384396010615
"CHMP1B" 3074.31476465932 0.0215771311763012 0.052644870731846 0.409861984203691 0.681907193735305 0.805978550015609 0.792398241747568
"INVS" 289.357066190055 -0.0520945195610836 0.127115321953478 -0.409820930793452 0.681937310968667 0.805978550015609 0.792398241747568
"IRF3" 2608.871353422 0.0319255199200381 0.077914062479577 0.409752988151612 0.681987155551342 0.805984820197041 0.792398447284692
"MORC2" 3736.85073807626 -0.0204797531115612 0.0500106136772601 -0.409508134487727 0.682166798414917 0.806144477510373 0.792549453969676
"KIF2C" 4200.79995269303 0.023200717420182 0.0566745930708132 0.409367163716435 0.682270233231776 0.806214061679654 0.792611905700121
"CHMP2A" 2342.77146368211 0.0501944008460235 0.122732189880732 0.408975028432242 0.682557986970961 0.806501425545316 0.792888461055389
"CAMK1G" 54.4407447325643 -0.0673182377670921 0.164941999184421 -0.408132786676265 0.683176190395483 0.807083130347097 0.793488292165753
"GPATCH4" 4562.42776343451 0.034739831049777 0.0851376168612665 0.408043263724263 0.683241912529781 0.807083130347097 0.793488292165753
"WDR53" 562.517384288834 -0.0267549467235939 0.0655757667718234 -0.408000516664793 0.683273295585628 0.807083130347097 0.793488292165753
"YARS2" 1775.65385304744 -0.0260323511096557 0.0637867950729658 -0.408115050769948 0.683189210794347 0.807083130347097 0.793488292165753
"UNC93B1" 470.643618414237 -0.0523383478925349 0.128330044575157 -0.407841733911988 0.683389871858043 0.807168143146214 0.793565908408415
"TTTY14" 62.8402591143434 -0.0648883872980498 0.159273383594523 -0.407402579348989 0.683712332845631 0.807496304345029 0.793882573378399
"SLC22A17" 1161.17980370121 0.0409279907409092 0.100479848130712 0.407325364262762 0.68376903605432 0.807510570804606 0.793890633957545
"CEP120" 1553.25393981709 0.0561226608766333 0.137836837518493 0.407167357340911 0.683885074630437 0.80759490410548 0.793967579730315
"NUDT4" 79.1206660798411 0.0611952690531267 0.150320206401084 0.407099421416744 0.68393496833422 0.807601121499252 0.79396772791997
"SOD3" 139.224209225004 0.0801848683032178 0.197045644274293 0.406935502677735 0.684055359703958 0.80763788015938 0.794049709598148
"HSPA2" 3347.82026890788 0.050372503022013 0.123870191619329 0.406655567118318 0.684260979080447 0.807827940855935 0.794230604601633
"LYSMD2" 102.217915218515 -0.0534088042552813 0.131390144070896 -0.406490187167028 0.684382465618163 0.807865955500736 0.794256045426069
"TM2D1" 408.276909917125 0.042718732772832 0.105089755093053 0.406497595650557 0.684377023241937 0.807865955500736 0.794256045426069
"DDX17" 26504.1621469735 -0.0487287336560115 0.119970440133268 -0.406172833923771 0.68461561316028 0.80808845709663 0.794468831274302
"CHRD" 37.6361879789199 -0.0776839916436463 0.191648382243333 -0.405346451320482 0.685222866486986 0.808646993083899 0.795057862686064
"MAP3K15" 151.220464486675 0.0430523353899118 0.106205556513211 0.405368012779598 0.685207019825833 0.808646993083899 0.795057862686064
"LOC100652768" 27.2193670005854 -0.0957636239934293 0.236298302400144 -0.405265814526525 0.685282131975922 0.808664196950524 0.795068804708302
"RPS15A" 34934.5483197545 -0.0433280156322586 0.106939430126278 -0.405164078217877 0.685356907702934 0.808699700169033 0.795097738910167
"HLCS" 777.056651215448 -0.0476685817146773 0.117683980258613 -0.405055825014795 0.685436476702684 0.808740854300826 0.795132229281947
"FBXW11" 5150.37458217192 -0.029131234681063 0.0719314328912715 -0.404986158486465 0.68548768530966 0.808748543054088 0.795133817902451
"MAP2K5" 558.422592109532 -0.0262288994790354 0.0648338094739189 -0.40455588977209 0.685803987729448 0.809016229592704 0.795385055265747
"RRAGA" 1507.27862976251 -0.0322920147652664 0.0798162607886975 -0.404579398310265 0.685786704531032 0.809016229592704 0.795385055265747
"ALMS1-IT1" 148.165776355164 0.0920365082152042 0.227598937301721 0.404380219461194 0.685933143661177 0.809063105702819 0.795419201480624
"GPR176" 13162.353484936 -0.0283350384340742 0.070066739909007 -0.404400696691067 0.685918087965695 0.809063105702819 0.795419201480624
"LOC101927905" 42.5282322610073 0.100236234169887 0.247962793044549 0.404239010777229 0.686036969444959 0.809132829243041 0.795481779964014
"LOC100129534" 71.4639505967782 -0.0860527093310397 0.21326924088132 -0.403493297840011 0.686585364217892 0.809674079562527 0.79605773935764
"ARHGAP29" 162.31619824668 -0.0796366520024232 0.197399971842837 -0.403427879239148 0.686633480713331 0.809678057278017 0.79605773935764
"UBXN11" 321.4221942899 0.0465799377496331 0.115517465903828 0.403228528129351 0.686780114681182 0.809798198688386 0.796169884437115
"MTMR11" 151.910246103445 0.0529691015141367 0.131444393241135 0.402977260634956 0.686964952864916 0.809857836289481 0.796326299353838
"MICU3" 275.645254502504 -0.0923530394759754 0.229315789220436 -0.40273301629134 0.687144642595835 0.809964138380291 0.796470882134211
"C17orf104" 282.760022649323 -0.0620300302377429 0.154062838152932 -0.402628115783302 0.68722182296863 0.809970370094257 0.796470882134211
"FAM210B" 953.439326655832 0.0364141192418137 0.0904464554327934 0.402604160302018 0.687239448631036 0.809970370094257 0.796470882134211
"SPCS2" 4513.97873932252 -0.0278053478828915 0.0691308488648966 -0.402213314886845 0.687527043955942 0.810256554049282 0.796746310690281
"HTR7P1" 161.379335199465 0.0576430245771491 0.143342256113677 0.402135602856951 0.687584232097973 0.810271181560622 0.796754709390693
"ICAM2" 12.8815220104876 0.13927719169454 0.346422657218926 0.402044118051211 0.687651557891162 0.810297752920393 0.79677485326426
"LOC391322" 12.5769806124755 0.129397323724181 0.322127543368965 0.401695931899774 0.687907818809915 0.810489525890774 0.796945474025192
"NOTCH2NL" 205.924294006438 -0.0558348614414312 0.139017033530395 -0.401640432280001 0.687948669191108 0.810489525890774 0.796945474025192
"ONECUT1" 41.330070707594 -0.0864239629948827 0.215158237506202 -0.401676291814724 0.687922274750085 0.810489525890774 0.796945474025192
"LPIN1" 660.915234716949 0.0505906823403656 0.126024158260551 0.401436383615996 0.688098866618877 0.810560935446895 0.797003725717843
"VIM-AS1" 55.2558329283709 0.0696724884310993 0.173533923506555 0.401492036964561 0.688057899730537 0.810560935446895 0.797003725717843
"GPR155" 36.8711628485674 0.0852647936006718 0.212462243951297 0.401317391810175 0.688186460537723 0.810611351291455 0.797047316981404
"TAF13" 1066.9380191271 -0.0459055446618718 0.114414897258048 -0.40121999636409 0.688258159754173 0.810643039502182 0.797072494244924
"ATPAF1" 2716.72455520724 0.0396489382021243 0.0988584642594604 0.40106771331247 0.688370270974956 0.810722318487653 0.797144465640883
"GAS6-AS2" 32.7514046329148 0.0763118259740472 0.190328480760337 0.400948011927546 0.688458400285716 0.810773344498914 0.797188657146053
"GPM6A" 284.006675564143 0.0970731507153511 0.242236786803674 0.400736618067949 0.68861404787235 0.810903872603504 0.79731101819838
"APOPT1" 1078.56196183588 -0.026188772932638 0.0653828405959245 -0.400545046589341 0.688755111789845 0.811017211279869 0.797416477031581
"RPS19" 34093.4116482425 -0.0472909691319638 0.118136051481501 -0.400309376679728 0.688928662495338 0.81111601018319 0.797559529892651
"BEX5" 194.892970582118 0.0470984954993103 0.117680969630562 0.400221851053468 0.688993121793495 0.811139127706401 0.797576278123162
"UBA1" 19084.3537434598 -0.029109044025917 0.072757299420344 -0.400084173791883 0.689094520434831 0.811205727412744 0.797635781688841
"PDLIM5" 3072.51500477315 -0.0376404725615433 0.094209563967324 -0.399539823521513 0.689495486476201 0.811466592304458 0.798042004588023
"EP300-AS1" 41.6005589390571 0.0766186715917017 0.191978696148684 0.399099864353501 0.689819622221275 0.811704197433283 0.798309984187059
"RP1L1" 38.0104191821928 0.0865977630020184 0.21698820488927 0.39908972492864 0.6898270930176 0.811704197433283 0.798309984187059
"ARCN1" 9157.34399498427 0.0208213825073747 0.0522199050491064 0.39872501659654 0.690095832660721 0.811902617897755 0.798491599762137
"SLC11A2" 3829.54687331041 0.0214813571601882 0.053882331587764 0.398671633672703 0.690135171778474 0.811902617897755 0.798491599762137
"SLC35D3" 17.8989033224433 -0.165049220075784 0.413895821996751 -0.398769959260616 0.690062714015834 0.811902617897755 0.798491599762137
"ANKRD36BP2" 13.7734762983094 -0.143736658085007 0.360599174086798 -0.39860506738268 0.690184227198187 0.811907545691893 0.798491599762137
"FUCA1" 627.504864257035 0.0242786034014864 0.0609279108011844 0.398480812524667 0.690275799163768 0.811962484507771 0.798539634534026
"LZTFL1" 775.459682044088 -0.0388803546124407 0.0975977797544827 -0.398373351425087 0.690354998308097 0.812002863138338 0.798573349986034
"ANAPC10" 663.549814662751 -0.0324713907190208 0.0815865723588036 -0.397999202322378 0.690630773738129 0.812097273358265 0.798636230008764
"CARS2" 1209.26944917047 -0.0232840117180421 0.058508418154289 -0.397960027848321 0.690659650584864 0.812097273358265 0.798636230008764
"IQCA1" 406.790763912261 0.0416224629750709 0.10456355073131 0.39805900511188 0.690586691921743 0.812097273358265 0.798636230008764
"ME2" 3214.27617033406 0.0301010448971857 0.0756195178310751 0.398059201652513 0.690586547049494 0.812097273358265 0.798636230008764
"SCHIP1" 88.012941105604 0.0577105845072322 0.144958730939454 0.398117340937101 0.69054369244474 0.812097273358265 0.798636230008764
"TNFRSF13C" 13.7282913611002 0.128199894156089 0.322438260601177 0.397595167264158 0.690928623437124 0.812360754318641 0.798889350508471
"ALOX15P1" 27.0784548687655 0.103340164726652 0.260038613893441 0.397403151706534 0.691070191732462 0.812386185821534 0.798896385653903
"PPM1B" 10146.7507325654 -0.0450147365514992 0.113277917260288 -0.397383158520342 0.691084932832488 0.812386185821534 0.798896385653903
"TEX21P" 14.1388009255915 -0.134610472057314 0.338642777871279 -0.39749990507248 0.690998856531354 0.812386185821534 0.798896385653903
"ZNF83" 1023.6317999922 -0.051324386297653 0.129190001377323 -0.397278316823843 0.691162235181975 0.81242428112069 0.798927858288163
"THAP9-AS1" 2432.4416005895 0.0541003690429452 0.136233150578233 0.397116038301394 0.691281893458032 0.812508663806692 0.799008282853687
"SEC22C" 1661.72935678168 -0.0246979358760409 0.062242694183096 -0.396800559490376 0.691514538116393 0.812680028689067 0.799219279999198
"DYNC1LI1" 3874.57669532187 -0.019832674195123 0.0500199528493265 -0.396495259698952 0.691739704154805 0.812777584889693 0.799389042844592
"KCNK13" 31.1724350411777 0.0995933261673636 0.251284287021824 0.396337261464797 0.691856242408543 0.812777584889693 0.799389042844592
"KIAA1586" 1383.99687325161 0.0472713847930672 0.11927782817231 0.396313258862983 0.691873947177304 0.812777584889693 0.799389042844592
"NOTUM" 20.0288176160553 0.221195421115524 0.558084217251287 0.396347745157479 0.691848509493267 0.812777584889693 0.799389042844592
"ZNF622" 1630.03337849306 0.0343489674007309 0.0866825240994583 0.396261735079604 0.691911952653941 0.812777584889693 0.799389042844592
"GFOD2" 1493.85454018674 0.0322530276119915 0.0814470037393872 0.396000173501707 0.692104900227767 0.812951465307131 0.799554060697596
"CATSPER2" 37.3358244745455 -0.0833769938749528 0.210787427639052 -0.395550127485429 0.69243693493101 0.813235901772557 0.799879723400864
"COG8" 918.121697259943 0.0396236452879269 0.100361998673441 0.394807255850441 0.692985139650413 0.813668510713333 0.800455033158318
"CADM1" 915.663677274845 -0.0364269695231521 0.0922920827896508 -0.394692246854753 0.693070025322129 0.813715381705654 0.800488706368408
"HIRIP3" 1094.34674716473 0.0230040599786703 0.0583125526397873 0.394495849303198 0.693214991048384 0.813727197587673 0.800488706368408
"LIG3" 4213.58013134587 -0.0322341807224395 0.081692982045174 -0.394577109507582 0.693155009587088 0.813727197587673 0.800488706368408
"OLFM1" 1938.42346409332 0.0465580469978721 0.118012124043934 0.394519184999494 0.693197765825181 0.813727197587673 0.800488706368408
"MIR3176" 40.217077410578 0.104099470265519 0.264175912462122 0.394053603507266 0.693541464354418 0.814026763911149 0.800771369544952
"SGSM2" 2314.85325762017 -0.0307758960364719 0.0781058048626892 -0.394028281131937 0.693560159481769 0.814026763911149 0.800771369544952
"LINC00202-1" 13.7999489040161 0.155904308398231 0.396174823612962 0.39352401794855 0.693932488206041 0.814358126237128 0.80114327497208
"KCNC3" 655.017568335175 -0.060526916325806 0.153931144733225 -0.393207732137014 0.69416605931355 0.814526586002983 0.801345126679148
"TBC1D16" 9944.48456710924 -0.0290643422921717 0.0739280538356673 -0.39314361442245 0.694213412578756 0.814529333723994 0.801345126679148
"CDAN1" 703.259284863705 0.0328483819074767 0.0835804325138938 0.393015218029845 0.694308241574894 0.814534971769159 0.801345126679148
"NPFF" 17.4869050532369 -0.113971296345008 0.289983775080828 -0.393026459198416 0.69429993905756 0.814534971769159 0.801345126679148
"HMGCLL1" 12.1980651360222 -0.13585614800975 0.346247733851528 -0.3923668943578 0.69478714337457 0.815043961267095 0.801839849927509
"RPS24" 66355.9005690355 0.0381358937221124 0.09730538657801 0.391919656899351 0.695117578433476 0.815378732049795 0.802163171524606
"CCR6" 20.9055621937452 -0.103599430200653 0.26439062558734 -0.391842297624993 0.69517474011486 0.815392928255024 0.802171112671234
"NGLY1" 1537.91884687964 -0.0355020496096361 0.0907132374201296 -0.391365699420602 0.695526942367034 0.815705822740015 0.802490387174864
"RAB38" 670.35035844079 0.0407139558744081 0.104039489021518 0.391331755445159 0.695552029199826 0.815705822740015 0.802490387174864
"GABRE" 144.208279058943 -0.0917000908079355 0.234736033537364 -0.390651956693897 0.696054515369053 0.81616033889188 0.802953994085168
"NYAP1" 241.745828952818 0.0413092591296763 0.105731590638193 0.390699306426155 0.696019511587927 0.81616033889188 0.802953994085168
"WWC1" 2402.16444542096 -0.032392385574201 0.082964717768677 -0.390435674891558 0.696214412169115 0.816294933433478 0.803080379708341
"EEF2" 162772.941774655 0.0259830589024205 0.066566152136798 0.390334397713473 0.696289290871607 0.816329835284264 0.803108686131118
"MED23" 1470.22451114323 -0.0337876632183032 0.0866385756440728 -0.389984056952981 0.69654833613639 0.816580635574249 0.803349393097663
"RAB31" 1702.79396299865 -0.0225852862578269 0.0579253176160754 -0.38990353764688 0.696607877874509 0.816597535662183 0.803359988695238
"HEXB" 2304.37553374528 0.0219213002984231 0.0562550456163974 0.389677051333391 0.696775368088513 0.816706832574596 0.80345545353012
"NOTCH4" 81.3658006630735 -0.0614533289891845 0.157711990194254 -0.389655402315906 0.696791378653801 0.816706832574596 0.80345545353012
"MYOZ3" 2059.14579495325 -0.0279810199077172 0.0718417572943309 -0.389481284444098 0.696920152713464 0.816791152505443 0.803545863727008
"ADAMTSL3" 41.9723250832246 0.0735811759377974 0.189011042535549 0.389295646173469 0.697057456646275 0.816791152505443 0.803576138416038
"ARL6IP6" 1407.69888519241 0.0375392575678017 0.09652264424568 0.388916589067459 0.697337850076846 0.816791152505443 0.803576138416038
"CLOCK" 2052.21353270476 0.044762032776696 0.115123967218501 0.388815933451454 0.697412313281812 0.816791152505443 0.803576138416038
"FAM174A" 174.758535101619 0.0426624347645909 0.109667084071606 0.389017681337592 0.697263066776972 0.816791152505443 0.803576138416038
"GRM2" 173.039335740019 -0.0581714247414098 0.149480377901342 -0.389157597526301 0.697159568222894 0.816791152505443 0.803576138416038
"IFNGR1" 1719.83115930682 0.0216152061015792 0.0555546928187895 0.38907975194975 0.697217151318879 0.816791152505443 0.803576138416038
"RHEB" 6066.9846071549 0.0193173074618314 0.0496889229463158 0.388764865817316 0.697450093308692 0.816791152505443 0.803576138416038
"SNED1" 21.1601947843993 -0.125064034826411 0.321573117343434 -0.388913214697747 0.697340346327335 0.816791152505443 0.803576138416038
"ZC2HC1A" 741.26917653869 0.0626786079393413 0.161129737250485 0.388994663610132 0.69728009394903 0.816791152505443 0.803576138416038
"ZNF212" 1055.29868862889 -0.024281710026557 0.062448673345309 -0.388826675184782 0.697404366602777 0.816791152505443 0.803576138416038
"CAMK1" 132.9870692235 0.0410803960229927 0.10572885374686 0.388544797065038 0.697612909575009 0.816928959533383 0.803705687417655
"LOXL1" 165.569332013244 -0.107043332425234 0.275603844643731 -0.38839564289681 0.697723268118094 0.817005322885015 0.803774786595138
"COPS2" 6130.08679823083 -0.0328674840828736 0.0846434821175584 -0.388304961712529 0.697790365870952 0.817031023021724 0.803794043112287
"MEF2BNB-MEF2B" 13.9535696316963 -0.13162263731773 0.339142294812701 -0.388104460372368 0.697938731267688 0.81715186859602 0.803906903374825
"LRR1" 1358.39443249334 0.0197302177091605 0.050854543718517 0.387973547031874 0.698035609717104 0.817212421132219 0.803960447403023
"MCU" 2893.33395107646 -0.0236957251976138 0.0610933047361484 -0.387861244369601 0.698118719819384 0.817256847836173 0.803998127192554
"L2HGDH" 2807.30377676039 -0.0240026418024839 0.0619249243337841 -0.38760873849609 0.698305601173062 0.817414117666701 0.804155302520213
"DNAAF2" 2515.12244682167 -0.0237592763354912 0.0613252864071679 -0.387430336284808 0.698437648918552 0.817414117666701 0.804174723396963
"LOC101927045" 189.16994231381 -0.0493868731416946 0.127509101840787 -0.387320375006335 0.698519043369766 0.817414117666701 0.804174723396963
"NISCH" 5086.13610570522 0.0246402221665863 0.0635972740458296 0.387441482929441 0.698429398252933 0.817414117666701 0.804174723396963
"SNORA75" 10.9202966809 -0.140365562584921 0.362408078593933 -0.387313558598113 0.698524089058237 0.817414117666701 0.804174723396963
"IGSF9B" 1178.2727510266 0.0348708505105379 0.0901184001062473 0.386944846662014 0.698797039381065 0.817680648214662 0.804430908888485
"TMEM249" 29.1378055923032 -0.0888131626759057 0.22980482049606 -0.386472148339589 0.699147025781311 0.817931508827166 0.804775732273812
"CDC42SE1" 4379.8700622541 0.0168186980795118 0.0435808328208739 0.385919611693518 0.699556205621549 0.81819404179438 0.805049852075201
"CDT1" 3095.8988385182 -0.0464179964679428 0.120326540490572 -0.385766899627432 0.699669311613948 0.81819404179438 0.805049852075201
"EVPL" 46.3092795538031 0.105617606612776 0.273725259898817 0.385852612403465 0.699605827737704 0.81819404179438 0.805049852075201
"NCS1" 1295.79379461127 -0.0455348736755617 0.118003185906232 -0.385878341553803 0.699586771639469 0.81819404179438 0.805049852075201
"RALGDS" 412.283469615705 -0.0454861808068621 0.117918735692556 -0.385741761389438 0.699687930855882 0.81819404179438 0.805049852075201
"SMG7" 7681.01061294976 -0.0224358400742045 0.0581423249224042 -0.385877931509395 0.699587075334237 0.81819404179438 0.805049852075201
"EML3" 738.702693793116 -0.0358469064445206 0.0930427165636494 -0.385273643853662 0.700034686367587 0.818546632495984 0.805390739619852
"VTI1B" 2917.44338552335 0.0205604726496115 0.053400799278667 0.385021814791922 0.700221253249195 0.818711882070003 0.805547294082611
"CPQ" 39.6574699266439 0.0877944753203866 0.228075361836259 0.38493625358541 0.700284645156241 0.818733101094931 0.805562133450333
"CSGALNACT2" 633.018229022679 0.0306727029578527 0.0797668845399708 0.384529283483333 0.700586196022735 0.818735041960781 0.805628174872918
"LRIG1" 8660.98650863414 -0.0270213782609634 0.0702348901533246 -0.384728703952907 0.700438426405204 0.818735041960781 0.805628174872918
"MAN2B2" 361.261727747851 0.0417555228240728 0.108590973016224 0.384521122375747 0.700592243605957 0.818735041960781 0.805628174872918
"MAPK1IP1L" 7546.56419163627 -0.0288785553959432 0.0751054889714674 -0.384506589217655 0.700603013083703 0.818735041960781 0.805628174872918
"MIR590" 11.4568223813031 -0.152575694233997 0.396731296522764 -0.384581946449094 0.700547171914763 0.818735041960781 0.805628174872918
"GRIK2" 146.46861107651 -0.0758704175717541 0.197358301741711 -0.384429825865891 0.700659897878663 0.818737417772933 0.805628174872918
"ZNF697" 2154.92956282963 -0.0456070938591228 0.118650522204758 -0.384381737321119 0.700695534319707 0.818737417772933 0.805628174872918
"BCL11A" 845.840711315334 -0.04677988841181 0.121774441645914 -0.384151943376039 0.700865834246807 0.818830662827182 0.805707848362412
"GOLGA5" 2011.51682144061 0.0153024183671949 0.0398285927965579 0.384206854742742 0.700825138152993 0.818830662827182 0.805707848362412
"COPG1" 4444.96174529222 0.0225961892539865 0.0588972252390354 0.383654563729946 0.701234492987609 0.81910272302503 0.806073571663975
"PLD5" 302.099401768412 -0.0578815152662644 0.150992833992764 -0.38333948529662 0.701468066127836 0.819269789896045 0.80622588624764
"WDR44" 2180.17835321877 -0.0273404322877248 0.071320212067307 -0.383347602246651 0.701462048537019 0.819269789896045 0.80622588624764
"GTPBP8" 1272.61061382591 -0.0279325711912562 0.0729062197264874 -0.383130153998481 0.701623262671577 0.819398164653427 0.806346170052034
"MYCBPAP" 34.202923712564 0.116179692884504 0.303577720542938 0.382701644497234 0.701940994988923 0.819716329718608 0.806653218616529
"RPRD2" 4254.21753778969 0.018390931876047 0.0480818512585938 0.382492175210495 0.702096331775131 0.819844822856215 0.806773615466756
"MB" 22.016904813301 0.15739448756116 0.411678040043601 0.382324224883335 0.702220888208669 0.819884456611658 0.806852607924702
"EXOC7" 6619.29658213364 0.0269733031144826 0.0705732422994902 0.382202974322995 0.702310815823603 0.819890635679452 0.806852607924702
"PTGR2" 1037.40539891006 0.0340627378745405 0.0891239963758784 0.382194911131248 0.702316796179663 0.819890635679452 0.806852607924702
"C3orf18" 205.803324170318 0.0439937597898473 0.115177394696495 0.381965227688782 0.702487156901054 0.820027446142457 0.806975143248684
"DCLK3" 69.6446040028363 -0.0658443749584413 0.172405960910768 -0.381914723891248 0.702524618564684 0.820027446142457 0.806975143248684
"SDCBP" 5884.66513785679 0.0249004944215635 0.0652523908702958 0.381602790172992 0.70275601432515 0.820244635915114 0.807182825957051
"LOC101927230" 33.903293953476 -0.112366301094933 0.295420871565504 -0.380360062237571 0.703678156448951 0.820950288124571 0.808183810235877
"ARMC5" 780.091616590343 0.0352260134985026 0.0926515463540442 0.380198872924316 0.703797795815922 0.820984007805384 0.808194599608137
"EIF1B" 5353.04730339 -0.049698249176533 0.130699283335959 -0.380248826986946 0.703760717682695 0.820984007805384 0.808194599608137
"SERP1" 8483.00354640041 -0.0316813399447609 0.0833474551286718 -0.380111665027459 0.703862527094181 0.820985931751257 0.808194599608137
"TSR2" 2379.69261828288 -0.0227014222008496 0.0597288891034891 -0.380074408574987 0.703890181870068 0.820985931751257 0.808194599608137
"LOC100130691" 63.9782096586345 0.0921038190775571 0.242383739039195 0.379991741371163 0.703951545605556 0.821004586831538 0.808206891090317
"CCDC96" 10.6188279909148 0.135252713198319 0.356153858470802 0.37975922478854 0.704124152634152 0.82106177363826 0.808288727235952
"DTWD2" 583.540689526962 -0.0606196798685793 0.159623025442047 -0.379767766590716 0.704117811418431 0.82106177363826 0.808288727235952
"NAALADL2" 18.7171992226397 -0.118845639076561 0.31318524064398 -0.379473945937513 0.704335948178334 0.821192497259341 0.808419669345018
"TMEM91" 57.4483302685983 0.076162107070992 0.20070701913089 0.37946907587384 0.704339563989955 0.821192497259341 0.808419669345018
"USP27X" 371.197641390088 0.0289061570727471 0.0762236511109931 0.37922818772687 0.704518421357413 0.821348109321205 0.808561473469265
"CCDC183-AS1" 23.8732641307452 -0.0991103687110823 0.261390327191553 -0.379166167990798 0.70456447312083 0.821348882664081 0.808561473469265
"PSTPIP1" 15.42710372674 0.11636641363141 0.307105940815578 0.378912935784885 0.704752517883134 0.821515174156996 0.80871910165486
"FGFR3" 2000.44698473811 0.143803035163819 0.379852461008996 0.37857602602294 0.705002727761263 0.82160224963714 0.808831692701222
"NPY1R" 2180.89391638451 -0.0354862290579839 0.0937034848000625 -0.378707677027186 0.704904951840775 0.82160224963714 0.808831692701222
"PRPF6" 6219.55054607757 -0.0178532405357583 0.0471546142783188 -0.378610679124291 0.704976990767299 0.82160224963714 0.808831692701222
"PBX4" 23.119765759924 0.094012195232602 0.248642013702951 0.378102613603014 0.705354366821061 0.821899074178617 0.809118749515617
"RSL24D1" 8639.60869508072 0.0390851388791941 0.10336480232306 0.378128124862426 0.705335416081999 0.821899074178617 0.809118749515617
"IFRD1" 4227.75430354817 -0.0457917472459624 0.121222295320539 -0.377750207788747 0.705616166034739 0.822098257826721 0.809302682452784
"KMT2A" 5477.18502285602 0.0421683254024546 0.111622553591418 0.377776032223802 0.705596980102803 0.822098257826721 0.809302682452784
"LINC00261" 1.60421565849667 0.42389047343959 1.12257870073849 0.377604236710294 0.70572461688895 NA 0.809368883462462
"ARL3" 2209.41580294157 0.0265111241430582 0.0703542789735062 0.376823194407858 0.70630500256704 0.822706007322428 0.809934868288058
"TAF4B" 1666.00095974714 -0.0379125517172044 0.100616247483846 -0.376803475236852 0.706319657922261 0.822706007322428 0.809934868288058
"SLC27A3" 762.762880701728 -0.0450377991359542 0.119604299089107 -0.376556691347695 0.706503077758729 0.822866685661451 0.810086970142501
"TAS2R14" 22.8138085628189 -0.102094725670908 0.27125457142447 -0.376379742227997 0.70663460404392 0.8229669066018 0.810179552491319
"LOC101928358" 63.9264144171149 -0.0645207757570963 0.171545852192832 -0.376113878198405 0.706832237251327 0.823144099703971 0.810347909823776
"SCN3B" 63.4227301038068 0.0745362798322307 0.19825481549183 0.375962014578669 0.706945135759512 0.823222598243509 0.810419105835112
"WDR55" 1236.39931298655 -0.0255983644064031 0.0681065108725401 -0.375857815625145 0.707022603112911 0.823259830508412 0.810449677400732
"LINC00926" 36.2842914377995 0.0752982812499416 0.200465062491798 0.375617977087764 0.707200924077422 0.823387749826026 0.810595843288397
"PCDHGB3" 149.087510373415 0.0454756910173191 0.12112911594749 0.375431543948799 0.707339549000923 0.823416949419151 0.810696491721316
"FAM71F2" 21.3662779494451 -0.127048256192037 0.338574891235649 -0.37524417634269 0.70747887853648 0.823526166602094 0.810797933206738
"ASB12" 22.4499999559824 0.0964134133420755 0.257259587466719 0.37477092415282 0.707830840012099 0.82378123423528 0.811084767762194
"WNT16" 10.2597337106152 -0.14728646356533 0.39297330925366 -0.374800171149177 0.707809086974148 0.82378123423528 0.811084767762194
"MLXIPL" 314.210243300808 0.0712947802375102 0.190331418865133 0.374582297881303 0.707971140297694 0.82378123423528 0.811129017760101
"WDR76" 1014.42662020102 -0.0309427300353788 0.0826028005261465 -0.37459662188553 0.70796048575055 0.82378123423528 0.811129017760101
"KLHL7" 5252.68030322821 -0.0279086574472638 0.0745306496735216 -0.374458797414439 0.708063005357844 0.823835153665244 0.811176015185914
"ICMT" 11644.8584103201 -0.0162191675759655 0.0433488674684915 -0.37415435565311 0.7082894806257 0.82401763387465 0.811343503568578
"RNF214" 1393.12277509799 -0.0272960663209637 0.0729596431723092 -0.374125545769164 0.708310913733431 0.82401763387465 0.811343503568578
"LOC440173" 329.356038934111 -0.0453199895179938 0.121199273522056 -0.373929547603653 0.70845673266287 0.824134291223148 0.811452273164149
"CLGN" 410.65798032714 0.106869299605297 0.286028694696775 0.373631392887318 0.708678574627716 0.82433936404597 0.811648096167307
"SLC41A1" 2190.07204034274 0.0241848187439006 0.0647430931001785 0.373550560929779 0.70873872189078 0.824356338304124 0.811658715745137
"SOX8" 150.4387253582 -0.0864755398514507 0.231601687820238 -0.373380438913599 0.708865316044352 0.824450591884993 0.811745424359144
"FASTKD5" 2273.57111563953 0.0229532800667903 0.0615823888281569 0.372724743284001 0.709353318879748 0.824912130226072 0.812245952013744
"KCNA7" 10.3542276220364 -0.137657512766053 0.369509171641093 -0.372541531661251 0.709489695839145 0.825017705687262 0.812343807048781
"ATXN2" 1839.93384941493 -0.0292921333403695 0.0786725199834212 -0.372329923415981 0.709647221933928 0.825060206281775 0.812425653702472
"ZNF419" 744.664499162856 -0.024189331778184 0.0649711707126397 -0.37230869496212 0.709663025573377 0.825060206281775 0.812425653702472
"TMEM206" 716.33629560933 0.0283856185015073 0.0762630514643253 0.37220669716823 0.709738960134791 0.825095478774199 0.812443239922523
"E2F7" 2519.0391286902 0.0235892113834687 0.0634298443139816 0.371894518086795 0.70997138681437 0.825115229164896 0.812443239922523
"MPST" 1879.53082485725 -0.0425251835692075 0.114352613983756 -0.371877669322437 0.709983931991965 0.825115229164896 0.812443239922523
"RNASEK" 727.365318479324 -0.0325886044183849 0.0876185853383966 -0.371937121473973 0.709939665725615 0.825115229164896 0.812443239922523
"SCFD2" 484.317282143455 -0.061606830049759 0.165657713531855 -0.371892311781258 0.709973029571005 0.825115229164896 0.812443239922523
"SLC17A6" 30.9859710330989 0.0933217431808754 0.250795289569005 0.372103253379479 0.709815974144185 0.825115229164896 0.812443239922523
"N4BP2L2-IT2" 36.1557020453794 -0.100729017940339 0.271227054170183 -0.371382634555091 0.710352557833783 0.825439398786246 0.812806763801203
"TEX261" 1555.11469908303 0.0400014846658003 0.107753919660686 0.371229972809936 0.71046625052517 0.825463709117398 0.812878554279874
"TRPV2" 52.3865821099743 0.076371606484278 0.20657878060595 0.369697247027308 0.71160808325283 0.826631138435179 0.814126594493772
"FKBP15" 1371.23205272032 0.0182596150681127 0.0494338809737677 0.369374500007438 0.711848602245692 0.826857455949551 0.814343367290103
"TNXB" 410.13930538919 0.0634059298156267 0.171801642871421 0.369064746738659 0.712079464943535 0.827072528730309 0.814549063146853
"LINC00862" 64.5760252943231 0.0697967756300048 0.189163626469276 0.368975669016057 0.712145860488907 0.827096559361226 0.814566608706626
"COLGALT1" 2278.94229936774 -0.0327542026570879 0.0889021628076202 -0.368429761691697 0.712552809141267 0.827406285619436 0.81488272892319
"CTDSP2" 7400.26907333711 0.0280253913426922 0.0760733955984911 0.368399374343795 0.712575463909203 0.827406285619436 0.81488272892319
"XG" 21.4551783483222 -0.102128083379277 0.277135250110208 -0.368513508615969 0.712490374365814 0.827406285619436 0.81488272892319
"LINC00667" 562.750828293112 0.0226102675058439 0.061389020316667 0.368311261349536 0.712641156480135 0.827406285619436 0.814894848240605
"RGS3" 490.277953113236 0.041226493161985 0.11195399109747 0.368244961683342 0.712690587547763 0.827410590380723 0.814894848240605
"SIX2" 22.599015724777 0.157404492851955 0.42752091166339 0.368179634159948 0.712739294994948 0.827414054543789 0.814894848240605
"DFNB59" 26.2024306282863 0.104173994207365 0.283604077277514 0.367321920077434 0.71337890531155 0.828075770449633 0.815522053104415
"ISCU" 2366.58002255369 0.0225897457460054 0.0615081749872325 0.367264119780735 0.713422015116956 0.828075770449633 0.815522053104415
"RBM5" 4514.31923371851 0.0160779386914771 0.0437888337733654 0.367169830890919 0.713492341558946 0.828075770449633 0.815522053104415
"XIRP2" 12.6126921820908 -0.111150721454318 0.302699668984694 -0.367198027758459 0.713471310349049 0.828075770449633 0.815522053104415
"CEP55" 1106.99467675567 -0.0298071755472662 0.0812816717533919 -0.366714597574974 0.713831916755797 0.828257397128296 0.815734861394025
"LIG1" 5293.96442377068 -0.0269434649541699 0.0734679007392356 -0.366737917962323 0.713814519846832 0.828257397128296 0.815734861394025
"MIR4720" 20.1930758474574 0.0986453368480003 0.268962640162668 0.36676222685924 0.713796385672348 0.828257397128296 0.815734861394025
"CYB5B" 7456.40684587107 0.0329262993381313 0.0899545951305111 0.366032433255466 0.714340874207282 0.828741663011602 0.816258007957526
"ZC3H11A" 6752.72013651065 0.0283463687165245 0.077471166033691 0.365895728279049 0.714442884012624 0.828806874100419 0.816316104815398
"ACO2" 4475.06813284993 -0.0222867019286538 0.0609320432895999 -0.36576324582993 0.714541747819718 0.828815298285086 0.816370599020036
"RFFL" 403.228873496265 0.037413035258507 0.102323004264961 0.365636598800671 0.714636261477425 0.828871797698723 0.816420115689999
"MAMSTR" 34.4427602436562 -0.0779527093159346 0.213360918549758 -0.365356082293745 0.714845619838198 0.82906148411152 0.816600817621267
"PSMA2" 11694.1315539453 0.0247919548224416 0.0678799073239109 0.365232596799798 0.714937787779402 0.82911524017278 0.816647631290369
"CXCL12" 4352.83120212974 -0.0368858386573209 0.101086569455602 -0.364893564555295 0.715190858337637 0.829355576576603 0.816876746267677
"DCAF4L1" 17.91176249575 0.122755194657793 0.336475356526741 0.364826702094711 0.715240771506405 0.829360310212732 0.816876746267677
"RARRES1" 9.80963436558272 0.134983228770876 0.370442931944795 0.364383329065629 0.715571782536834 0.82969097051237 0.817196293385301
"CCDC3" 68.1645314182428 -0.070569695430351 0.193744680244169 -0.36424068697739 0.715678286866706 0.829761294152993 0.817259422279824
"CMIP" 2419.03149736074 0.0283403054940795 0.0779470297024928 0.363584162247726 0.71616855520352 0.83006380419925 0.817760745041294
"GCN1L1" 11869.3700873372 0.035116207408707 0.0966708861354489 0.363255255149978 0.716414214851789 0.830295352373381 0.817982708347917
"ABCE1" 11796.1996621787 -0.0248382301611299 0.0684164502874941 -0.363044707183092 0.716571487858221 0.830318092097226 0.817985671726436
"GLT8D1" 1284.1666218876 -0.0214575194764043 0.0590908492125576 -0.363127620644252 0.716509552558137 0.830318092097226 0.817985671726436
"ST3GAL1" 246.715661758791 -0.0588085919594771 0.161972777508386 -0.363077011236857 0.71654735691955 0.830318092097226 0.817985671726436
"CYP27A1" 46.6052556647287 0.0932707709724132 0.256960393424406 0.362977226682416 0.716621896309414 0.830323334333151 0.817985671726436
"CUTC" 975.294587542353 0.0193754422455011 0.0533954329429106 0.36286703145973 0.716704215639659 0.830365547488012 0.818015849877961
"SMAP1" 2226.2265887101 -0.0257662657877448 0.0710196846523369 -0.362804564873507 0.716750881624923 0.830366450312715 0.818015849877961
"TNIP2" 1244.84590479995 0.0400774906795709 0.110676930360608 0.362112416282148 0.717268025545064 0.830787876750534 0.818547502113444
"C19orf18" 20.0285825720745 0.10742019068093 0.296765156708276 0.36197036024187 0.71737417980226 0.830787876750534 0.818569714961158
"CTB-178M22.2" 23.8002080395369 0.077566427012734 0.214302061087902 0.361949048081801 0.717390106217056 0.830787876750534 0.818569714961158
"LOC101928837" 9.94835290420926 -0.127015120076935 0.35099463674578 -0.361871968342725 0.717447708344257 0.830801416151384 0.818576896154207
"TPT1-AS1" 192.651613036925 0.069899545649908 0.193224983728255 0.361752110421768 0.717537282041578 0.830851974393677 0.818620551894403
"SGK494" 728.13200638289 0.0678343072123207 0.18760534010579 0.36157983122479 0.717666038655447 0.830947894011707 0.818706507647272
"PPAN" 384.33935020021 0.0404069833204411 0.111774460513097 0.36150461505208 0.717722255617546 0.830959816868529 0.818706507647272
"C15orf57" 266.135850186699 -0.0300735727548794 0.0832510973390786 -0.361239355589402 0.71792052413096 0.830976704917094 0.818706507647272
"LSM5" 3467.12307083087 0.0341152337460417 0.0943972722890718 0.361400630746733 0.717799976550252 0.830976704917094 0.818706507647272
"REXO4" 1802.09833816984 -0.0341316725861671 0.0944708342237958 -0.361293227339469 0.717880256086878 0.830976704917094 0.818706507647272
"SHC2" 183.51431418315 -0.103335715799166 0.286011373930593 -0.361299323096998 0.717875699680716 0.830976704917094 0.818706507647272
"MRPL33" 1615.0715617979 0.0408963733033332 0.113338080794644 0.360835237517677 0.718222619200819 0.831166880927162 0.818992471355147
"HLA-B" 885.517344200154 0.0557515565971946 0.154600228304294 0.360617556705419 0.718385362922642 0.831212922749553 0.819019356327119
"RAB27A" 281.845616607524 -0.0356274702778917 0.0988011564495907 -0.360597705109547 0.718400205117319 0.831212922749553 0.819019356327119
"TTC19" 4417.90351938233 -0.0232238591035325 0.0643891333088396 -0.360679790363698 0.718338834149539 0.831212922749553 0.819019356327119
"KLHDC4" 1038.43895067532 0.0164036502254384 0.0455275651911298 0.360301504299079 0.718621674493511 0.831416010589769 0.8192133043851
"MAOA" 262.37918081475 0.061766779096944 0.171555279005416 0.360040095851518 0.718817149252202 0.831588999671899 0.819377593538842
"FGD5" 789.143774478653 -0.0675754087976384 0.187936481843015 -0.359565147410202 0.719172350999199 0.831893560705798 0.819723918542632
"PDE9A" 988.434124005309 0.0397620448755077 0.110661063837628 0.359313777552781 0.719360368617264 0.83205786069019 0.819879648586929
"DHCR24" 35396.0951997554 0.0481761799718853 0.134236448111998 0.358890455233816 0.719677040240493 0.83231774271055 0.820123392856916
"HBEGF" 131.20751146224 0.0619753018704487 0.172668916317821 0.358925643318306 0.719650715513959 0.83231774271055 0.820123392856916
"ARFRP1" 786.125932561648 -0.03399502038662 0.0947480863312599 -0.358793741414112 0.719749394992134 0.832348226724033 0.820147264317156
"INTS10" 1942.00870579066 -0.0305948055654666 0.0853427607416876 -0.358493272300738 0.719974201715582 0.832501798993302 0.820344837463962
"RRP1" 2153.4226779371 0.036466621375469 0.101778464367258 0.358294081190718 0.72012324702472 0.832541709303021 0.820397478080004
"SGK3" 14.0242576492347 -0.116871723464531 0.326167629586477 -0.358317971690519 0.720105370329436 0.832541709303021 0.820397478080004
"LRP3" 1062.66047286034 -0.0610079863955248 0.17037648031421 -0.358077513298862 0.720285306629696 0.832595522757648 0.820523511743675
"CBX8" 68.1415394896233 0.0563036918902867 0.157358643398725 0.35780488871921 0.720489331801133 0.832778164810507 0.820687086445294
"LCN10" 30.4146434830604 0.12295591526459 0.343720046031668 0.357721106709214 0.720552036085244 0.832780301838403 0.820687086445294
"LPAR4" 702.244886041157 -0.0363500453304774 0.101627438565411 -0.357679440155144 0.720583220943066 0.832780301838403 0.820687086445294
"ZNF480" 2729.15794291963 -0.0318509167155006 0.0890692670389081 -0.357597157519969 0.720644805809273 0.832798288902523 0.820698638866525
"NT5E" 26.7712307043556 -0.117794599638467 0.329921809903668 -0.357037928692442 0.721063411524723 0.833228831095235 0.821116749997532
"RPS26" 13295.1585019138 0.037624755702998 0.10555760090008 0.356438147344909 0.72151246536335 0.833555414461961 0.821569472015337
"MYCN" 6596.65854118102 -0.0344412790846714 0.096709073978247 -0.356132859801949 0.721741069777399 0.833639267166133 0.82177112669345
"ZBTB38" 768.467386658942 0.0356769216819121 0.100246079440298 0.355893436243157 0.721920371530927 0.833793148022955 0.821916620809563
"NMI" 413.837236155511 -0.0415568360591555 0.116864623280362 -0.355598083429056 0.722141579156584 0.833995405987462 0.822109801189107
"PPP1CC" 20137.8121520834 -0.0196542564570143 0.0552894036384433 -0.355479624731357 0.722230306584766 0.834044647604207 0.822152144934239
"NIFK-AS1" 139.111064171882 0.03760981844211 0.105911758370259 0.355105221751008 0.722510764868875 0.834315283074926 0.822412724223604
"PLA2G3" 1260.84969931902 0.0759490484628643 0.214071110271733 0.35478420402668 0.72275126294898 0.83453974312945 0.822627784054222
"STAG3L5P" 15.0337485319207 -0.101675307817914 0.286764272038566 -0.354560584186863 0.722918809270322 0.834679944653592 0.822759786210495
"CXCL2" 13.9583173765882 0.115655501330265 0.326566467448795 0.354156084161946 0.723221913132123 0.83487010334517 0.82304603767101
"FAM126A" 8454.64050680727 0.0329059443844547 0.0929486016626051 0.354023016977708 0.72332163381306 0.834931956718832 0.823100809262023
"DGKK" 861.461589784531 0.0791175179519298 0.223554043677054 0.353907791827836 0.723407987450873 0.834978373575137 0.823140363154641
"AURKAPS1" 162.457866495569 -0.0582968341794388 0.164767916171984 -0.353811807139618 0.723479924322337 0.835008145324128 0.823163508246938
"FTSJ2" 2297.26122259104 -0.0180212273561245 0.0509659817611024 -0.353593254429926 0.723643730375479 0.835143937810884 0.823291169821749
"GRIA3" 94.9797042234263 -0.0511202107923262 0.144604262693205 -0.353518007285745 0.723700131314457 0.835155766613508 0.823296626853312
"RRH" 12.5983392316279 -0.137362138569871 0.388781625099593 -0.353314379337458 0.723852766656126 0.835278642099812 0.823411553599418
"CCNT2-AS1" 200.4646311178 -0.0599609361078918 0.169764014154851 -0.35320168650818 0.723937243614935 0.835317459232885 0.823448936591521
"ALOX15B" 11.7541387003778 0.143869077279062 0.407463270871917 0.353084774907936 0.724024886608522 0.835317459232885 0.823489915231508
"DSCAML1" 12.8020401551255 0.107956299022729 0.305937403448392 0.352870547392677 0.72418549204255 0.835449487696162 0.823613867981668
"GDPD2" 1514.95558324727 0.0277048327537035 0.0785810785954131 0.352563660984423 0.724415584597214 0.835608389780162 0.823756290557777
"PDAP1" 7198.45609034748 0.0177754179707761 0.0504167679051827 0.352569565827898 0.724411157119837 0.835608389780162 0.823756290557777
"CDYL2" 47.837682572745 0.0628589225932125 0.178324737926396 0.352496929613645 0.724465620710553 0.835612841632874 0.823756290557777
"ZFR" 8615.99897581528 0.0228803945907409 0.0649629489102177 0.352206834427465 0.724683151808034 0.835810472601542 0.823944911911728
"YTHDF3-AS1" 12.8199954042022 0.107016230946864 0.303934146165784 0.352103349679213 0.724760756375496 0.835846704950033 0.823971404014209
"SCARNA17" 14.4224366794423 -0.127627278232762 0.362545046693435 -0.352031504489654 0.724814635686813 0.835855572736973 0.823971404014209
"MCMBP" 7050.2873654819 -0.0142101591850679 0.0403733078600043 -0.351969158294932 0.724861392462042 0.835856226215071 0.823971404014209
"AK4" 8892.6892074135 0.0294319576124152 0.0837024772823306 0.351625884537927 0.725118850345986 0.836046557238673 0.824205339015379
"BRI3BP" 323.235269643402 0.031663928244779 0.0900813707302833 0.351503623757962 0.725210554351851 0.836099018320024 0.824250850190883
"BTN3A2" 116.528307259728 -0.0793170673314239 0.226210003785872 -0.350634658078626 0.725862451941806 0.836635670799311 0.824874247330976
"RFX7" 4263.18828253991 -0.0293252245668609 0.0836333293538894 -0.350640406084672 0.725858139137567 0.836635670799311 0.824874247330976
"FAM219B" 1734.01489420742 -0.0309227936542331 0.0882461474708934 -0.350415225372104 0.726027101674857 0.836635670799311 0.824906442119358
"NHLRC4" 12.5789358422933 0.118984647016859 0.339461061313132 0.350510443102346 0.725955654189135 0.836635670799311 0.824906442119358
"RARB" 11.8783595109686 -0.130408053086019 0.37217953607718 -0.350390175828948 0.726045898222391 0.836635670799311 0.824906442119358
"CTSK" 314.093789218499 0.0521022358483186 0.148785697160887 0.350183094494484 0.726201293168969 0.836666925196272 0.824918609962478
"ICAM1" 193.809611129456 -0.0458904915425918 0.131012480430818 -0.350275724814053 0.726131781485872 0.836666925196272 0.824918609962478
"MUC19" 224.474869033216 -0.097609903085886 0.278750687650031 -0.350169192079032 0.726211726019995 0.836666925196272 0.824918609962478
"MARCH3" 413.468751151064 -0.0311338218407326 0.0889479162845889 -0.350023060024475 0.726321391615434 0.836739998896925 0.824984442676394
"ZNF559-ZNF177" 11.2868582773927 -0.143680135278375 0.410586613752138 -0.34993867424307 0.726384721939275 0.836759687326572 0.824997640337381
"TDRKH" 995.219416198473 0.0181163466567265 0.0518243361698002 0.349572189354613 0.726659785307173 0.837023263839504 0.825251296610951
"SCART1" 17.4093365496765 -0.113746705660111 0.325932068484114 -0.348988996968414 0.727097570032089 0.837474229985405 0.825689702633066
"ALG1L" 48.1024127987832 -0.0650405687123582 0.186717992087708 -0.348335840510787 0.727587980431024 0.837859035873538 0.826161798355378
"AR" 1073.79936357461 -0.0431815626951021 0.123979005937429 -0.348297378000398 0.727616862773688 0.837859035873538 0.826161798355378
"SDAD1" 5295.71670548022 -0.0180660572191283 0.0519074417201281 -0.348043683534549 0.727807377203426 0.838025088945864 0.826319306568706
"C1orf54" 288.57336806404 0.0318281440392872 0.0914671689870879 0.347973424691654 0.727860141768433 0.838032520547278 0.826320408579918
"PHC3" 1454.01983377501 -0.0473497415749957 0.136245003279859 -0.347533784249946 0.728190342111505 0.838346111647231 0.826617163449516
"TMEM168" 1009.7220997127 -0.0362641474925931 0.104361034612112 -0.347487427921534 0.728225161858026 0.838346111647231 0.826617163449516
"ADAMTS20" 367.543516882486 0.0586694664556098 0.168984022247107 0.347189430547562 0.728449010770452 0.838453852810041 0.826763532036898
"CREM" 766.334360503277 -0.0285162762704599 0.0821373851858434 -0.347177794933929 0.728457751651164 0.838453852810041 0.826763532036898
"FAM45A" 18.2310532306778 0.099421548422366 0.286512024517737 0.347006547420529 0.728586399924261 0.838530535250122 0.8268507201872
"BDNF-AS" 176.997893471075 0.0617279200267341 0.178145430881403 0.346502965141038 0.728964756215632 0.838877343623407 0.827221261872409
"CALU" 15174.7096147078 0.0185175061412026 0.0534579752877327 0.346393705364519 0.729046855043541 0.838918471885281 0.827255585018823
"ETV7" 31.9287297185614 -0.0879152398417828 0.253929769166577 -0.346218720752314 0.729178346606484 0.839016427811466 0.827345945648236
"BCL2L13" 2100.89755798877 0.0173549758578598 0.0501683926317925 0.34593446087132 0.729391969661066 0.839046413315638 0.827384485347737
"C14orf142" 373.03498733727 0.032519924967168 0.0939621144126029 0.346096138539068 0.72927046531886 0.839046413315638 0.827384485347737
"HIST1H2BD" 382.054710340388 0.136520223886085 0.394847958032319 0.34575390630464 0.729527668442515 0.839046413315638 0.827384485347737
"KLK1" 18.7404545444025 -0.0869673792511478 0.25157585675991 -0.345690482271297 0.729575337838283 0.839046413315638 0.827384485347737
"LOC100506207" 28.0009117542959 -0.0798397478413624 0.230809135975385 -0.345912424583909 0.729408530944624 0.839046413315638 0.827384485347737
"OTUD6B" 2478.89213483631 -0.0509903123672376 0.147419970826231 -0.345884699891452 0.729429367505543 0.839046413315638 0.827384485347737
"WDFY1" 8476.10418796335 -0.022716210940894 0.065711868515896 -0.34569418666582 0.729572553592908 0.839046413315638 0.827384485347737
"FBXL19" 4571.04738929822 0.0267524480164595 0.0775416662191672 0.34500739177883 0.73008881370442 0.839370214281778 0.827790273174637
"GLUD1" 7729.7168895414 0.0247473926332866 0.0717198577791221 0.345056353980817 0.730052005021619 0.839370214281778 0.827790273174637
"NKIRAS1" 379.840512013772 -0.0320843464185504 0.0929809882306607 -0.345063512757659 0.730046623266222 0.839370214281778 0.827790273174637
"ANKH" 299.107119816089 0.0359689770789689 0.10430485310658 0.344844712471963 0.730211116814951 0.83945749125744 0.827870107850037
"VIPR2" 220.085238735783 -0.0662474397383808 0.19243893448242 -0.344251748829096 0.730656967888046 0.839916687263504 0.828316724627719
"MTUS1" 397.160155062288 -0.0317578965619909 0.0923143238137696 -0.344019164632108 0.730831873476909 0.840064383055208 0.828456139651173
"GDNF" 13.3395700794508 -0.1488879029667 0.433011606843502 -0.34384275297385 0.730964546101592 0.840109533694396 0.828481947808526
"HTR2C" 107.843860400877 -0.0596328719302692 0.173461425868129 -0.34378174647085 0.731010428688769 0.840109533694396 0.828481947808526
"PRRT2" 659.084248751843 -0.0646307477174787 0.187958884049082 -0.343855774865112 0.730954752547989 0.840109533694396 0.828481947808526
"MCFD2" 5263.14415710003 0.0158195776688916 0.0460372880037834 0.343625316669208 0.731128082904246 0.840191388088857 0.828551234143999
"SCARF2" 216.364434091115 -0.114761393081456 0.334092168119035 -0.343502195000775 0.731220689804935 0.840198767666415 0.828551234143999
"ZNF358" 1366.95887447274 0.0457763323757597 0.133267023251507 0.343493320844787 0.73122736472029 0.840198767666415 0.828551234143999
"ILF3-AS1" 444.042654151941 -0.0371861555325304 0.108297337358674 -0.343370912337134 0.731319439374987 0.84022038320303 0.828596714422878
"FAM228B" 27.4244727538533 0.10901109186446 0.317584637191404 0.343250520014166 0.731410001247475 0.840248564155302 0.828640474357493
"HAP1" 357.565622601404 0.0444181558592047 0.129485390059026 0.343036043208863 0.731571344901712 0.840375493576183 0.82876441358815
"ARMC1" 2736.12964074705 -0.0328978231032632 0.0959469918100658 -0.342874982140002 0.731692513506942 0.840375493576183 0.828783980155467
"PLIN2" 2559.34873329833 -0.050530135243985 0.147348174056855 -0.342930175873694 0.731650989697481 0.840375493576183 0.828783980155467
"SLC45A3" 563.686379188497 -0.0456876529342343 0.133289610009329 -0.342769799769365 0.731771647359735 0.840397266651124 0.828814770834674
"C2orf81" 90.7107320594433 -0.0565984772893766 0.165210699877336 -0.342583605852402 0.731911737164518 0.840451475076408 0.828855753458455
"ZNF610" 491.058711632152 0.0317730284835626 0.0927354242504095 0.3426201879205 0.731884212601818 0.840451475076408 0.828855753458455
"PTDSS1" 4200.08157601336 -0.0237179047352108 0.0692919140764706 -0.342289645932363 0.732132926853476 0.840630602396017 0.829047392648191
"SNORD32A" 21.4455563961313 -0.0860833993379471 0.251565288592221 -0.342191086137823 0.732207093002101 0.840630602396017 0.829072530997553
"BCAP29" 1353.67970650143 -0.040282752022408 0.117834526662345 -0.341858648423464 0.732457270499537 0.840705411711287 0.829180181736238
"ENTPD8" 12.7744332812115 -0.121242392503491 0.354657626124823 -0.341857565078324 0.732458085822289 0.840705411711287 0.829180181736238
"PSMD5-AS1" 661.114497603716 -0.0407270389555226 0.119092583946713 -0.341977960388748 0.732367478470917 0.840705411711287 0.829180181736238
"GNA13" 6197.91737179662 -0.0241789132932673 0.0707698250278495 -0.341655688476725 0.73261002290072 0.840773146525332 0.829234501976452
"ASPN" 0.386181693677989 -1.99286982966498 5.83264993367335 -0.341674856596424 0.732595596072634 NA 0.829234501976452
"HPCAL1" 175.134427002695 -0.0657703633027692 0.19254489660743 -0.341584557480457 0.732663560258576 0.840781266182966 0.829236268470866
"PDRG1" 2216.45782377275 0.026852105186034 0.0786551207597662 0.341390426035294 0.732809681584262 0.840895624473608 0.829342814782955
"NUTM1" 102.485823430559 0.0529975894072438 0.155290353932499 0.341280627322676 0.732892330564034 0.840909422278606 0.829377517507348
"LOC202181" 126.267438297365 -0.0460993062153117 0.135118839107237 -0.341176008615089 0.732971083270814 0.840909422278606 0.829390282527547
"NALCN" 55.6285680967604 -0.0862747881680091 0.252910664505488 -0.341127521596216 0.733007583279329 0.840909422278606 0.829390282527547
"SIN3A" 6588.25487485368 -0.0157096759604605 0.0460712596893723 -0.340986464585087 0.733113771464646 0.840977927633866 0.829451606974467
"CHRNA4" 84.6396051484748 0.0896972858761529 0.263422946249627 0.340506729399166 0.733474955915798 0.841285593094522 0.829742568721594
"ZNF605" 1262.69326652911 -0.0322643595019466 0.0947454622604175 -0.34053725352318 0.733451973064175 0.841285593094522 0.829742568721594
"GPRASP2" 121.636957732061 0.0585943704656495 0.172233167199175 0.340203756445409 0.73370308949664 0.84144059240327 0.829882955677376
"LOC101929664" 24.3893127342727 0.106533631979336 0.313131696601303 0.340219891935694 0.733690939148582 0.84144059240327 0.829882955677376
"ABHD11" 474.441580632374 0.0214373991539352 0.0630636690843514 0.339932634196424 0.733907259965862 0.84156807403474 0.83005504221575
"IQCK" 278.496156729758 -0.0338554641780354 0.0996188989944228 -0.339849812834519 0.733969632913338 0.841586267722707 0.83006674158215
"KIF25-AS1" 20.9918019554561 0.131887530874077 0.388183945782541 0.339755243118581 0.734040855718569 0.841614605910361 0.830088447131702
"EIF4B" 50350.9537568479 -0.0175286545226791 0.051606291167657 -0.339661194906113 0.734111688036137 0.841642492821967 0.83010970805362
"TAL1" 12.5227027166326 -0.10467906343252 0.308483479555737 -0.339334422651332 0.734357813820062 0.841818003223606 0.83032916808542
"NXPE3" 2596.18846947172 -0.0273126382136569 0.0805509839731826 -0.339072682498204 0.734554976928831 0.841990679831768 0.830493239453091
"PTK7" 7962.912390443 0.0228796954348858 0.0674968179031273 0.338974430879441 0.734628992233197 0.84202218415581 0.83051806562418
"LINC01061" 414.794807516517 -0.0538131321741806 0.15880431386712 -0.338864422909876 0.73471186680417 0.84206383822207 0.830552903209362
"ZBTB32" 10.8497573375655 -0.123097143983587 0.363477125406563 -0.338665449293125 0.734861771546574 0.842161430558885 0.830663504552504
"CISD2" 2867.81959140528 0.0370983209609567 0.109704305910591 0.33816649814267 0.735237720791965 0.842453099186436 0.831029585371237
"KLRG1" 109.96915550904 0.0584607892711612 0.173262850283502 0.337410986691634 0.735807103580792 0.842945387844898 0.831614234239725
"ZNF705D" 13.2652599158494 -0.109075598067966 0.323445947098008 -0.337229756769576 0.735943707090796 0.84299514644354 0.831709704818769
"GMPPB" 719.840913805113 -0.0322031611974666 0.0955244096930298 -0.337119708993254 0.73602666056081 0.843036802931098 0.831744534819887
"KIFC2" 445.787103104719 -0.0481377783839346 0.142922435863081 -0.33681050909355 0.736259750385697 0.843090327341617 0.831831177512457
"PPFIBP2" 263.783180307141 0.0519931794055421 0.15435413571181 0.336843448773001 0.736234917708026 0.843090327341617 0.831831177512457
"SNORA66" 11.4689059624859 0.118680888184452 0.352296726993241 0.336877634933943 0.736209145620012 0.843090327341617 0.831831177512457
"CYB5RL" 540.013532237517 0.0259765694921511 0.0771436299280557 0.336729935010536 0.736320495010821 0.843106534909885 0.831840899122124
"ASPH" 4366.88517142101 -0.0231210129017441 0.068704568702158 -0.336528026279829 0.736472720800592 0.843192920229862 0.831913592510162
"SEC22A" 522.065451791915 0.0247505204103645 0.0735514407468202 0.336506262271069 0.736489130037202 0.843192920229862 0.831913592510162
"GOLGA6C" 63.9658671437693 -0.102859136300106 0.306107336202685 -0.336023100838063 0.736853446356138 0.843542366150441 0.832245824628324
"JPH4" 2455.76574862822 -0.0416700379857625 0.124026153434375 -0.335977830738829 0.736887584223374 0.843542366150441 0.832245824628324
"CABIN1" 3790.96419367619 0.0251065090522316 0.0748141975919646 0.335584820265828 0.737183972503747 0.843828272909596 0.832521632145875
"CTC1" 1054.7627604353 0.0329695547960922 0.0983633932912904 0.335181145067426 0.737488444269351 0.844123395793686 0.832806528869849
"LOC644656" 43.1108709435416 -0.0647679558991643 0.193494387349906 -0.334727827438431 0.737830407915418 0.844407985178181 0.83313371985863
"CR2" 225.468800876318 0.0359097288340546 0.107337091729598 0.334550976325292 0.737963830990004 0.844453869077723 0.833225404077461
"BRE" 1273.13747578628 0.0220724540689343 0.06602599194796 0.334299469310984 0.738153590855924 0.844614479896153 0.833371319814604
"MFHAS1" 2442.36418097845 -0.0277705074188214 0.0830852245071691 -0.334241227408914 0.738197536142659 0.844614479896153 0.833371319814604
"ATP6V1E2" 89.5263726014793 0.0474979316187183 0.142174724039307 0.334081405395142 0.7383181311079 0.844699051686702 0.833448486782384
"PKD2L1" 30.4157527664554 0.0829986340980771 0.248582200550341 0.333888081746501 0.738464013601878 0.844759137122422 0.833554186571697
"FZD9" 22.6204238174975 0.0901525347448465 0.270227417159891 0.333617275746317 0.738668380299465 0.844939507578958 0.833725881803867
"DCAF13" 7095.77154389217 -0.0202402938636961 0.0607143541452836 -0.3333691702503 0.738855632022297 0.845100279190664 0.833878236649952
"KRTDAP" 21.2576855980286 -0.100374291756911 0.301381849538724 -0.333046903489833 0.739098878319027 0.845325072813874 0.834093761385142
"TRNP1" 529.023493243531 0.0242073784481602 0.0727865775723895 0.332580253881079 0.739451150766178 0.845621083434325 0.834432285989787
"ZYG11A" 99.0653042257651 0.0496365111092245 0.149405274514241 0.332227301014686 0.739717630190122 0.845872368778544 0.834673956577778
"IQCH" 49.223920741267 0.0723996422030586 0.218043597919598 0.332042045232419 0.739857510818233 0.845928864687939 0.834717126601814
"JAG1" 3259.31684768071 -0.0456002412973848 0.137334385748256 -0.33203804749215 0.739860529477012 0.845928864687939 0.834717126601814
"IFT22" 600.912277160438 0.0233450875636446 0.0703721927546925 0.331737390150997 0.74008756469025 0.846134986772477 0.834914227624682
"CRELD2" 827.357969700077 0.0516171873737183 0.155865733350032 0.331164434056843 0.740520283393526 0.846448949166356 0.835284261966934
"EMILIN1" 211.265308215656 -0.0566127227858169 0.170929880723584 -0.331204366060298 0.740490122529589 0.846448949166356 0.835284261966934
"CMPK2" 24.2484758838283 -0.0833239756565084 0.251718504580331 -0.331020461906157 0.740629029669438 0.846458757269117 0.83534786421677
"RPL17-C18orf32" 24.9508035911627 0.080337159091232 0.242757210951635 0.330936241919659 0.740692645832534 0.846458757269117 0.835360559282642
"SREK1IP1" 2681.50985708041 -0.0410452559188271 0.124080907441705 -0.330794291926908 0.740799872777144 0.846468049363844 0.835422433751789
"IMPA1" 1558.41120785728 0.0375745940809303 0.113629269456769 0.330677071678489 0.740888423031045 0.846506507735955 0.83544778814971
"OVGP1" 104.472181888217 0.100421909841982 0.303732746983774 0.33062589015911 0.740927087534803 0.846506507735955 0.83544778814971
"EHMT2" 8930.17006013837 0.0364078472349428 0.110185655655656 0.33042274893496 0.74108055474127 0.846574945937632 0.835561778822772
"MITD1" 914.443846698638 -0.0343743770027088 0.104077941119421 -0.330275336281556 0.741191927105706 0.846604743937584 0.835628295176626
"CKAP4" 4464.44924538248 -0.0209916987996925 0.063653601048271 -0.329780223804992 0.741566031329782 0.846963567392311 0.835990988117251
"LSM2" 2370.3618573261 -0.0234988963235718 0.0713093928569308 -0.329534376638405 0.741751814779411 0.847074393553466 0.836141344802567
"ASGR2" 6.13963153957464 0.143790903113602 0.436496360552757 0.329420623190335 0.74183778184851 0.847119107738413 0.836179169959808
"ISCA2" 915.603352817016 0.0251296447039829 0.0763561583708857 0.329110909193734 0.742071858808802 0.847177127560827 0.836324840027948
"WDR6" 12686.6328932982 -0.0242771201909031 0.0737592460135995 -0.329140026545648 0.742049851356374 0.847177127560827 0.836324840027948
"BUB1B" 10133.2297506171 -0.0159220086421262 0.048418127910174 -0.32884395430705 0.74227363825488 0.84734946744009 0.836490914539818
"GINM1" 897.531453183697 0.0284642222107352 0.0865942847425646 0.328707862133814 0.742376511155151 0.847359994062295 0.836490914539818
"PTPRA" 3357.22177786295 0.0203984110754813 0.0620542125939148 0.3287191992745 0.742367941165911 0.847359994062295 0.836490914539818
"LARP1B" 3275.35172513968 -0.0246250330271838 0.0749775398560123 -0.328432128801158 0.742584953761951 0.84754445432206 0.836666691547893
"PRKAA1" 1991.36695951856 -0.0341837487863391 0.104172331789952 -0.328146142060693 0.742801167449709 0.84773776022767 0.83685119874957
"MYC" 2658.72953256374 -0.0585746633521236 0.178695993374708 -0.327789461005419 0.743070856379539 0.847963385328148 0.837095921669197
"SELK" 934.910034051768 -0.0248427181265209 0.0759123436186777 -0.327255317676801 0.743474784679788 0.848292541208414 0.83749182480981
"IRAK1BP1" 372.237816758572 0.0431119956025027 0.131884263078436 0.326892645082777 0.743749084140049 0.84845401287876 0.837632259712997
"KIAA1644" 425.802157481805 0.0393243824966703 0.120262229580163 0.326988636697925 0.743676479821724 0.84845401287876 0.837632259712997
"MARCKSL1" 22366.0738595575 0.0376138144012967 0.115068398212174 0.326882228185195 0.743756963212631 0.84845401287876 0.837632259712997
"PKD1" 3006.2677035628 -0.0372796204847054 0.1141103421274 -0.326697999407312 0.743896313539584 0.848559486246364 0.837730061848699
"TMEM200C" 227.920082731955 -0.0367616659801525 0.112553077752638 -0.32661626598026 0.743958139247766 0.848576519875675 0.837740552905058
"MAPK10" 165.260051349065 0.0445741291138504 0.13651924521737 0.326504362391384 0.744042789282125 0.848619583691499 0.837776742198251
"SNORA71B" 11.4957265119595 0.103456355902325 0.317077258195112 0.326281223986943 0.74421159268555 0.848758617333946 0.837907674643985
"SEC62" 6545.111811148 0.0299207953657698 0.0917278221330204 0.326191058176217 0.744279806285238 0.848782919998592 0.837925342564017
"SGCB" 2331.85543489872 -0.0312084561792742 0.0957194445409851 -0.326040924379909 0.744393392221549 0.848858959332104 0.837994085485647
"GALNT10" 785.044895095346 -0.0350193125810072 0.107495693618271 -0.325774097568641 0.744595277698906 0.848915050011434 0.838103080316661
"SH3KBP1" 981.533359499195 -0.0552677181187576 0.169618736866479 -0.325834982265334 0.744549209807644 0.848915050011434 0.838103080316661
"C2orf49" 1298.57320933463 -0.0209514650755006 0.0643796089747504 -0.325436351806948 0.744850846764881 0.849006105004868 0.838272461151729
"CARD6" 44.2313906235442 -0.0632684941501366 0.194378942126762 -0.325490474728877 0.744809890564094 0.849006105004868 0.838272461151729
"ABLIM3" 30.8997734436288 -0.0766984687528701 0.23576355537687 -0.325319444009347 0.744939316350538 0.849053465307006 0.838312890813041
"MCF2L-AS1" 20.4429292829449 0.0919794999184545 0.282906602326162 0.325123200244057 0.745087830729068 0.849169252101852 0.838418309264196
"ALDH18A1" 7942.12150631782 0.0175595442803619 0.0540383757172035 0.324945819471988 0.745222078027053 0.849185881381586 0.838418309264196
"GAS6" 1040.65544514602 -0.0361158122995282 0.11115365220988 -0.324917909411868 0.745243201935287 0.849185881381586 0.838418309264196
"KIAA1407" 100.063085894754 -0.0600201698601741 0.184712534291492 -0.32493826198853 0.745227797938027 0.849185881381586 0.838418309264196
"DIRC2" 351.274339423424 -0.0489634289861037 0.150753661049046 -0.324790977846794 0.745339273321885 0.849241876969703 0.838467266011659
"RPS28" 13293.8972417698 0.0379367050126438 0.116890753345926 0.324548383227321 0.745522898253504 0.849397618006385 0.838614702019065
"C12orf66" 184.314006572278 -0.0456224285504198 0.140669343143532 -0.324323889846199 0.74569283486027 0.849537744877326 0.838746720767114
"PFDN6" 1926.67815564 0.0251264589641623 0.0774917925763926 0.32424671218429 0.745751259530177 0.849550821054963 0.838753302400031
"FKBP1A" 8316.87548102402 0.0196319646450297 0.0606345391323547 0.323775276038242 0.746108175631036 0.849649614491393 0.838865669237188
"GPR19" 697.909024012871 -0.032608158510296 0.100736345752839 -0.323698048272483 0.746166648623852 0.849649614491393 0.838865669237188
"MAP4" 11482.8850718202 -0.0244816281429572 0.0756226569345805 -0.323734038651085 0.746139398331472 0.849649614491393 0.838865669237188
"SERP2" 56.5879390575044 0.0640191320044802 0.197756048130955 0.323727808122898 0.746144115783845 0.849649614491393 0.838865669237188
"TNS4" 21.9442134761951 -0.0908470797150676 0.28040126001576 -0.323989555931245 0.745945941295185 0.849649614491393 0.838865669237188
"TRAM1" 7300.80117740123 0.0360806351341614 0.111388767078323 0.323916280613746 0.74600141780697 0.849649614491393 0.838865669237188
"SIM1" 14.0566767979774 -0.120375177007884 0.372174371092204 -0.32343757753825 0.746363874783806 0.849820718435018 0.839028273555584
"NKX3-1" 103.020451448276 0.0466016871787063 0.144240019282021 0.323084310517109 0.746631392028001 0.850071830259136 0.839269867428643
"ATP6V0E2-AS1" 44.3729569359678 -0.0704900524194153 0.218281806135995 -0.322931414519716 0.74674718449851 0.850096694179984 0.839340889212993
"PFKM" 5879.30561930896 0.0162989856581079 0.0504939540956917 0.322790836051767 0.746853653600098 0.850164415647442 0.839401422299117
"LAGE3" 570.146407209085 0.047863996638962 0.148369554031252 0.32259985514872 0.746998303442508 0.850275588067406 0.83950485581303
"FAM86HP" 72.562982747309 -0.0566360265628445 0.175692572088913 -0.322358685341476 0.74718097933166 0.850323061567557 0.839591868168566
"LOC100506083" 38.943719562863 -0.0657836413397784 0.204034565807447 -0.322414200159889 0.747138927955125 0.850323061567557 0.839591868168566
"GRHL1" 150.362954888499 -0.0363190112173623 0.112698038150302 -0.322268353677326 0.747249405388403 0.850347455660203 0.839609621351263
"LAMC2" 903.895395030261 0.0627886397341703 0.195064664971351 0.321886281881918 0.747538846041955 0.850623338865322 0.839875686602349
"C9orf43" 28.9448902196657 0.0733092252547121 0.227879701868326 0.321701426909326 0.747678896754491 0.850729207474175 0.839973883446317
"C11orf57" 2051.62732796535 -0.0159520531640231 0.0496845148339155 -0.321066900166931 0.748159693289025 0.850799593648236 0.839986408163572
"COPS5" 2910.99459572953 -0.0177825961444293 0.0553751936902898 -0.321129281170307 0.748112421322247 0.850799593648236 0.839986408163572
"ENPP5" 520.735587880567 -0.0419091879315425 0.130366659944167 -0.321471670360284 0.747852977623761 0.850799593648236 0.839986408163572
"GJA3" 67.6582595654673 0.0775246191768299 0.241374120455483 0.321180327992652 0.748073739037385 0.850799593648236 0.839986408163572
"PCP4L1" 64.1977706778151 -0.0473239110692387 0.147247423878498 -0.321390417724987 0.747914543819176 0.850799593648236 0.839986408163572
"RNASEH2B" 1205.20390227991 0.0230223285371419 0.0716818702520656 0.321173658781294 0.748078792799467 0.850799593648236 0.839986408163572
"SLC18A2" 251.604945599296 0.0556605396246407 0.173326067685362 0.321131958786955 0.748110392260895 0.850799593648236 0.839986408163572
"TTC17" 4109.02601165105 0.03728999383545 0.116081093751742 0.321240889711125 0.748027847372636 0.850799593648236 0.839986408163572
"UBE2J1" 1664.89786559919 0.027402133296918 0.085348589547166 0.321061349019422 0.748163899962665 0.850799593648236 0.839986408163572
"PRC1" 2739.15677840867 -0.0200403990619142 0.0625126513702016 -0.320581492268412 0.748527564946859 0.851146068275021 0.840335569007261
"CD27" 8.87191678423441 -0.106349322159329 0.331972128709175 -0.320356177408184 0.748698341724733 0.851246870561118 0.840468149723923
"ZNF525" 1994.73109214624 0.0307553364525219 0.0960570591678641 0.320177785151381 0.748833562388731 0.851340592699681 0.840560800277902
"RNLS" 440.599528798771 0.0211587307790889 0.0661083830932993 0.320061235641286 0.748921910653527 0.851340592699681 0.840600827533866
"UBE2E1" 7266.43782556028 0.028455486675583 0.0889598716674535 0.319868791874545 0.74906779641083 0.851393917985108 0.840660044891377
"ZFP42" 16879.561340522 0.0175592543530221 0.0548979535246189 0.319852621558064 0.749080055044241 0.851393917985108 0.840660044891377
"POMT2" 1370.14044923212 0.0279761804361252 0.087514344072591 0.319675371307356 0.749214431699809 0.851393917985108 0.840674608587388
"RRP12" 4356.12432748311 -0.031007054702296 0.0970101269624682 -0.319626988162711 0.749251113169366 0.851393917985108 0.840674608587388
"TCOF1" 11977.3699546506 0.0311309763677654 0.097384284265231 0.319671460366014 0.749217396741812 0.851393917985108 0.840674608587388
"CBX6" 891.882929852778 0.0291790942294273 0.0914289825472508 0.319144908063998 0.749616631060185 0.851755780212552 0.841025578898326
"UCP1" 12.137076985436 -0.113294272220116 0.355448872092771 -0.318735776408785 0.749926882842789 0.852054804540912 0.841314498901192
"EIF2B1" 2489.58359632601 -0.0115597284192037 0.0362772011821944 -0.318649952104836 0.749991970068571 0.852075256803168 0.841328356804527
"TMED5" 2646.50761849316 -0.0401265054351627 0.125959769323016 -0.31856604414907 0.750055605699755 0.852094057426252 0.841340584499324
"CDR2" 2040.24218073309 0.0225364341431279 0.0709740754700342 0.317530506651586 0.750841095243952 0.852718743538004 0.842103257189597
"LRRC45" 648.611720622168 0.0384553417772171 0.121105449286597 0.31753601513184 0.75083691619486 0.852718743538004 0.842103257189597
"INSM1" 61.0097739956983 -0.11536075761838 0.3636921089093 -0.317193457851872 0.751096813699268 0.852955628534795 0.842330842524822
"ZGLP1" 159.437033962591 0.0473403325128907 0.149410686105383 0.316847032477319 0.751359674640325 0.853147058561292 0.842566405370897
"LEPROTL1" 3301.40008603734 0.0259239767350758 0.082029398959594 0.316032752450684 0.751977648303069 0.853580951178795 0.843200126583298
"ARRDC4" 843.758407525204 0.0899419524755724 0.284814297938701 0.31579156357849 0.752160721989152 0.853681662388089 0.843346135260027
"SDHAF1" 301.531171132752 0.0494335993284551 0.156581018136269 0.315706207028453 0.752225514962232 0.853701656867767 0.843359512699048
"KCTD18" 145.440324580848 0.0633652885434901 0.200774548032062 0.315604189697247 0.752302957193659 0.853736003598172 0.843387069009039
"LIPT2" 52.610352462038 0.0548353378760369 0.173786592449735 0.315532614473104 0.752357292048857 0.853744124720394 0.843388718194735
"SNORA45A" 46.8157710832716 0.0740033669932019 0.234647752408002 0.315380676924303 0.752472636372333 0.853821471519547 0.843458753648858
"ACADM" 3901.6332795761 -0.0262503901441128 0.0834795268084035 -0.314453029955008 0.753176985069603 0.854339808335774 0.843926185253339
"EPHA3" 75.5979692784272 0.0726526087314356 0.230898639117308 0.314651524189037 0.753026254018477 0.854339808335774 0.843926185253339
"LOC101927275" 9.5752103950366 -0.109399197678159 0.347766384603856 -0.314576688608868 0.753083080990454 0.854339808335774 0.843926185253339
"LOC101927720" 119.168780833429 0.0521075813884145 0.165661311208514 0.314542852572427 0.753108775083531 0.854339808335774 0.843926185253339
"MTERFD1" 1050.72745903217 0.0279191514460181 0.0888168859419097 0.314345083707151 0.753258960425286 0.854339808335774 0.843926185253339
"RGS7BP" 150.521031936636 -0.0688036285796806 0.218774630143204 -0.314495462909221 0.753144761862713 0.854339808335774 0.843926185253339
"SLBP" 2309.14519804885 0.028998726483795 0.092251622254413 0.314343810711771 0.753259927166074 0.854339808335774 0.843926185253339
"ZNF695" 652.985497103288 -0.0313053250316686 0.0996227557582169 -0.314238697709248 0.753339753634713 0.854376797554134 0.843956353450475
"ATP6V0D1" 1986.11885307242 -0.0294483810581705 0.0937824792998839 -0.314007278097274 0.753515511025791 0.85445647576906 0.844093979982128
"IP6K3" 11.7352713353674 0.107978222885055 0.343991969470441 0.313897510605503 0.753598881149104 0.85445647576906 0.844128101513221
"ARHGAP31" 275.063101494386 0.0522864366646019 0.166919222970735 0.313243949582541 0.754095330386467 0.854910788841044 0.844617077058888
"GSTA4" 1041.18141592154 0.0424177750196313 0.135440669461432 0.313183441785262 0.754141297649734 0.854910788841044 0.844617077058888
"DHRS4L1" 9.09702923104681 -0.12384686874187 0.395752481199084 -0.312940220530338 0.754326079572378 0.855034962871598 0.844726993378605
"ZDHHC14" 57.2210894886167 -0.0572916819130343 0.183090310593822 -0.312914876419284 0.7543453350047 0.855034962871598 0.844726993378605
"METRN" 152.632649661905 0.0887500742046873 0.284043145265548 0.312452793471627 0.754696433734138 0.85532577596624 0.845060843893489
"CCDC81" 33.8565023546625 0.0740974433159736 0.237308990415762 0.312240354594893 0.75485786553416 0.855455156231598 0.84518228554509
"FOXD1" 12.6720649359109 0.153267932623762 0.491309076582436 0.311958276223796 0.75507223276945 0.855541180949629 0.845294660250154
"PRX" 410.552303355626 -0.0364610416613997 0.116889316370324 -0.311927922872655 0.755095301114338 0.855541180949629 0.845294660250154
"ZNF133" 653.695540695441 0.0301771255897545 0.0967744657957273 0.311829420515249 0.755170163754886 0.855541180949629 0.845294660250154
"ZNF287" 219.834428862738 0.0310053749944505 0.0994287313914523 0.311835166360334 0.755165796799941 0.855541180949629 0.845294660250154
"LINC00471" 54.9883688747039 -0.0554009613246613 0.177723682217488 -0.311725261560047 0.755249327959876 0.85557730304006 0.845323963678396
"MGC2889" 10.2802799332348 0.113305379498682 0.36371531218689 0.311522159508264 0.755403699539088 0.855645051756343 0.84543743405448
"PFDN4" 3058.93230761353 0.0285619819506898 0.0917399368870064 0.311336402878376 0.755544895952357 0.855718328050637 0.845536144081362
"GDAP2" 887.581128216372 -0.0326824276191907 0.105003641299114 -0.311250421555299 0.755610254416508 0.855718328050637 0.845549975377777
"LOC102546294" 11.316837809444 -0.121829634643336 0.391907769323454 -0.310863024873554 0.755904754617232 0.855934473727329 0.845806645037891
"MTMR10" 1459.93768997131 0.0191149508481135 0.0615005896393869 0.310809228987809 0.755945653227735 0.855934473727329 0.845806645037891
"ADAM9" 1385.78785243215 -0.0379086833728381 0.122128739146583 -0.310399367403105 0.756257275139103 0.856173826163401 0.846073950045207
"CRNDE" 130.769370341767 -0.080842700586554 0.260542730961607 -0.310285764980589 0.756343655230334 0.856173826163401 0.846073950045207
"NREP" 14534.250190785 0.0358362158831644 0.115494180647691 0.310285900832364 0.756343551930642 0.856173826163401 0.846073950045207
"SNORD24" 9.67355825700045 0.120727611553955 0.389917129003176 0.309623770216496 0.756847077992508 0.856641917876345 0.846577738364473
"CMTM3" 1338.1561202072 -0.0270321796024188 0.0873988713658176 -0.309296666878828 0.757095866201492 0.856788872159579 0.846768443349629
"KCNT1" 9.02626199139327 -0.120583481947988 0.389909668445784 -0.309260045868174 0.757123720971697 0.856788872159579 0.846768443349629
"KCNQ5" 29.9977206693034 0.0873650023444979 0.282610399902221 0.309135836383675 0.757218199868441 0.856842205153784 0.846814745598003
"C8orf59" 1996.81046587234 0.0258657238309533 0.083743445531553 0.30886863642609 0.757421455557104 0.856911451063541 0.846863963974913
"GIMAP4" 17.1314322490512 0.094909914874011 0.307250090776203 0.308901177650561 0.757396700954507 0.856911451063541 0.846863963974913
"GPR126" 260.792348643023 0.04327309655766 0.140046299040967 0.308991361099815 0.757328098338434 0.856911451063541 0.846863963974913
"FAM105A" 552.569530921463 0.0219230945205806 0.0710670433061371 0.30848468573741 0.757713551444745 0.857081161829235 0.847071823961142
"SGPL1" 3936.2077437016 -0.0223022236903907 0.0722947152843338 -0.308490373088496 0.757709224459849 0.857081161829235 0.847071823961142
"ATP6AP1L" 42.2708099530726 -0.0713079377395227 0.23136969032794 -0.30819913204038 0.75793081287366 0.857140499703913 0.847142116319568
"CHIC1" 1412.84541540133 0.0510305301395889 0.16552516237764 0.308294699165826 0.757858099199918 0.857140499703913 0.847142116319568
"CST1" 22.5903381574726 0.135071779137423 0.438270569049302 0.308192675201579 0.757935725733077 0.857140499703913 0.847142116319568
"RBM18" 1015.49723366245 0.0209046541751909 0.0678492405288516 0.308104468263011 0.758002841332986 0.857140499703913 0.847157781479962
"TAS2R31" 15.2904567543164 -0.108591373518816 0.352606185405997 -0.307967863336775 0.758106785979942 0.857204473824858 0.847214602376295
"LOC100505912" 16.5146352434331 -0.0818090612215948 0.26600700629975 -0.307544761168464 0.758428758225937 0.857407809636819 0.847515052793766
"NAB1" 2263.39144148907 -0.0448183069062486 0.145800427334876 -0.307394894003358 0.75854281417792 0.857452621174062 0.847546516947004
"ZCWPW1" 111.497793171564 0.0358125703226628 0.11651359991359 0.307368155727937 0.758563163813857 0.857452621174062 0.847546516947004
"LOC155060" 129.91922830286 -0.0480456344294828 0.156621346070316 -0.306763002840702 0.759023770788978 0.857812525368308 0.847942387729666
"VGLL3" 1228.25756729727 -0.0469454188499748 0.153011880686815 -0.306808978748929 0.758988773613755 0.857812525368308 0.847942387729666
"LOC283177" 17.7120552030803 0.0870200529606468 0.284031480273352 0.306374676767866 0.759319386931075 0.858039442107202 0.848213240379385
"COLCA2" 23.1382205944168 0.0812803048011172 0.265733375233743 0.305871645703599 0.759702375395241 0.858317090055647 0.848559536630976
"MYPOP" 194.275129564095 -0.0408833722214376 0.133681023378728 -0.305827792068977 0.759735766656441 0.858317090055647 0.848559536630976
"NIFK" 5032.2019424991 0.0192863498532788 0.0631618737412806 0.305347968812297 0.76010114540511 0.858547551791454 0.848908202575647
"TRIB1" 3719.5800716664 -0.0143018442500719 0.0468709444363814 -0.30513241032478 0.760265307633345 0.858679378787481 0.849032109616575
"CFTR" 175.030579305305 -0.0733577024618968 0.240589269182713 -0.304908455439822 0.760435875717633 0.858764828194352 0.849103720688628
"TMEM86A" 51.0984039441412 -0.0461503983107708 0.151344288891922 -0.304936503707303 0.760414513012461 0.858764828194352 0.849103720688628
"ZBED3" 207.08703012103 0.0621822663111507 0.204882201453029 0.303502529112596 0.761506920361655 0.859691882297279 0.850219613934599
"ZNF17" 500.025615327989 -0.0201213793749898 0.0663072458790956 -0.303456720426589 0.761541825443489 0.859691882297279 0.850219613934599
"FBXO38" 2147.65603122849 -0.0169981994706673 0.0560571338910843 -0.303229906539528 0.761714659143903 0.859779720051651 0.850293567868866
"ZNF554" 160.338535028952 -0.0309266155754649 0.101989355592824 -0.30323375802995 0.761711724183179 0.859779720051651 0.850293567868866
"SPEF2" 32.61769294193 -0.0823657806837779 0.271893559396687 -0.302933916002063 0.761940223792386 0.859980682950603 0.850485855340637
"PLEKHB1" 494.406513080458 0.033708203962318 0.111431800386542 0.302500756923864 0.762270356525131 0.860245985137435 0.850794827760035
"COL6A4P2" 25.082833901085 -0.10128610896087 0.334979800243054 -0.302364825841378 0.762373965490136 0.860309259136287 0.850850944066431
"LOC101928736" 46.6209361018828 -0.0703705241867302 0.232963387193023 -0.302066882846378 0.762601077563055 0.860458230426552 0.850985352972021
"TCFL5" 328.91158244983 0.0292808541671758 0.0969194939129911 0.302115219395002 0.762564230824068 0.860458230426552 0.850985352972021
"PRDM10" 1064.48546250257 0.0448646819113102 0.148759201271153 0.301592651264189 0.762962610737806 0.860812482318807 0.851329241272273
"PITRM1-AS1" 31.7692640738538 -0.0772591805640901 0.256238188361068 -0.301513139232874 0.763023232256276 0.860818598857972 0.851337341591484
"CC2D1B" 899.888692648361 0.0319985610813977 0.106316731369619 0.300973898173675 0.763434398456401 0.861130017731536 0.851736530977162
"SNORD93" 8.8863053264539 -0.130627727217107 0.434619946673566 -0.300556217488147 0.763752921894437 0.861435606744062 0.852032313537784
"C5orf58" 22.1295461313969 0.119859525794352 0.399075138206332 0.300343254488535 0.763915342948665 0.861485598560644 0.852062344993206
"C9orf171" 11.1922892583119 -0.110338819235034 0.367411512955489 -0.300313994919373 0.763937659233574 0.861485598560644 0.852062344993206
"SPTBN5" 90.4821553506364 -0.0574198369647723 0.191201345296052 -0.300310841829406 0.763940064108237 0.861485598560644 0.852062344993206
"OSBPL10" 3329.75786951404 0.0296226329085473 0.0986685388468544 0.300223690902378 0.764006535379319 0.861506870901305 0.852076914746009
"LOC400927" 46.0533094828571 -0.0623328258626862 0.207826891266847 -0.299926662438748 0.76423309634198 0.861708649224529 0.85227001391304
"CR1L" 132.368589483314 -0.0694815648973716 0.231743071143305 -0.299821541824677 0.764313282812566 0.861745368584186 0.85229986118625
"APOLD1" 40.2972860958462 -0.0552438024470157 0.184307036912875 -0.299737890491562 0.764377094226243 0.861763622024677 0.852311445435105
"POLE" 6788.48806049505 0.0227132384710998 0.0758634209359078 0.29939644417418 0.764637574952036 0.862003585617496 0.852542306994534
"USP37" 3132.48515935262 -0.0311626045533645 0.104112071489234 -0.299317880315033 0.764697513094904 0.862017454492331 0.852549554431593
"HCK" 107.521693045041 0.103143964013239 0.344862278858755 0.299087404846279 0.764873356167658 0.86216196917964 0.852686012458865
"CLK3" 818.463823629965 -0.0394295223621404 0.131864359592176 -0.299015765018586 0.764928016807919 0.862169878053946 0.852686661938545
"CCDC50" 1922.52116828027 -0.0347647700078575 0.116290924031712 -0.298946545461943 0.764980831912147 0.862175705921911 0.852686661938545
"EGR4" 26.9408613948584 -0.174224290117017 0.583069770309836 -0.298805218498014 0.765088668968374 0.862228194963186 0.852719174460802
"STMN2" 236.739662068347 -0.0666993039357511 0.22330000138884 -0.29869817967267 0.765170346093822 0.862228194963186 0.852719174460802
"TCAP" 33.7654392303301 -0.077654190338276 0.259956730335269 -0.298719676301993 0.765153942650316 0.862228194963186 0.852719174460802
"CUEDC1" 190.050078755526 0.0507764883465622 0.170197726862989 0.298338228614756 0.765445029766744 0.862428416077754 0.852957360470138
"IMMP1L" 383.259696123677 -0.0281520157615202 0.0943818085072354 -0.298277986052386 0.765491004588908 0.862428416077754 0.852957360470138
"PON3" 28.1340935518188 -0.0731617613895822 0.245407781666214 -0.298123233472244 0.765609109632572 0.862455395291062 0.852971108154368
"SLC24A2" 639.1891598277 -0.0412395712720902 0.138331324767976 -0.298121711342399 0.765610271328228 0.862455395291062 0.852971108154368
"ESR2" 17.6886523324317 -0.0817637710036376 0.274568739097745 -0.297789804011629 0.765863596931863 0.862535824727705 0.852998943420962
"EXOSC3" 2069.15913497492 -0.0193839437827159 0.0651175367100102 -0.29767624455819 0.765950276022763 0.862535824727705 0.852998943420962
"HEBP1" 1075.29552599704 0.0224471358329778 0.075421814401005 0.297621265296406 0.765992242339423 0.862535824727705 0.852998943420962
"LOC101927919" 59.436302121924 0.0460275517073271 0.154699593357938 0.297528588849167 0.766062984915102 0.862535824727705 0.852998943420962
"MMP24-AS1" 495.598867907505 -0.0393374660257178 0.132197096107618 -0.297566793703957 0.766033821823332 0.862535824727705 0.852998943420962
"NAIF1" 398.686449888122 0.0348772329289313 0.11715150611412 0.297710495458389 0.765924132255315 0.862535824727705 0.852998943420962
"SHMT1" 1981.59956374012 0.014841062808576 0.0498317585979934 0.297823380633683 0.765837968706004 0.862535824727705 0.852998943420962
"TJP3" 812.299951124427 -0.0383188828587383 0.12877863731528 -0.297556206973404 0.766041903009028 0.862535824727705 0.852998943420962
"ADD1" 7820.51748420405 0.00937679561825554 0.0315677181542481 0.297037485333532 0.766437890780119 0.862718434286841 0.853152946477558
"AMER3" 15.7294273463036 0.0937586336240657 0.315521309905726 0.297154679194505 0.766348420625585 0.862718434286841 0.853152946477558
"LY6H" 11.0945457118372 0.101772075354739 0.342547914576867 0.297103181843781 0.766387735235787 0.862718434286841 0.853152946477558
"SEC24C" 5590.983623046 -0.0265318660807827 0.0893392582518746 -0.296978804166711 0.766482691336822 0.862718434286841 0.853152946477558
"SEC31B" 247.174316983692 -0.0554801818662497 0.186830145263119 -0.296955193114661 0.766500717583738 0.862718434286841 0.853152946477558
"STK36" 1614.84177664701 -0.0285828665134723 0.0962622278091538 -0.296927124626075 0.76652214709849 0.862718434286841 0.853152946477558
"CDH24" 834.543973806006 0.0344210098806793 0.115954490947907 0.29684930354395 0.766581562276409 0.862718434286841 0.85315955664861
"NUP188" 8697.63343714989 0.024049715643769 0.0810832954929407 0.296605059002108 0.766768048073114 0.862792849019467 0.853307578052348
"WDTC1" 1073.29526445782 0.0243295635309211 0.0821163927901128 0.296281445205548 0.767015154756866 0.862963581228565 0.853523036827163
"LOC100507577" 37.684698171813 -0.0669135810753244 0.226075367097519 -0.295979088453546 0.767246051288374 0.863144503321126 0.853689046184407
"UHRF1BP1" 3630.7223906536 -0.0454833236884936 0.153687939800529 -0.295945952216721 0.767271357229423 0.863144503321126 0.853689046184407
"PDIA2" 14.6028430178048 -0.120878056541042 0.408655094297088 -0.295794811389686 0.767386785700102 0.863167035929204 0.853757934383503
"CORO1C" 7315.64855122554 -0.0137656241937772 0.0465660713370625 -0.295614892957932 0.767524198778153 0.863267940896852 0.853851270295423
"CCDC108" 23.648241349813 -0.0727532353883053 0.246513580748726 -0.295128711235036 0.767895557632338 0.863417299050254 0.854026192155198
"FAM167B" 26.4060790427043 -0.072972204584474 0.247183987715225 -0.295214124745586 0.76783031260359 0.863417299050254 0.854026192155198
"HDHD3" 203.422140533337 -0.0426648836271187 0.144554347988526 -0.295147702029034 0.767881050945532 0.863417299050254 0.854026192155198
"SLITRK6" 21.2398583432887 0.0869673322222985 0.294508798905982 0.29529621031819 0.767767611245246 0.863417299050254 0.854026192155198
"YEATS4" 1509.83769493915 -0.0242732417882631 0.0823007930121864 -0.294933267346147 0.768044858024088 0.863531516048704 0.854132696564638
"CCDC104" 976.869634475399 -0.0196415498567267 0.0666468157433028 -0.294711002133668 0.768214657794126 0.863668765372919 0.854259208966836
"MUC1" 164.495775595351 -0.0444728020253198 0.150937317585536 -0.294644179032246 0.768265709555984 0.863672502958631 0.854259208966836
"HERC1" 2978.37128475361 0.0294958729137622 0.10017836066271 0.294433575461188 0.76842661383159 0.863799726916166 0.854378576700062
"NLGN3" 1466.29165258978 0.0350705365208656 0.11924251867692 0.294111000924822 0.768673084941057 0.864007975012786 0.854571613913074
"PI4KAP1" 562.858654266197 -0.0417658882701766 0.142028890710113 -0.294066144298927 0.768707360615929 0.864007975012786 0.854571613913074
"SNX10" 452.862398694859 0.0667080079261554 0.227092376691445 0.293748336681478 0.768950215513011 0.864227259171694 0.854782033047281
"RPL35A" 24439.9692815942 -0.0217081296571138 0.0739190390114311 -0.293674403068968 0.769006715647871 0.864237083987323 0.854784208313057
"PROX1" 116.601643139555 -0.0447754124027665 0.152501923856197 -0.293605557691113 0.769059328452151 0.864242539133709 0.854784208313057
"TUBD1" 1069.11153681642 0.0261357031476288 0.0891316375905331 0.293225883133608 0.76934950128115 0.864514938846479 0.855047157327723
"EMD" 2724.84331824444 0.0381306989117194 0.130074884291067 0.293144207811823 0.76941192727826 0.864531402423309 0.855056971844341
"C2orf88" 14.1802557839695 0.0912618254492271 0.311858926216715 0.292638169945497 0.769798734917978 0.864782982602318 0.855367670767615
"RPGRIP1" 33.1804121023294 -0.0622414429911406 0.212647663418704 -0.292697516589152 0.769753368280312 0.864782982602318 0.855367670767615
"ANKRD13A" 936.678285743529 0.0200544510172173 0.0685661879735101 0.292483097134774 0.76991728168457 0.864782982602318 0.855386107989633
"DBNDD2" 243.825855970426 -0.042058076381822 0.143799999119311 -0.292476193598071 0.769922559278622 0.864782982602318 0.855386107989633
"CCSER1" 18.7201703136502 0.0835203944861339 0.286178426961738 0.291847276445127 0.770403396563727 0.864795667667037 0.855393485850902
"CDCA7" 4205.99592986215 0.0210095406221447 0.071990826891443 0.291836356510053 0.770411746157178 0.864795667667037 0.855393485850902
"ITM2B" 5927.66372751943 0.0216164242534693 0.07406209464933 0.2918689291171 0.770386840590863 0.864795667667037 0.855393485850902
"LINC00937" 43.1192685759795 -0.0584091838184024 0.199859158141651 -0.292251725472619 0.77009416577087 0.864795667667037 0.855393485850902
"LOC653712" 20.4876469967919 0.0975612422787307 0.334229792574081 0.291898700972645 0.770364076733632 0.864795667667037 0.855393485850902
"PTGES3L" 79.989037638131 0.0377291811441737 0.1290427436038 0.292377394423769 0.769998090128428 0.864795667667037 0.855393485850902
"SHROOM3" 3841.83802062699 0.0102389203935272 0.035072016168687 0.291939885756233 0.770332586764083 0.864795667667037 0.855393485850902
"TUBE1" 691.772450552658 0.0441615520300905 0.151116036293472 0.29223604002111 0.770106157762119 0.864795667667037 0.855393485850902
"WDR60" 682.134907740191 -0.033576857337416 0.114991761386193 -0.291993590955182 0.770291524228179 0.864795667667037 0.855393485850902
"SCARB2" 4087.66592393677 -0.0237368461567341 0.0813633082709621 -0.291738950408505 0.770486225922536 0.864825626119229 0.855416649155751
"ENPP2" 539.577989603649 0.039368796217334 0.135147170167839 0.291303148770647 0.770819479455225 0.864931437974933 0.85548897218982
"LOC101926895" 11.9818313393135 -0.0969472984646684 0.332522982250516 -0.291550670598853 0.770630196578935 0.864931437974933 0.85548897218982
"OARD1" 2060.7796912268 -0.027958062490703 0.0959524231122382 -0.291374220513428 0.770765128653688 0.864931437974933 0.85548897218982
"TMEM151B" 1110.02496053786 0.0335909146672176 0.115281494728359 0.291381671849145 0.770759430447618 0.864931437974933 0.85548897218982
"UBE2J2" 1771.56399414248 -0.0278669209090868 0.0956496983866855 -0.291343531439361 0.770788597417738 0.864931437974933 0.85548897218982
"CELF4" 47.9542252874998 0.0600212462143388 0.206553969464944 0.290583842904677 0.771369618602176 0.865489024724184 0.856020397573131
"GDAP1" 2395.60196132272 -0.0346332917806471 0.119250717194409 -0.290424180210053 0.771491747348661 0.865489024724184 0.856020397573131
"LINC00936" 14.2012968211779 -0.101148282527271 0.348310971226131 -0.290396487286079 0.771512930719823 0.865489024724184 0.856020397573131
"LINC01184" 123.095122045893 -0.0680480023716991 0.234289544060251 -0.290444042838717 0.771476553773217 0.865489024724184 0.856020397573131
"ENOPH1" 4955.16057234032 -0.0217631766086334 0.0750807661534972 -0.289863539273696 0.77192063609989 0.865791237812297 0.856413200857973
"VPS37D" 46.5588236854038 0.0664036211570506 0.229185178686877 0.289737851014241 0.772016796836905 0.865845426436977 0.856460327983867
"SRD5A3" 242.993255763409 0.0389741698145577 0.134742989481876 0.289248219624815 0.772391434141796 0.866211910772802 0.856816363530678
"AXIN2" 2369.56562086223 -0.0309270415471591 0.107021456855771 -0.288979821951389 0.772596818865811 0.86632203374019 0.85695247819205
"THBS4" 880.658656082978 -0.0634508323747185 0.2195929559469 -0.28894748513728 0.772621564893722 0.86632203374019 0.85695247819205
"EXPH5" 141.790758176345 -0.0562195999690479 0.194700765549593 -0.288748736094353 0.772773664402309 0.866425788787124 0.857061594847024
"CHCHD10" 689.505022831369 0.0468128706574368 0.162392279960942 0.28827029627699 0.773139842637988 0.866728942657479 0.857348512507573
"NAP1L6" 358.330682735861 -0.0273191462020945 0.0947623818398464 -0.288291046211411 0.773123960439964 0.866728942657479 0.857348512507573
"GFRA1" 218.239172314063 0.0660072259909004 0.229158816836048 0.288041398110924 0.773315049783788 0.866817959668448 0.857423608607308
"PAXIP1OS" 15.578737037458 -0.0911429689698073 0.316408449351084 -0.288054788539088 0.773304799935227 0.866817959668448 0.857423608607308
"GBX2" 22.1105326293639 -0.130945989152751 0.455271646815833 -0.287621665149996 0.773636358966979 0.867124407052738 0.857720255104877
"NAA10" 2136.50027296329 -0.0191586418616982 0.0666367636536991 -0.287508588521236 0.773722926731776 0.867130220441417 0.857756623798121
"C9orf78" 2840.88882460351 -0.0145340722522247 0.0505771271100904 -0.287364527854433 0.773833218938354 0.867130220441417 0.85775968699663
"LRBA" 9029.82767157758 -0.02266602392643 0.0788751487757765 -0.287365846888786 0.773832209070797 0.867130220441417 0.85775968699663
"PRDM1" 74.2245384473558 0.0611096524007452 0.212759091848797 0.287224634537237 0.773940325010352 0.867145786183022 0.857818809588381
"SRRD" 958.031292880707 -0.0203364234870232 0.0709140134450383 -0.286775807757445 0.774283987863381 0.867474185511129 0.85814010019954
"KCTD12" 583.754761853113 -0.0394177607359613 0.137782357183319 -0.286087141646997 0.774811379643275 0.867957578681732 0.858664959073966
"CDKL2" 87.2196216479107 -0.0393384430275717 0.137559249065011 -0.285974540388632 0.774897621420689 0.868000455414967 0.858700885750203
"ANKRD24" 637.578008563901 0.0260237091721683 0.0912338646605949 0.285241771451652 0.775458920027805 0.868575428127207 0.859263203925795
"RPL10" 48790.2493517866 0.0235888112333086 0.0827280969542519 0.285136635578032 0.775539463394342 0.86861187903596 0.859292770261361
"MRPS27" 6656.26904146537 -0.0184634918994435 0.0648564709240436 -0.284682339886593 0.775887521772878 0.868947926352395 0.859618716830868
"RBPJ" 14630.3232855323 -0.0217854727278785 0.076619109996135 -0.284334714002518 0.776153885547298 0.869186571609651 0.859854113604721
"PHYH" 859.584281501587 -0.0597587421809817 0.210258047253017 -0.284216195107483 0.776244705116245 0.869186571609651 0.859895016346658
"AK9" 200.326919607557 0.0354325874043532 0.12470951029222 0.284120972982152 0.776317674874049 0.869214493535503 0.859916141424743
"MED7" 511.054347578557 -0.019260351989174 0.0678158818840217 -0.284009459939088 0.77640313105025 0.869251367728555 0.859951093638968
"MISP" 11.3583934354154 0.103581318072527 0.365204057528629 0.283625868708776 0.776697110506923 0.869477940719658 0.860216987228563
"EHD3" 827.676042235813 0.0307047644079775 0.108391507406634 0.283276477489954 0.776964907344458 0.869723924489998 0.860453847825454
"EFCAB14" 4174.59090717397 0.0249533026088576 0.0881507649550264 0.283075281554147 0.777119129417231 0.869842751650536 0.86056490530454
"GCC1" 1567.57833351372 -0.0163228022373052 0.0577103505321682 -0.282840115972035 0.777299401266692 0.869990720269796 0.86070479232432
"ARHGAP18" 496.378002499133 0.0536139582931927 0.189729625568228 0.282580846995415 0.777498164051827 0.870098553281192 0.860791967321969
"PI15" 51.0978517105857 0.0845794446927976 0.299259396950995 0.282629202472956 0.777461092297078 0.870098553281192 0.860791967321969
"ZBTB39" 3778.55528121693 0.0121640962153981 0.0430547412517586 0.282526287738433 0.777539992545875 0.870098553281192 0.860791967321969
"CEBPG" 4430.94183709631 0.0359379902998879 0.127326021912994 0.282251732677594 0.777750493186127 0.870280294626277 0.860965262856749
"TAPT1" 561.462910935169 -0.0316605803176611 0.112277670029041 -0.281984657407586 0.777955274743136 0.870381462263661 0.861132203791854
"C9orf37" 386.823682285434 -0.0295540651888012 0.104840427443462 -0.281895695291198 0.778023490401691 0.870381462263661 0.861147964886123
"RAB11FIP4" 2377.58924173886 0.0252144739759528 0.0894725473603729 0.281812407490705 0.778087356576769 0.870388131582692 0.861158909942822
"TSPYL5" 1445.17751431597 -0.016963962007264 0.0602356042684061 -0.281626825418296 0.778229668728691 0.87049351497802 0.861256668624968
"LURAP1" 69.1983607783061 0.0437110225058495 0.155270331299962 0.281515613059428 0.778314954615538 0.870535102214153 0.861291307895977
"NTM" 495.619986478665 0.0230255066635033 0.0818817146342284 0.281204500496355 0.778553552988063 0.870748151722619 0.861495587763321
"OXER1" 66.4580668858247 -0.0734666169406009 0.261483267952963 -0.280961063075808 0.778740264515111 0.870903147312616 0.861642428744995
"MED21" 2179.18065902003 0.0289942908384196 0.103246248175482 0.280826580634092 0.778843415276693 0.870964679449205 0.861696799398361
"FLJ37035" 32.0012234519047 0.0618158236077087 0.220229599543487 0.28068808069327 0.778949651613588 0.871029654303868 0.861754576093418
"CCER2" 38.2315614389085 0.0858079802761437 0.306086405895487 0.280339076232751 0.779217373689383 0.871167527139693 0.861990984595785
"LPIN3" 171.175996094104 -0.0469515121277471 0.16759814397114 -0.280143389510519 0.779367496860229 0.871281535996955 0.862097278299112
"CXCL1" 16.1349507486333 -0.0886652399654679 0.316635192716609 -0.280023326544198 0.779459608528595 0.871298981432485 0.862101513832213
"GMEB1" 950.203592356876 0.0236272102482425 0.0843836379053537 0.27999753073864 0.77947939933745 0.871298981432485 0.862101513832213
"PIP4K2A" 2497.8955564947 0.0216922198465638 0.0776494252601285 0.279360983985316 0.77996780984555 0.871737229755116 0.862581896456114
"ABCC6" 49.8197139363261 -0.0634152011728014 0.227241880671355 -0.279064761237893 0.780195125687869 0.871862292063112 0.862733221286266
"MIR637" 19.0605335603583 -0.0824983537173415 0.295666875586755 -0.279024674487537 0.7802258889606 0.871862292063112 0.862733221286266
"MYO1A" 12.6844815513441 -0.0951053375033332 0.340914447291735 -0.278971273464242 0.780266870373545 0.871862292063112 0.862733221286266
"EBP" 2321.77853714224 0.02953616071599 0.106310860501123 0.277828253639975 0.781144201414319 0.872771438579198 0.863625945530802
"SH3BP1" 1208.3041319469 0.0403874816568147 0.145394644290511 0.277778331202606 0.781182526009465 0.872771438579198 0.863625945530802
"SLAIN2" 1802.82974899211 -0.0202723276234203 0.0730414134790188 -0.277545664272277 0.78136114741268 0.872887393678604 0.863763563319145
"USP6" 23.9638211369133 0.0838767456009724 0.302329596437222 0.277434781739568 0.781446277422225 0.872904434335344 0.863797818194012
"ANKRD19P" 25.2967014582137 0.091221258637789 0.328937764499525 0.277320722892919 0.781533848777685 0.872948369080982 0.863834766758985
"DCHS2" 55.34817012719 -0.0461885084009174 0.166681547711348 -0.277106308617344 0.781698477865322 0.873078364118681 0.863956876748413
"ABTB1" 102.709515451805 -0.0546200307399153 0.197208425589253 -0.276966009827989 0.781806205752869 0.873094363742574 0.864016085243923
"CCNDBP1" 1106.07489175126 -0.0127301030677399 0.0459831205471592 -0.276842957073438 0.781900694784702 0.873094363742574 0.864060655579077
"MEN1" 2772.43674777562 -0.0239205743771289 0.0864741733574252 -0.27662102392419 0.782071119654827 0.873134377349438 0.864189128894107
"YY2" 66.3489859042052 0.073382058905482 0.265454731188257 0.27643906958072 0.782210852172668 0.873165602425303 0.864283671692136
"C10orf82" 247.873784410613 0.0270135136801209 0.0978292707001414 0.276129153235953 0.782448869766362 0.873328835270965 0.864425615697649
"SOD2" 2751.84459647514 0.0184884061399485 0.0669723821434988 0.276060154174212 0.782501864228748 0.873328835270965 0.864425615697649
"SRP54" 4094.83534987006 0.0150575269201746 0.0545358181959076 0.276103438406 0.782468619823993 0.873328835270965 0.864425615697649
"PHF7" 167.823159174338 -0.0310044601252035 0.112423279596884 -0.27578327403698 0.782714531097136 0.873503446315241 0.864578822467317
"PIAS1" 1340.19711055486 0.0172296950896602 0.0624941265932754 0.275701030303129 0.782777704222707 0.873503446315241 0.864578822467317
"TBK1" 2554.45757175931 -0.0226560131770949 0.082185885418454 -0.275667933267867 0.782803127149329 0.873503446315241 0.864578822467317
"EBAG9" 879.262221778968 -0.0191345208374683 0.069478188835908 -0.275403276309631 0.783006427246801 0.873622560420379 0.864656923705658
"TMEM200B" 290.925247156945 0.054214203778297 0.196853092437854 0.275404379514192 0.783005579773383 0.873622560420379 0.864656923705658
"ATXN7" 1318.67235790356 -0.0204019232130641 0.0741405352693512 -0.275179065526628 0.783178669620787 0.873628590805371 0.864656923705658
"CHST3" 560.243296101628 -0.0323308562729569 0.117451649009796 -0.275269496388768 0.78310919788093 0.873628590805371 0.864656923705658
"NSL1" 2469.0358005888 0.0170034941851566 0.0618033498187844 0.275122533568375 0.783222100069442 0.873628590805371 0.864656923705658
"PPM1G" 9917.55231717322 -0.0219425698134751 0.079767369890481 -0.275082027194852 0.783253219342746 0.873628590805371 0.864656923705658
"TYW3" 1419.87506839514 0.0187116927344927 0.0679823516334198 0.275243387216015 0.783129255564324 0.873628590805371 0.864656923705658
"ZNF414" 345.061499534754 0.0391901301823875 0.142546621252481 0.274928509971297 0.783371163051228 0.873706290697998 0.864727290895959
"DAB1" 371.569704580619 -0.0428034137306653 0.155949304314201 -0.274470052424387 0.783723414931223 0.87392827634631 0.864980689815627
"PNMT" 55.7495137387096 0.0611637894341863 0.222885445468311 0.274418050517715 0.783763372945638 0.87392827634631 0.864980689815627
"TXNDC17" 2720.03402718032 -0.0214208642288327 0.0780585517531212 -0.274420467043525 0.78376151608622 0.87392827634631 0.864980689815627
"NOL4" 63.92125983156 -0.0674571354741819 0.246075868639667 -0.274131453226568 0.78398360315118 0.874051743939536 0.865136578677836
"SLC47A1" 38.4163046263807 0.0587048946593409 0.21419965346466 0.274066244785156 0.784033713747431 0.874051743939536 0.865136578677836
"ZNF512" 2736.99194945843 -0.0174730989004159 0.0637651900989321 -0.274022532878931 0.784067305447087 0.874051743939536 0.865136578677836
"PNMAL2" 55.1602449878731 0.0607099341890345 0.221904755179721 0.273585548628128 0.78440314095111 0.87431840090245 0.865447282900001
"BBIP1" 590.982590834705 0.0253497687688411 0.092731942475838 0.273366092546224 0.784571814682141 0.87445254733235 0.865566422121993
"NXPH4" 64.521901472295 0.0922779048865077 0.337725692500916 0.273233298311343 0.784673885116609 0.874458592503397 0.865566422121993
"PNKP" 1854.00247031588 0.0238170110402331 0.0871628471018294 0.273247281750773 0.784663136766647 0.874458592503397 0.865566422121993
"ZNF571" 231.762487422586 -0.0296125476682203 0.108438479838259 -0.273081545521375 0.784790532314067 0.874502923500751 0.865635242846974
"PPARGC1B" 972.167968894838 0.0253015438556219 0.0926894818454591 0.272971035675948 0.784875480507791 0.874521685565482 0.865669092016682
"GPR141" 12.9816170359602 0.0884281205571467 0.324088602889082 0.272851682437629 0.78496722943802 0.874570064272282 0.865710436779633
"PTER" 381.602449840564 -0.0297038479142354 0.108974159780247 -0.272576984985569 0.785178405543445 0.874700239139829 0.865826205273969
"RBFA" 1055.23711305615 0.0135620689714186 0.0497555584357248 0.272573947470378 0.785180740748639 0.874700239139829 0.865826205273969
"KATNAL2" 321.448625715945 -0.0521011058873289 0.191491555084229 -0.272080436468396 0.785560171740482 0.875069059268437 0.86618473840263
"WAC-AS1" 4049.01666643251 -0.0136211320414103 0.0500787862138806 -0.27199405319522 0.785626591897194 0.875089179303929 0.866198109684024
"MYO5A" 3190.31323464999 -0.0274372050971702 0.1009764333459 -0.271718897053757 0.785838170039322 0.875146813249742 0.86628883883034
"PAPLN" 1094.9894315416 0.0446817794277593 0.16439417690096 0.271796606607776 0.785778414570235 0.875146813249742 0.86628883883034
"SPIRE2" 212.153842603121 -0.0426813402639051 0.157104298644222 -0.271675190508702 0.785871779139495 0.875146813249742 0.86628883883034
"RAB28" 960.210767114788 0.0209536597610981 0.0772821272838539 0.27113202622045 0.786289490432566 0.875476564106736 0.866689410692356
"COPRS" 1010.49471913477 -0.0301141310056398 0.111123856615604 -0.270996093213445 0.786394037037606 0.875512888780147 0.866744764552537
"MYOF" 222.445144631096 -0.085432076242223 0.315401250567684 -0.270867905845191 0.786492629970112 0.875568786954116 0.86679354922238
"DET1" 374.446337227903 -0.0216951558884631 0.0801194238726022 -0.270785220859309 0.786556227407046 0.875585721650953 0.8668037612801
"TM4SF18" 540.774476046094 0.0579022207921642 0.214297844298227 0.270195068838793 0.787010186159495 0.876037173447882 0.86724412971326
"TSHZ1" 14.9585846605696 0.0840553567003041 0.311581251903605 0.26977026437492 0.78733700051787 0.876347051382173 0.86754434051123
"BSPRY" 198.072094532687 -0.0286864704392708 0.106442839478702 -0.269501176215904 0.787544037200497 0.876523580612595 0.867712539329885
"KLHL31" 24.1050451874876 -0.0624925578192827 0.232094108440573 -0.269255252704028 0.787733264113734 0.876626354307984 0.867801166666932
"SPEN" 6060.41733603716 -0.0202483801816969 0.0751853669680268 -0.269312779843286 0.787688998483705 0.876626354307984 0.867801166666932
"UPK3BL" 63.8878447585597 -0.0496074167776564 0.184447127388475 -0.268951961898411 0.787966649794609 0.876827962056202 0.867998338108347
"HIPK3" 1685.10216714769 0.0325720989680788 0.121662555634988 0.267724928167724 0.788911060143487 0.877578599253788 0.86897866981008
"ALPK1" 20.8352530042802 0.0669614170137734 0.250314519179571 0.267509121057962 0.789077192401803 0.877636193835466 0.86910165879036
"LINS" 466.873971219039 0.0154395952182523 0.0578031922531621 0.26710627244653 0.789387338284478 0.877927187855443 0.869373687971361
"TPBG" 1396.96123437959 -0.0291811240983356 0.109275861064448 -0.26704089827419 0.789437671829774 0.87792921026497 0.869373687971361
"SKIV2L" 2019.04536122247 0.0239463388973719 0.0896947300545692 0.266975984907957 0.789487651456003 0.877930838858712 0.869373687971361
"KIRREL" 3137.73975742523 -0.0275127421346457 0.103180674378249 -0.266646271701878 0.789741525374056 0.878051280607577 0.869473210669911
"LINC01122" 73.9538174770523 -0.0391436595959311 0.146783602149262 -0.266675970767678 0.789718656651235 0.878051280607577 0.869473210669911
"UBE2B" 1068.83412923142 0.0257432142031176 0.0965375106661217 0.266665403173191 0.789726793835562 0.878051280607577 0.869473210669911
"TMEM136" 630.806625639247 -0.0367968531127444 0.1380412425169 -0.266564198074641 0.789804724230642 0.878067597817639 0.869482788460921
"KCNIP3" 17.6110773531061 -0.0970202288090499 0.364383077910454 -0.266258876140489 0.790039842304977 0.878167136753738 0.869681614857766
"C4orf36" 52.893774603008 -0.0550435043878164 0.206872118343121 -0.26607502658488 0.790181427838783 0.878270568034557 0.869777459620529
"RMI2" 1232.8336592001 0.0250483870098533 0.0941687030802718 0.265994817710311 0.79024320016828 0.878285281307284 0.869785444324577
"SOCS7" 2406.66293385432 -0.0246802181496683 0.09285111721488 -0.265804213131354 0.790389998299301 0.878394485612243 0.869887005578577
"CEND1" 126.7521957688 0.0563358336690043 0.21219481162991 0.265491098657304 0.790631166148431 0.878608547201057 0.870092407031253
"LOC646626" 13.507035831952 -0.0777196531321217 0.293122651487649 -0.265143798125736 0.790898688323082 0.878743946945079 0.870326781177159
"UGGT2" 1401.70018228045 0.0317614142231825 0.119844846179905 0.265021110507364 0.790993199275827 0.878794998409587 0.870370749792851
"ACYP2" 80.1232804729949 -0.0352808070427327 0.133220030209682 -0.264831099251385 0.791139578259611 0.878903665552576 0.870471781486471
"NSA2" 4579.46867380116 -0.0198317136425577 0.0749502729668572 -0.264598284402876 0.791318941891324 0.879048960863438 0.870609088954843
"FAM83H-AS1" 177.38951983233 0.0284345270672981 0.107567318423412 0.264341693035171 0.791516636066717 0.879069970239587 0.870646470753475
"LRRC8B" 3939.23089015998 0.0205399104272575 0.0776752267731011 0.264433221254147 0.79144611541408 0.879069970239587 0.870646470753475
"MANEA-AS1" 14.2900276789117 -0.0817300808174227 0.309132120284575 -0.264385599083606 0.791482807126122 0.879069970239587 0.870646470753475
"TACO1" 894.195513859083 0.0176813368873246 0.0669092486199752 0.264258488206157 0.791580745195296 0.879069970239587 0.870656960278921
"CCNE2" 546.491493807401 -0.0358900992225075 0.135935456524279 -0.264023089635171 0.791762126884538 0.879213824246997 0.870796427155378
"RASIP1" 202.307351640564 0.0372135285650096 0.14099532912424 0.263934477802583 0.791830407891631 0.879213824246997 0.870811492900192
"C14orf119" 2426.25914521136 -0.0222379492840869 0.0844233234580518 -0.26341001956807 0.792234568726499 0.87949558195239 0.871119833504309
"MYO10" 13134.8400816225 -0.0131389316705664 0.049871438031672 -0.263456041957767 0.79219910046774 0.87949558195239 0.871119833504309
"TXNRD3" 35.1367528654413 0.059727095020334 0.226790430328103 0.26335809202322 0.792274588451017 0.87949558195239 0.871119833504309
"ACTG1" 117584.921826004 -0.021659113951366 0.0822737749674797 -0.263256596162352 0.792352811260489 0.87949558195239 0.871145803242357
"ZIC5" 3466.0901090244 0.0257296727354771 0.0978640116701954 0.262912507839826 0.792618015508934 0.879735991698335 0.871377330445806
"LRRC4" 1348.99751761022 0.0269778495480826 0.102789268249743 0.262457842218854 0.79296848341585 0.880042849749198 0.87166807079435
"SPATC1L" 796.218411807745 -0.0271200765572798 0.103343056675826 -0.262427660160585 0.792991750000576 0.880042849749198 0.87166807079435
"ZP3" 20.2278771944099 0.0978928271528383 0.373694266179015 0.261959671347871 0.793352534299862 0.880389247604729 0.87200456990837
"C5orf34" 634.155416215518 -0.0381864144040285 0.145969381874559 -0.261605645743192 0.793625490898297 0.880549065135224 0.872196533215547
"FSTL5" 19.7753260744198 0.0687894811947195 0.26301889114903 0.261538176570528 0.793677513044014 0.880549065135224 0.872196533215547
"PDK1" 1365.80624598718 -0.0515852932846654 0.197251480333139 -0.26152043674168 0.793691191502025 0.880549065135224 0.872196533215547
"ZNF821" 428.3212389072 0.0198836725651766 0.0763282312390904 0.260502205309764 0.794476414430919 0.881366184130818 0.872999291675107
"IQCH-AS1" 36.9543661288616 0.0621955705191391 0.238880418325658 0.260362782998604 0.794583948061523 0.881431442660536 0.873057321444458
"IDH1-AS1" 16.9694431172733 0.075349334134747 0.289524977033647 0.260251584877909 0.794669715738759 0.881446033841254 0.873058558002302
"SLC7A2" 1560.41119201737 0.0169861416480094 0.0652762243944487 0.260219426071064 0.794694520453142 0.881446033841254 0.873058558002302
"CATSPERG" 24.0229811582534 0.0769284128665782 0.296296485147934 0.259633227941161 0.795146702846849 0.881659923613558 0.873230776710983
"CDKN1B" 1896.06694803771 0.0254155438631034 0.0979063048377822 0.259590471780276 0.795179686853276 0.881659923613558 0.873230776710983
"CES4A" 16.7472618916702 -0.0809571933185818 0.311723402504181 -0.259708423134821 0.795088694814303 0.881659923613558 0.873230776710983
"CYP2B6" 147.270003476008 0.0486947920756983 0.187441097432737 0.259787169103469 0.795027948812085 0.881659923613558 0.873230776710983
"RIMS2" 491.846945333837 -0.0445741538062745 0.171645630336064 -0.259687087396301 0.795105153785939 0.881659923613558 0.873230776710983
"SUMF1" 309.500691564336 -0.023378066750125 0.09003486176411 -0.259655718818953 0.795129352529164 0.881659923613558 0.873230776710983
"UBE2W" 1817.38855913704 -0.0313409734286661 0.120830603907352 -0.259379432156915 0.795342497578274 0.881786413195469 0.873349453256506
"LINC00672" 28.6185637621855 0.066134501149991 0.25537337458385 0.258971794760367 0.795657002802397 0.881972993734283 0.873574552522844
"SUGT1P3" 9.45276299095752 0.0893538864020054 0.34498825452204 0.259005589989722 0.795630927444535 0.881972993734283 0.873574552522844
"ARHGAP6" 19.8337475636528 -0.071048014382739 0.274509132663153 -0.258818399568226 0.795775360675452 0.882018582994366 0.873606495732839
"VSTM2A" 11.6800354944486 0.0872771827254946 0.337248180259364 0.258792153180407 0.795795612541391 0.882018582994366 0.873606495732839
"CHURC1" 1028.35596810206 -0.0139344011371273 0.0538858185563055 -0.258591249246167 0.79595063574437 0.882136373372741 0.873716557222078
"CASZ1" 167.319807319012 -0.0501230873489801 0.194745141111745 -0.257377858378605 0.796887093736136 0.883031791170669 0.874570381127137
"LOC100506606" 20.4314413909055 0.0688699095667723 0.267489720530171 0.257467499798761 0.796817901205301 0.883031791170669 0.874570381127137
"TAPBPL" 16.8637111493524 0.0765798691148126 0.29758010898037 0.257342029268039 0.796914750001126 0.883031791170669 0.874570381127137
"WWC2-AS2" 18.2754328772243 0.0736493316528721 0.286296572804992 0.257248387332382 0.79698703282609 0.883031791170669 0.874570381127137
"ZC2HC1C" 90.129669611324 0.0490491094962174 0.19068319342594 0.257228278040496 0.797002555547665 0.883031791170669 0.874570381127137
"APOL4" 7.42787176881985 -0.128584212216891 0.500948192652013 -0.256681657111424 0.797424532741852 0.883391144444234 0.874973245898453
"COA6" 1123.83314622397 -0.0185337365105843 0.0723108060301027 -0.256306595488215 0.797714104855868 0.883537432434476 0.87507605534484
"CPSF6" 10766.9995060816 -0.0180463166895764 0.0703719819972129 -0.256441785173695 0.797609726362314 0.883537432434476 0.87507605534484
"CTDSPL2" 3714.80282202356 0.0204133150288309 0.079659334568693 0.256257664457739 0.79775188486665 0.883537432434476 0.87507605534484
"PEX5" 2245.44188619011 0.0157235992393703 0.0613557835241173 0.256269227385709 0.797742957001635 0.883537432434476 0.87507605534484
"B4GALT1-AS1" 9.12465776944908 -0.10411065158652 0.406582151594936 -0.256063015009676 0.797902179835865 0.883541662361388 0.87507605534484
"RPARP-AS1" 456.217436190667 0.0319030402912409 0.124579970447958 0.256084827894289 0.797885337047866 0.883541662361388 0.87507605534484
"UHRF1BP1L" 2120.31964131699 -0.0181303086569774 0.0707744755998569 -0.256170158850517 0.797819449774705 0.883541662361388 0.87507605534484
"ACAA2" 7152.228055854 -0.0101025781974203 0.0395307376488782 -0.255562602629727 0.798288598366925 0.883863586668651 0.875435237141994
"SEC24A" 3859.88948217968 -0.023831267611574 0.093274238400389 -0.255496780464461 0.798339429934742 0.883863586668651 0.875435237141994
"ATP11A" 4352.57723693794 0.0253513844675615 0.0993663435774811 0.255130495445811 0.798622311379029 0.884057667386898 0.875625067400249
"CWC27" 3235.16784754219 0.0175462021454028 0.0687653830615662 0.25516039268906 0.798599220785556 0.884057667386898 0.875625067400249
"AP4M1" 491.964602466149 -0.0199477648141376 0.078230597283211 -0.254986738014061 0.798733342282814 0.884065678855054 0.875662514033036
"MGAT3" 278.744704476777 0.0408944212785691 0.160405413476317 0.254944146785963 0.798766238355445 0.884065678855054 0.875662514033036
"DDHD2" 1182.75597817358 0.0528578669902111 0.207431108162129 0.254821311318923 0.798861114456175 0.884116612268298 0.875706350146614
"DEXI" 556.004947736547 -0.0238726152620383 0.0937370501027368 -0.254676408483878 0.798973038848005 0.884186406004985 0.875768867178363
"CPS1" 2108.95194884853 0.0160413693306592 0.0630610615077012 0.254378358802289 0.799203268371309 0.884387106001786 0.875961043115957
"JSRP1" 15.02885864983 0.0754800073723284 0.297422925531204 0.253780058270624 0.799665480389811 0.884793745982781 0.876350578697812
"TTC39B" 350.49006990684 -0.0213292601884727 0.0840475491509706 -0.25377611130766 0.799668529815892 0.884793745982781 0.876350578697812
"C21orf33" 4025.14296413667 -0.016400541648593 0.0646928861370206 -0.253513834795628 0.79987117165779 0.884963849493725 0.876508338277201
"JKAMP" 1769.85378391301 -0.0141655203381808 0.0558913223107361 -0.253447579204255 0.799922364630566 0.884966381998821 0.876508338277201
"LRFN5" 151.877625071015 0.0980296783315087 0.387097095268535 0.253243125638812 0.800080342917289 0.885022416942363 0.876543999645685
"NRG2" 10.251702579755 -0.0854433180780592 0.337464331527906 -0.253192145348237 0.800119735918272 0.885022416942363 0.876543999645685
"PPAP2B" 2083.23790396261 0.0330184960784687 0.130344645757449 0.253316857678304 0.800023370302887 0.885022416942363 0.876543999645685
"MAPT" 64.504165497482 -0.0532944450670925 0.211003413158453 -0.252576222674991 0.800595705930396 0.885494767710803 0.877005210959457
"EPHA10" 23.8038000697343 -0.0620082258699722 0.245732793134378 -0.252340052294377 0.800778232287647 0.885642518731039 0.877144930855964
"LIMCH1" 354.384260070329 -0.0526946140290716 0.208905143639258 -0.252241821867564 0.800854153741295 0.885672356297896 0.877167868240328
"CHKA" 2443.94294479871 0.033066708042055 0.131854489100232 0.250781814617768 0.801982802206188 0.886675960767116 0.878343765112756
"RNF213" 4209.84219161703 0.0269182293089417 0.107396595838967 0.250643226618687 0.802089958210719 0.886675960767116 0.878400823262892
"NPM1" 134249.486272402 -0.0176992036788169 0.0706985806175313 -0.250347369412788 0.802318726950238 0.886787575226508 0.87853082303893
"UBE2H" 7655.16575353958 -0.0204688026670109 0.0817616344461495 -0.250347278471937 0.802318797271983 0.886787575226508 0.87853082303893
"LOC642852" 822.362328901594 -0.0260540467351112 0.104186812774639 -0.250070484366071 0.802532841000256 0.886932593791415 0.878704889528384
"CACNA1E" 60.9591995946611 -0.0462941252476278 0.185487767570109 -0.249580475597292 0.802911799060193 0.88724303345098 0.87899916573158
"NXPH3" 182.764972070054 0.0348730942564741 0.139721197060352 0.249590577451257 0.802903986121644 0.88724303345098 0.87899916573158
"PTPRCAP" 89.6410198589069 -0.0493490830796471 0.19781335220172 -0.249472962923774 0.802994952334976 0.887260558469678 0.879029879892425
"KANSL2" 2146.51671594379 -0.0102666288181253 0.0411681517604904 -0.249382796630144 0.80306469115949 0.887260558469678 0.879045906192693
"NQO1" 3914.41756031924 -0.0338473118764014 0.135765916649619 -0.249306399659597 0.803123781373415 0.887260558469678 0.879050274974716
"XPO7" 9322.26217539466 0.0151501435033737 0.0609712125554159 0.248480272384347 0.803762831899772 0.887803955689328 0.879689388771967
"SNORA8" 136.1132845256 -0.0362927476747689 0.146425235526487 -0.247858557606375 0.804243845735513 0.888281044459829 0.880155461302262
"LRRC57" 705.896127240523 -0.0178385469586582 0.0721592392136979 -0.247210851348221 0.804745047730906 0.888617670474645 0.880643562075511
"EHD1" 1651.64369529813 0.0387725467695592 0.157270568061182 0.246534028887566 0.805268865902264 0.889141826674438 0.881156343388527
"BAMBI" 880.545349458793 0.0440931080140725 0.179175122010874 0.246089454379702 0.805612986291629 0.88926543095541 0.881238823332705
"FLT4" 357.872719179618 -0.0285275801532604 0.115916911403018 -0.24610369451681 0.805601963209831 0.88926543095541 0.881238823332705
"FNTA" 2731.87492510544 -0.021031543121187 0.0854903940298208 -0.246010599902613 0.80567402708783 0.88926543095541 0.881238823332705
"PRKD2" 1835.85102830784 0.0218557438049029 0.0888414206545084 0.246008490677977 0.805675659842725 0.88926543095541 0.881238823332705
"TCP10L" 84.7694286052073 0.0632782263519837 0.257162847849732 0.246062862038917 0.805633571136999 0.88926543095541 0.881238823332705
"UBXN1" 2644.97420618792 0.0204416577041664 0.0830815631102339 0.246043248813749 0.805648753610243 0.88926543095541 0.881238823332705
"ARID4A" 1100.55742352265 0.0258523419159163 0.105236124169724 0.245660338784636 0.805945176507016 0.889345930487893 0.881291935983066
"C7orf13" 168.424694708566 0.0262083294825116 0.106677980602675 0.245677030390417 0.805932254419714 0.889345930487893 0.881291935983066
"CCDC62" 10.8596644228519 -0.0913870856713013 0.371852347087621 -0.24576175567279 0.805866663734818 0.889345930487893 0.881291935983066
"RABGAP1" 2880.5107984122 -0.0190094785055183 0.0773744500166175 -0.245681597755276 0.805928718526636 0.889345930487893 0.881291935983066
"ETFDH" 529.489283337294 0.0266514537926686 0.108764018150906 0.245039253291383 0.806426037923798 0.889713789920074 0.88163647015941
"LZTR1" 1474.8147417465 0.0187868551882061 0.0766373635885371 0.245139633052515 0.80634831619766 0.889713789920074 0.88163647015941
"TMEM88" 90.1630303452917 -0.0561330757227562 0.229034073978787 -0.245086133899689 0.806389739115686 0.889713789920074 0.88163647015941
"CDK2" 1817.87483859193 -0.0091058316253474 0.0372484193383802 -0.24446222919223 0.806872851388936 0.889993729786766 0.881947634244621
"IK" 4522.7785195183 0.0116305413906761 0.0475769428512704 0.244457518572268 0.806876499275071 0.889993729786766 0.881947634244621
"SUGP2" 5876.73659776881 -0.0131862433903775 0.0539383457954211 -0.244468813344603 0.806867752653487 0.889993729786766 0.881947634244621
"TPT1" 71900.9191430966 0.0212179366071606 0.0868231030033693 0.244381228880258 0.806935578306482 0.890004645884933 0.881951785730055
"CHI3L1" 9.91168024187158 -0.0882915103963968 0.362014513176912 -0.24388942206096 0.807316461825869 0.890370471306736 0.882307633372374
"LRRC20" 907.135293925698 0.0243575634869293 0.0999221264396942 0.243765463714683 0.80741246951927 0.890422088391779 0.882352115810017
"CDK12" 7601.87716628686 -0.0143610677190128 0.0589410626477657 -0.243651320045503 0.807500878156192 0.890465319385402 0.88238828836328
"C3orf80" 26.2421586618859 0.0601414288011025 0.247247299581767 0.243244026943206 0.807816362272217 0.890743086082665 0.882650200870188
"FOXO1" 5440.93600266927 -0.0184100129585104 0.0756993657738858 -0.243199038331459 0.807851211803089 0.890743086082665 0.882650200870188
"ICOSLG" 396.312135774968 0.0371111610262959 0.152674972400104 0.243072983363909 0.807948859800478 0.890750695622945 0.882693185898974
"LRRC17" 207.75955651765 0.0509959431845916 0.209855179115369 0.24300540686945 0.80800120890489 0.890750695622945 0.882693185898974
"CHIC2" 271.626736013757 -0.0223378889591381 0.0920343697208564 -0.242712467384628 0.808228148632154 0.890941555655912 0.882880649317178
"CLN6" 3116.28855630567 0.0213873614325657 0.0881507655141164 0.242622526393611 0.808297829005458 0.890964092933104 0.882896314114273
"FGFRL1" 336.685384683457 -0.0607049355945018 0.250362335880989 -0.242468322485049 0.808417299605115 0.891041506496173 0.882966358451428
"C1QTNF6" 166.372552920557 -0.0484404239955979 0.200050374661868 -0.242141131089975 0.808670808309319 0.89121235975429 0.883122327042705
"CPEB4" 1331.79949737037 -0.0337334540535076 0.139308930578715 -0.24214853931742 0.808665068173992 0.89121235975429 0.883122327042705
"C5orf47" 16.2849722631884 0.0832684045503848 0.345170529940706 0.241238452670594 0.80937030985438 0.891808899527157 0.883809340368196
"KIAA1456" 14.5205621433958 0.0771359168989866 0.319913573900903 0.24111486098705 0.80946609511471 0.891808899527157 0.883809340368196
"VPS51" 3297.3158217044 0.0259572737350239 0.107628286220162 0.241175202603581 0.809419329172485 0.891808899527157 0.883809340368196
"BMP4" 174.522970490722 0.0816433349657673 0.339162787223531 0.240720202927094 0.809771979661178 0.891808899527157 0.883814801985149
"C1QL3" 114.158639574921 0.0550444297568504 0.228526154896843 0.240867089290928 0.809658130194373 0.891808899527157 0.883814801985149
"CERS5" 2007.64779888923 -0.0155113316555157 0.0643856113233453 -0.240913013586492 0.809622535772701 0.891808899527157 0.883814801985149
"EIF2AK1" 6580.6791556492 -0.00993044610463616 0.0412219240515139 -0.240902052321147 0.809631031455714 0.891808899527157 0.883814801985149
"HMGB1" 55456.8282531106 -0.0167573463363473 0.0695967858102464 -0.240777589672542 0.809727499556968 0.891808899527157 0.883814801985149
"HNRNPUL1" 17641.584629658 -0.0112753573606207 0.0468480058854843 -0.240679558233115 0.809803483478683 0.891808899527157 0.883814801985149
"EXOC3" 1474.98291735702 0.0154868044932385 0.0644506754691099 0.240289250353335 0.810106027904846 0.891953250714437 0.884052084932033
"PMVK" 1012.35082621641 -0.0197633436175007 0.0822594855021808 -0.240256105382239 0.810131721305398 0.891953250714437 0.884052084932033
"WNT5B" 52.7686916262902 -0.0838681682745547 0.34919542845678 -0.240175447442707 0.810194246780887 0.891967821971584 0.884059846326672
"LINC00324" 15.1775301986767 -0.0756518193429074 0.315219764142536 -0.239997068548974 0.810332529163456 0.892065789496405 0.8841502646884
"ELF2" 2275.30143759176 -0.0167677617053153 0.0699166602416688 -0.239824980875189 0.810465940094843 0.892158382624021 0.884235355828019
"RNASET2" 528.335687572937 -0.0484594753718207 0.202309754410767 -0.239531086936269 0.810693794035899 0.892354920734406 0.88442346759086
"RELB" 285.692013969972 0.0399338967230819 0.166825308223844 0.239375530896662 0.810814402052274 0.892379115651256 0.884434087948993
"SPIN4" 2487.10795740969 -0.0353321502496156 0.147589932054682 -0.239394041027983 0.810800050267189 0.892379115651256 0.884434087948993
"ZNF684" 213.167776030168 0.0268993758916109 0.113061606763079 0.237917863205133 0.811944800441812 0.893514540792692 0.885606573203574
"TYMSOS" 87.603135401665 0.0755134157407647 0.317872990263593 0.237558452758587 0.812223577940233 0.893679872435166 0.885850079468039
"FXYD6" 1278.41638387358 -0.0207035387728064 0.0873010149896166 -0.237151180605046 0.812539508243578 0.893679872435166 0.886073500650584
"RASSF5" 52.2030132539553 -0.053105217091104 0.223921988166262 -0.237159456853667 0.812533087864737 0.893679872435166 0.886073500650584
"ARRB1" 632.931042077861 0.0535221288846694 0.226044548328731 0.236776906500896 0.812829868115306 0.893748314508114 0.886207989150043
"CSNK2A1" 10159.8309420882 0.00837939767366814 0.0354000505427734 0.236705811014123 0.812885026527625 0.893748314508114 0.886207989150043
"PRELID2" 241.951682323596 0.0780295173195069 0.329642517088493 0.236709505826761 0.812882159937436 0.893748314508114 0.886207989150043
"TRPA1" 31.5431363083931 -0.0864681739810224 0.364976103645702 -0.236914617470301 0.812723029678892 0.893748314508114 0.886207989150043
"MAST3" 354.727501291825 0.023117770419153 0.0977832427756806 0.236418529013057 0.813107919593097 0.89390149781143 0.886360674313048
"RCOR3" 1844.68840712586 0.0209502586750827 0.0886287906553893 0.236382088937019 0.813136193383839 0.89390149781143 0.886360674313048
"LRRC37B" 473.223113933261 0.0207966423187429 0.0882074351018907 0.235769720485809 0.813611365392521 0.894315207929482 0.886818044918513
"RABGEF1" 1270.62681279428 0.0140553380816201 0.0596692501153784 0.235554126362277 0.813778673648775 0.894444781240782 0.886939811408154
"TMEM30B" 644.654775739071 -0.0221122427448781 0.0939466795920984 -0.235370135920566 0.813921463110175 0.894547391220268 0.887034839979489
"ZDHHC2" 1515.41888460324 -0.0307622907143672 0.130924216672555 -0.234962572213089 0.814237783088722 0.894840697362657 0.887318961161029
"DAPK3" 2254.36415405038 -0.0308932391237232 0.131521886303562 -0.234890480907636 0.8142937380362 0.894847846207753 0.887319329050579
"RNF40" 3888.84734887841 0.0194590947067153 0.0830870737830676 0.234201227949382 0.814828761761153 0.895272694160888 0.887841692742619
"SYN3" 693.815306003546 0.0390456689647016 0.166908154878775 0.233935058434146 0.815035395547391 0.895390997925303 0.888006194124365
"CDH23" 76.767447913366 -0.0368064198087345 0.157768313349611 -0.233294119885609 0.815533024302447 0.895684868810214 0.888385271094177
"DBP" 244.582027775925 -0.0403350194835145 0.172909987050774 -0.233271774357779 0.815550374855542 0.895684868810214 0.888385271094177
"TTPA" 16.9088522879719 -0.0648399421288313 0.277909557834241 -0.23331310601237 0.815518282282712 0.895684868810214 0.888385271094177
"HAS2" 337.613815729313 -0.0540289911286603 0.232330131505579 -0.232552664514645 0.816108787778571 0.896134989298606 0.888932859986299
"RAB6A" 6178.12366228482 -0.0161562212766159 0.0695230208298529 -0.232386640910726 0.816237723957775 0.896222186319998 0.889012605681482
"LOC100288911" 56.5372218227034 -0.0429965427090527 0.185389375332205 -0.231925603244554 0.816595798130559 0.896560949094199 0.889341891144443
"COL16A1" 651.780138243626 -0.0299738691841703 0.129607007157471 -0.231267350751742 0.817107109506856 0.896959069071039 0.889777272887338
"NDUFA6-AS1" 61.0790630913065 -0.0389383024220407 0.168363922569093 -0.231274621236395 0.817101461580467 0.896959069071039 0.889777272887338
"CTC-338M12.4" 111.453785180544 0.0303398449382507 0.131346892934199 0.230990199010266 0.817322416212269 0.89714099501257 0.889949080538516
"PLK1" 5114.13854228829 -0.0267059637043368 0.115649960121958 -0.23092064775616 0.817376449613318 0.897145886589592 0.889949080538516
"SEC24B" 2052.32007592605 -0.0096020438161825 0.041603318587479 -0.230799949191369 0.817470220707617 0.897194390703848 0.889990439550247
"SMCR8" 2656.78173469496 -0.0112501460435477 0.0488373354570057 -0.230359538215426 0.817812399524843 0.897515506204231 0.890302219175663
"LOC100289019" 248.347116745283 0.0402289765806681 0.174714948010158 0.230254921166386 0.817893687204879 0.897550282817434 0.890329959447778
"ARSI" 159.463085744314 0.0406066791384625 0.176623689673678 0.229905055281574 0.8181655479957 0.897689371211986 0.89046617663814
"B3GNT3" 22.5688736830211 0.0658162855268925 0.286142654256156 0.230012144459852 0.818082332789557 0.897689371211986 0.89046617663814
"SERPINI2" 10.6408488322296 0.089721690180036 0.390300665295573 0.229878394165919 0.818186265722608 0.897689371211986 0.89046617663814
"FLJ30403" 15.0235632672389 0.0673665418631168 0.293343812017684 0.229650461687788 0.818363391880597 0.897689371211986 0.890474624227697
"GLIPR1L1" 21.2709838825386 -0.0759695221192424 0.330791803449555 -0.229659626771337 0.818356269522064 0.897689371211986 0.890474624227697
"LOC400863" 16.3771363415636 0.0829439462525903 0.360956981595645 0.229789006673119 0.81825572757066 0.897689371211986 0.890474624227697
"TRMT10B" 300.680871175255 -0.0197543879039981 0.0860453547139907 -0.229581108354546 0.818417288144084 0.897689371211986 0.890474624227697
"TTC12" 262.722069322673 -0.024227110405399 0.105633528360448 -0.229350574400298 0.818596448189995 0.897831464115774 0.890608819859737
"CPN1" 22.2048778807668 0.0629816025397431 0.274718373844251 0.229258792043702 0.818667779717691 0.897855281319475 0.8906256909387
"REV3L" 1166.13872890418 0.0251874499605588 0.109987064279176 0.229003748082834 0.818866002983632 0.897969555947896 0.890725537411945
"TTC40" 103.190659240126 -0.0354021487240642 0.154596537746244 -0.228997034734203 0.818871220836217 0.897969555947896 0.890725537411945
"LACC1" 295.121588028763 -0.0360417853745777 0.157786207465436 -0.228421646945745 0.819318462409566 0.898380186011436 0.891151264608823
"MORC4" 168.831352559637 0.0288026725546501 0.126313042150207 0.228026117211231 0.819625936719082 0.898579362102781 0.891424922927005
"B3GAT2" 25.8295627866832 -0.0508205130878921 0.223134147428266 -0.22775766808274 0.819834637742439 0.89875371688297 0.891591125463045
"ALS2" 3342.79933398706 0.0140906889536869 0.0618970196393687 0.2276472928064 0.819920450750117 0.898793341214812 0.891623670592827
"ASB8" 468.51798718204 0.0185767161588106 0.0817837461225197 0.227144353732353 0.820311495985476 0.899113072765183 0.891927322766461
"LIFR" 1256.50095826312 0.0205929157519655 0.0906573985099737 0.227150967162376 0.820306353620679 0.899113072765183 0.891927322766461
"AIM1" 1048.69328876604 -0.0200800878806791 0.0886816540684803 -0.226428883083001 0.820867865750917 0.899559431879646 0.892410625566619
"ZNF595" 825.784981668513 -0.0142165921400472 0.0627709105409077 -0.226483764813038 0.82082518500425 0.899559431879646 0.892410625566619
"FAM78B" 65.8364238766819 -0.0356079542768121 0.157641136728562 -0.225879837051192 0.821294880273247 0.899700475417681 0.892692364074083
"PPDPF" 1439.47005246925 -0.0280521761788188 0.124160490895797 -0.225934804030068 0.821252127921335 0.899700475417681 0.892692364074083
"RASAL3" 16.7197038004629 0.100785977411804 0.446161404819262 0.225895777454421 0.821282482052596 0.899700475417681 0.892692364074083
"LINC01089" 517.447179379506 0.0376446243021451 0.166763244796809 0.225736938304438 0.821406026895113 0.899767764085591 0.892752350506481
"BMPER" 66.2798071717334 -0.0705716699495652 0.312799549434855 -0.225613080572109 0.821502366319734 0.899807911599344 0.892778630962198
"PLEKHG6" 688.460970426439 -0.0216967864640639 0.0961899161002688 -0.225561964743238 0.821542126185034 0.899807911599344 0.892778630962198
"SHANK2" 2480.27232649802 0.0157926200186545 0.0700550461421368 0.225431583994854 0.821643543440868 0.899864525939959 0.89282802697559
"CBR3" 44.3553443857545 -0.0519524840781847 0.230616480753555 -0.225276545320726 0.821764144855657 0.899942142659644 0.892898261052043
"DCBLD1" 259.726826470156 0.0232817909417887 0.103462089105052 0.225027264993163 0.82195806375585 0.90010003762335 0.893048144181478
"PRKAR2B" 2895.83417092513 0.028068360008218 0.124893079321026 0.224739114135147 0.822182234177864 0.90023656499562 0.893170050665507
"SVIP" 281.751846361379 0.0380201170456089 0.169172602984957 0.224741573840947 0.822180320558726 0.90023656499562 0.893170050665507
"MAP1S" 2774.44208544899 0.0280973502195916 0.125084218435014 0.224627459571883 0.822269101090342 0.900277205550025 0.893203597657474
"SNHG17" 1673.30538984094 -0.0192714417030205 0.0858367797879495 -0.22451263608244 0.822358435690129 0.900320542818596 0.893239820465708
"DDI2" 850.076782986153 0.0188655534121398 0.084175867577343 0.224120688685574 0.822663394676876 0.900564656063362 0.893468465028596
"EIF2B5" 2375.39891784966 0.0152061314206555 0.0678547873333711 0.22409813689265 0.822680942163099 0.900564656063362 0.893468465028596
"NDUFAF7" 1882.70225338536 -0.0175388103202695 0.0784181336288161 -0.22365758414103 0.823023752789002 0.900885424054547 0.893759539302729
"BRIX1" 3779.96215574818 -0.016165499934568 0.0723275559425143 -0.223504025871085 0.82314325018281 0.900888641363844 0.893759539302729
"C19orf43" 3459.15128284774 0.0297473705324501 0.133048199196582 0.223583413470314 0.823081471094838 0.900888641363844 0.893759539302729
"TRMT12" 749.130551938614 0.0169221812136471 0.0757273712630745 0.223461886123842 0.823176043598097 0.900888641363844 0.893759539302729
```
