## Supplementary Tables 42-61 for "Transcriptomic Convergence and the Female Protective Effect in Autism": KCNQ2_vs_control_DEG_res_manual_adjustment_Cutoff_Of_10.txt (part 3 of 3)

```
"PREX1" 1048.22905363344 0.0209512743279259 0.0938253280981686 0.223300837338984 0.82330137561617 0.900907164591411 0.893759539302729
"SIAH1" 1843.78570070108 0.0111318732474645 0.0498456779425198 0.223326749819742 0.823281209599244 0.900907164591411 0.893759539302729
"TRPV1" 384.774907586773 0.0197506706441306 0.0884695543101578 0.223248221358598 0.823342323608132 0.900907164591411 0.893759539302729
"PUSL1" 855.642946759783 0.0280990745858354 0.125904429824209 0.223177807366016 0.823397123522095 0.900912651747738 0.893759539302729
"FAM193A" 1794.32458220006 0.0183438921178045 0.0824684250705774 0.222435339369045 0.823975003969561 0.901113765750057 0.89390492405079
"GDPD3" 48.195715573643 -0.045951689948448 0.206333736274319 -0.222705655304742 0.823764599602118 0.901113765750057 0.89390492405079
"LMCD1-AS1" 27.0698386199356 -0.0551899972553006 0.247871959194793 -0.222655266995848 0.823803819120279 0.901113765750057 0.89390492405079
"MAP3K14" 586.89017881744 0.0279716209722236 0.125570369073978 0.222756540245132 0.823724993979659 0.901113765750057 0.89390492405079
"PARVA" 1267.50501505246 0.0189792460012987 0.0852032557487851 0.22275259125376 0.823728067608961 0.901113765750057 0.89390492405079
"TMCC2" 585.39392530677 0.0309298891671404 0.13905460075563 0.222429815332004 0.823979303816655 0.901113765750057 0.89390492405079
"TNIP1" 1440.17725660938 0.0190095695540692 0.0854298344732464 0.222516755080713 0.823911631525943 0.901113765750057 0.89390492405079
"ZSWIM7" 881.099890551632 -0.0161544019943887 0.0725893433537623 -0.222545090615584 0.823889575953077 0.901113765750057 0.89390492405079
"LRAT" 6396.28177510805 0.0419643086474644 0.188755044771216 0.22232152098678 0.824063599960156 0.901151492922347 0.893935586711384
"FLNA" 66933.0881251067 0.0210384212939541 0.0946779360174325 0.222210392187684 0.824150104547896 0.901191630424722 0.893968640736819
"AIPL1" 37.3065270134591 -0.0522169690734497 0.235261010026866 -0.221953349037679 0.824350199584312 0.901302766339623 0.894058602683535
"EDA2R" 764.443624699872 0.0272047874040024 0.122606004782037 0.221887887566076 0.824401159839381 0.901302766339623 0.894058602683535
"RPL5" 65305.5294154169 0.0148447743181859 0.0668944731816625 0.221913315287985 0.824381364852823 0.901302766339623 0.894058602683535
"CCDC64" 960.045255080541 0.0334742374697776 0.151070423902803 0.221580350441822 0.82464058034486 0.901510055090955 0.894257464574626
"SH3YL1" 1062.16804750546 -0.0185446636145162 0.083736512366622 -0.221464485328963 0.824730786643139 0.901546201096801 0.894273042118299
"STAB1" 27.894341643792 0.052673258571344 0.237968067328212 0.22134591066244 0.824823104849616 0.901546201096801 0.894273042118299
"YJEFN3" 317.878846700486 -0.0447707130805221 0.202249266134448 -0.221364032296464 0.824808995804206 0.901546201096801 0.894273042118299
"CTAGE5" 1458.69240682233 -0.0251325310865541 0.113617439287471 -0.221203111460421 0.824934286672336 0.901613266390203 0.894332808478557
"SLIT2" 471.745283599419 -0.0236670744734107 0.107123175583257 -0.220933279325877 0.825144384467317 0.901733968314546 0.894499796819432
"ACLY" 28713.2563951387 -0.0248107297919087 0.112453194675634 -0.220631613565751 0.825379283517776 0.901936202568701 0.894693646503777
"CPSF7" 7225.68350571536 -0.0145178755921111 0.066001404513841 -0.219963131073469 0.825899868617166 0.902450578014386 0.895197126429667
"HRSP12" 2152.77796997521 -0.0225188687517664 0.102420127759135 -0.219867610443963 0.825974262186304 0.902476211745351 0.895209026342054
"KIAA0100" 9452.55180838674 -0.0193251576114556 0.0879195776736307 -0.219804941320273 0.82602307112833 0.902476211745351 0.895209026342054
"PCSK9" 2589.28103722399 0.0551915547051493 0.251210032260418 0.219702828778489 0.826102601447153 0.902508613607081 0.895234404529811
"CYFIP1" 4272.88542288271 -0.0111670877858086 0.0509789160210869 -0.21905306462753 0.826608711803587 0.903007017736053 0.895722025953571
"SOX30" 14.0727881581504 0.0767467674434472 0.35078483575566 0.218785875615516 0.826816849964726 0.903125352626407 0.895886717219318
"GLRB" 10.4263674103644 0.0872916857491894 0.39951293197252 0.218495269522824 0.82704324366286 0.903209084931992 0.895949474393785
"INTS6" 3974.31286787815 -0.025901232025317 0.1185010653397 -0.218573832657685 0.826982038439225 0.903209084931992 0.895949474393785
"RFX2" 68.1094207236999 0.0563038056718499 0.257684462368629 0.218499032321572 0.827040312201157 0.903209084931992 0.895949474393785
"PBX2" 8779.37812052366 -0.0119976944463031 0.054959998724666 -0.218298666752308 0.827196413189881 0.903321844975203 0.896054561110223
"GRID2IP" 38.1402869569794 -0.0534691321130196 0.245047540933731 -0.218199015216723 0.827274052341023 0.903352115083463 0.896077821376107
"ITPRIPL2" 186.234657305692 -0.0349829162661329 0.160416536568494 -0.218075499038069 0.82737028693175 0.9034026858334 0.896111010007633
"ARL2BP" 966.47636278886 0.0174319545313647 0.0799838542237409 0.217943417462752 0.827473197908515 0.90340603254012 0.896111010007633
"SLC16A6" 21.9077081640911 -0.0657166720953102 0.301445223618983 -0.218005352038266 0.827424941394448 0.90340603254012 0.896111010007633
"RPS29" 11379.3759561744 -0.0272906490956519 0.12540694482885 -0.217616728745741 0.827727749197667 0.903629425041082 0.896325833889879
"SLC37A2" 54.2436435688611 -0.0330518087491299 0.151979334724036 -0.217475677263263 0.827837660139595 0.903694896415884 0.89637738320941
"PSMC2" 6712.09978709434 0.0174330899328525 0.080184789954462 0.217411431055104 0.827887723554636 0.903695032298509 0.89637738320941
"C3orf52" 656.820598584046 0.0156840223474239 0.0723075810395187 0.216907025818663 0.828280802141152 0.903960520809739 0.896681272807216
"PARL" 2393.04664537999 0.0147416704151589 0.0679576552775916 0.216924353186444 0.82826729836119 0.903960520809739 0.896681272807216
"CA2" 382.590621070368 -0.0338746723222015 0.156296437387205 -0.21673348982537 0.828416047170581 0.903999082771442 0.896766835158057
"SCRIB" 5153.65028371268 -0.0148736597550148 0.0686599798418449 -0.216627790880155 0.828498425986108 0.904034461929848 0.89679516169227
"SNX11" 874.413677002458 0.0134719134198881 0.0622458243701633 0.21643079766722 0.828651962045526 0.904038458140461 0.896900502203143
"BAIAP2L1" 2039.51301555961 0.0172817520591684 0.079926236934152 0.216221265032234 0.828815278486178 0.904162121984921 0.897016413606165
"AGPAT9" 115.788001954851 -0.0529881513426458 0.245379590572618 -0.215943596690306 0.829031713475626 0.904343714934893 0.897189794925393
"GGCX" 1431.09543703767 0.0126566748112882 0.0587476388135929 0.215441421423728 0.829423178511556 0.904607150334205 0.897430816546176
"HIST1H4E" 18.370391529031 0.0652129498209818 0.302657962376287 0.215467484512779 0.829402860283083 0.904607150334205 0.897430816546176
"IDI2-AS1" 19.0247671810777 -0.0666514479837279 0.309291396787528 -0.215497258171442 0.829379649513288 0.904607150334205 0.897430816546176
"LUC7L2" 534.272932366359 0.018692557844668 0.0868445196446149 0.215241651645512 0.829578918558517 0.904640775275966 0.897443852412589
"SNORD38B" 21.3867942032654 -0.05887015331181 0.27340682098683 -0.215320719136872 0.829517276928055 0.904640775275966 0.897443852412589
"THOC5" 2331.64194420115 0.018452383999135 0.0857414926661398 0.215209502719819 0.829603982410735 0.904640775275966 0.897443852412589
"RAB11FIP2" 1301.87045336786 -0.0229249873361302 0.106648574864884 -0.21495821547709 0.829799896215281 0.904700349365787 0.897458708497336
"TTLL3" 47.0731462614273 0.049402524449483 0.229835783107737 0.214947053855079 0.829808598517536 0.904700349365787 0.897458708497336
"ZNF467" 44.9901340418206 0.0483487050908889 0.224826656972192 0.215048810234584 0.829729263619199 0.904700349365787 0.897458708497336
"C14orf79" 61.8352165861276 0.0347276831869387 0.161653645465963 0.21482771444366 0.829901644330369 0.904710689485686 0.897458708497336
"KIF19" 14.856428241084 0.0597072715356821 0.27812425966486 0.214678401688617 0.83001806293332 0.904710689485686 0.897458708497336
"LRRIQ3" 28.0041607177868 0.0484755213830491 0.225703205250849 0.214775511624538 0.829942346250963 0.904710689485686 0.897458708497336
"NOL3" 125.795517404039 0.0402607138749442 0.187530340051814 0.21468906772003 0.830009746544275 0.904710689485686 0.897458708497336
"OMA1" 669.367479309414 -0.0185749505460275 0.0865670729500143 -0.214572930711808 0.830100300513085 0.904717161600192 0.897458708497336
"ZMAT3" 1168.96410664088 0.0284204563841099 0.132470024144671 0.214542547022351 0.830123991556675 0.904717161600192 0.897458708497336
"BECN1" 2353.83419318651 -0.00850718571871463 0.0396968539593312 -0.214303776501536 0.830310173228201 0.904865576316623 0.897599166803274
"COPS3" 4938.84195845317 -0.0130421488481858 0.0609432294974212 -0.214004885460454 0.830543247391641 0.905010574143381 0.897729469436737
"DPY19L2P3" 9.47540233687673 -0.0839938567439125 0.392375532806566 -0.214064970216479 0.830496392316143 0.905010574143381 0.897729469436737
"HLA-DPB2" 649.711644416167 0.018154863384506 0.0850297418829312 0.213511919270572 0.830927693224323 0.905068302115577 0.897841573544662
"OXTR" 289.492570694761 0.0434122930136008 0.203080014856825 0.213769400421835 0.830726888282659 0.905068302115577 0.897841573544662
"PDCD4-AS1" 55.6027320818372 -0.0361758587832812 0.169433166726148 -0.213511082170539 0.830928346081668 0.905068302115577 0.897841573544662
"RAB19" 86.5444540712332 0.0341549451663439 0.159872780069002 0.213638276331984 0.830829148233305 0.905068302115577 0.897841573544662
"RPL22L1" 3466.66543907417 0.0310837725938164 0.145445713907628 0.213713912625556 0.830770161288074 0.905068302115577 0.897841573544662
"C9orf135-AS1" 9.42127278539592 0.0746860115281085 0.349942125059611 0.213423895495251 0.830996343924088 0.905068302115577 0.897854237502702
"FDFT1" 21239.6373826323 -0.0210120176112205 0.0985852828134273 -0.213135439809872 0.831221322686021 0.905237136939848 0.898008192415456
"SMARCC2" 4092.2143156053 -0.020672197400245 0.0970084536137337 -0.213096865584077 0.831251409401495 0.905237136939848 0.898008192415456
"PDHX" 2082.38055327494 0.0119902383139567 0.0562921650681206 0.213000127094899 0.831326863549911 0.905264828667661 0.898028897086822
"HSP90B2P" 11.4209044930706 -0.0710427248977905 0.333888293318748 -0.212773931639374 0.831503297692096 0.905402471570863 0.898158673756242
"ELFN1" 271.661164398036 -0.070331741589709 0.330721849898918 -0.212661309227695 0.831591147180205 0.90544364617166 0.898192753511136
"SFXN3" 51.4843092261141 -0.051862116707229 0.244595635080222 -0.212032061366178 0.832082021589618 0.905923606442797 0.898662102114864
"CLCN2" 335.677048040109 0.0240553861252557 0.113862201954063 0.211267529631657 0.832678518666334 0.906518498001803 0.899245453652115
"CELF5" 219.343792823302 0.0347885457341277 0.164837487500331 0.211047536950949 0.832850177532265 0.906564993621153 0.899325357336905
"PYGB" 3123.94947374691 -0.0197640193892045 0.0936835915830718 -0.210965645693454 0.832914078786889 0.906564993621153 0.899325357336905
"SMTN" 531.606533799442 0.0241718233230307 0.114582306372797 0.210955985162202 0.832921617149938 0.906564993621153 0.899325357336905
"MRM1" 435.392499553195 0.0258070912183124 0.122494627405268 0.210679372352641 0.833137471813299 0.906745395437148 0.899497545192486
"KAT6A" 3162.41777895569 0.021398611932017 0.101686824729136 0.210436425653144 0.833327065521796 0.906897196156027 0.899641359002215
"ERC1" 3271.93890477903 0.012955402466669 0.0616425858475172 0.210169678778829 0.833535243864691 0.90700329620602 0.899780392066873
"GRTP1" 1227.90123897116 -0.016900032798916 0.0804554216669534 -0.210054617187565 0.833625045451952 0.90700329620602 0.899780392066873
"LSS" 9239.29114033194 0.0262267464028033 0.124824780613038 0.210108491871557 0.83358299785656 0.90700329620602 0.899780392066873
"SLCO1C1" 6.53789863937954 -0.108469815535171 0.516798152451838 -0.209888164306623 0.833754960001844 0.907090107388527 0.899859736968571
"PDP2" 2172.34973597612 0.0208020947725903 0.0992219306904838 0.209652187050069 0.833939145301035 0.907181411083109 0.899997640812603
"SNORA24" 21.6380811930054 0.0633304812702015 0.302347504665883 0.209462556471854 0.834087162629956 0.907266661157207 0.900068660513492
"TNRC6C-AS1" 132.665150399869 0.0309288156020038 0.147685629135393 0.209423325634814 0.834117785238309 0.907266661157207 0.900068660513492
"ATP8B2" 3365.43921655736 0.0158299756720524 0.0756813316334374 0.209166188416516 0.834318506334395 0.907392050899622 0.90017950194596
"DNAJC27" 332.468427262142 -0.0246599644165787 0.117907233999699 -0.209147170873685 0.834333351841225 0.907392050899622 0.90017950194596
"UNC5CL" 114.675057641879 -0.0343784367396985 0.164558353782578 -0.208913348666096 0.83451588335756 0.907481487004291 0.900315553359921
"IARS" 24016.6115570741 -0.0158642364331423 0.0759665782691259 -0.208831788855097 0.834579554497675 0.907496191454748 0.900323235641268
"ALDH3A1" 11.9481735531872 -0.0919572829897971 0.440646138045625 -0.208687368503104 0.83469230151498 0.907509726520973 0.900323235641268
"NDRG2" 1649.72870479266 0.0165199576430144 0.0791500363581021 0.208716993739237 0.834669173216337 0.907509726520973 0.900323235641268
"LOC100507351" 17.3867292585912 -0.0721757398006436 0.346096122474335 -0.208542468735679 0.834805426220473 0.907578191221729 0.900384381417079
"F11" 102.051325361 0.0367763039464433 0.17668445782216 0.208146796836313 0.835114348656404 0.907682375539672 0.900474068563414
"PSMD2" 16948.5373224304 -0.0185804266176652 0.089242288401173 -0.208202041325298 0.83507121476889 0.907682375539672 0.900474068563414
"RPS18" 79063.0868288726 0.0216526652585916 0.103988733333263 0.208221261713028 0.835056207957691 0.907682375539672 0.900474068563414
"STARD5" 55.1506246115531 0.0450980704796148 0.216588701485912 0.208219866365228 0.835057297409289 0.907682375539672 0.900474068563414
"DNALI1" 622.958376299921 -0.0125186282708448 0.0601797283950337 -0.208020684119237 0.835212817019744 0.907682375539672 0.900501171604237
"GRID1" 12.0795281856416 0.0785894147538549 0.377888181177133 0.207970025707199 0.83525237165598 0.907682375539672 0.900501171604237
"TPM3P9" 568.249451260784 -0.0218610115689982 0.105222780857587 -0.207759302603738 0.8354169110061 0.907801326473806 0.900617703776696
"KCNMB4" 945.284138068054 0.0169464538014231 0.081615728601833 0.20763710735338 0.835512328272615 0.907801326473806 0.900659708463601
"LOC283335" 134.579734665854 -0.0254362211379048 0.122549712693608 -0.207558390622254 0.835573796226316 0.907813605698331 0.900665113505483
"ANKRD13C" 1328.90950816967 0.016796053253516 0.0809891710074191 0.207386407893685 0.835708096790497 0.907905008075934 0.900749018794459
"BAIAP2-AS1" 399.984044701908 -0.0226798246332795 0.109481494086165 -0.207156696413275 0.835887484956932 0.908004705208058 0.900834376686903
"LOC100190986" 550.436550177926 -0.0470764590321722 0.22726837218244 -0.207140389047982 0.835900220162524 0.908004705208058 0.900834376686903
"DGKB" 165.409613353751 -0.0456556507239953 0.220843803447779 -0.206732767735506 0.836218565211658 0.908162519314881 0.901019732286251
"GGT1" 420.966050851369 -0.0152719972093606 0.0738810043326162 -0.206710741784251 0.836235767855195 0.908162519314881 0.901019732286251
"GRK4" 12.3846546268613 0.0655681537400263 0.317320163165616 0.206630908940397 0.836298119323982 0.908162519314881 0.901019732286251
"LOC100507424" 44.1612915902067 -0.0409645628092084 0.198212465063956 -0.206669962940981 0.836267617033921 0.908162519314881 0.901019732286251
"COLQ" 67.0215846050485 0.035513552034012 0.172242865726286 0.206183007257015 0.836647960921938 0.908380722436154 0.901335780170747
"ANKRD40" 3533.32538801733 0.010094847945636 0.0489923629661896 0.206049419428956 0.836752308335763 0.908439511137747 0.901387327966831
"PREPL" 4442.52097306148 -0.0194433844048976 0.0944022550082167 -0.205963135130673 0.83681970779482 0.908458181789853 0.901399069486095
"ZNF383" 193.082583338918 -0.0206150469729361 0.100208416946166 -0.205721710822066 0.837008298501846 0.908608408499665 0.901541344470595
"ADAM11" 239.495595802773 0.0224812655203798 0.109322436131453 0.205641827203224 0.837070702351276 0.908621644157441 0.901547693601043
"E2F2" 234.883851905264 -0.0255897688482349 0.124660426728406 -0.205275800186265 0.837356650108604 0.908852700299428 0.901763383021312
"LOC100507459" 149.272012096691 0.0246978435383881 0.120335947918314 0.205240777719667 0.837384011499357 0.908852700299428 0.901763383021312
"MAF" 392.226227153272 0.0304820161130059 0.148573154716383 0.205165032479752 0.837443188332545 0.908862416700595 0.901766241000096
"ACTR3" 10104.9673559902 -0.0151132104407714 0.0737142493502887 -0.205024273786656 0.837553160110186 0.908904325884069 0.901794259824671
"MIS18A" 2913.85892069757 0.0166867194825148 0.0814037816211208 0.204987030703072 0.837582257871504 0.908904325884069 0.901794259824671
"BZW2" 4643.18781467611 -0.0126551301511912 0.0618013352262093 -0.204771144585632 0.837750932563382 0.909032852171671 0.901914999535474
"SPIRE1" 552.322008079038 0.0258375897968953 0.126260426775588 0.204637275959935 0.837855529645286 0.909061533766072 0.901966742237577
"PRPF8" 24932.3504092682 -0.0198385513678433 0.0969889566523647 -0.204544435290197 0.837928071574828 0.909061533766072 0.901983972330127
"FAM212B-AS1" 65.6886666385634 0.0365973321744497 0.179203651057767 0.204222023147578 0.838180002026538 0.909211767096542 0.902194289052178
"ARV1" 507.44846192007 -0.0238244402206762 0.116726765865367 -0.204104346111631 0.83827195812131 0.909211767096542 0.902232396941738
"BID" 1240.67408652054 0.0232898012697554 0.114284152103125 0.203788546715907 0.838518743428061 0.909211767096542 0.90231539408143
"HPGD" 90.4855141861101 -0.0492934921700284 0.241858875598418 -0.203810970542488 0.838501219529932 0.909211767096542 0.90231539408143
"SLC26A10" 41.7193982128803 -0.0584299740479154 0.286652976135732 -0.203835225559453 0.838482264673007 0.909211767096542 0.90231539408143
"ADAL" 724.845225156594 0.0159532943314426 0.0784189027964445 0.203436847017017 0.838793602159159 0.909400816288547 0.902550288584827
"TBC1D22B" 1216.65892286778 -0.0110929817521761 0.0545639353515168 -0.20330245024872 0.838898640498703 0.909460208391118 0.902602435292441
"PTGER4" 36.0577276181446 0.0435861968422004 0.214492449260194 0.203206206057759 0.838973862300295 0.909484783181755 0.902602922439404
"PXDN" 11583.26301788 -0.0123100743882251 0.0605975248488187 -0.203144838323625 0.839021826394574 0.909484783181755 0.902602922439404
"C19orf45" 11.0241084035706 -0.0911063397155941 0.448772444153643 -0.203012330419295 0.839125394610834 0.909488089415289 0.902602922439404
"SERINC3" 2350.50173175564 -0.0132653101740266 0.0653394174633455 -0.203021555578886 0.839118184133185 0.909488089415289 0.902602922439404
"TNFRSF11B" 33.1303573353331 0.0731335611225237 0.360837275671855 0.20267740073792 0.839387188163592 0.90971734784742 0.902823649967097
"AKAP6" 36.177689614532 0.0501844833840241 0.247879841935199 0.202454878913241 0.839561129363426 0.909796885859067 0.902888996148574
"MROH8" 27.5113326784936 -0.0463439439880556 0.228884187456385 -0.202477700635771 0.839543289683725 0.909796885859067 0.902888996148574
"ELAC2" 5527.01307734528 -0.0177020239979595 0.0874960653087804 -0.202317943503947 0.83966817313881 0.909858398869455 0.902943248467011
"SLC35E4" 166.839223823319 -0.0449278878595833 0.222482221518582 -0.20193922711182 0.839964234957176 0.910124710842767 0.903200741693522
"RAPGEF1" 4378.4764086418 0.0172658098305453 0.0855338543378978 0.201859368599683 0.840026667299929 0.910137862020088 0.903202051207939
"LINC01125" 35.6976207938587 0.0424553769234324 0.210390897602438 0.201792840884483 0.840078678568046 0.910139721449282 0.903202051207939
"SNORA52" 23.5587283028837 0.0625889975089095 0.310454743053029 0.201604256045199 0.840226117707257 0.910208493858393 0.903299695545928
"ABCD1" 197.068077850321 -0.0255375181262771 0.126821884922974 -0.20136523078637 0.840413000160324 0.91026890002962 0.903357145785631
"TMEM30A" 7005.35518492635 -0.0242955480451824 0.120682056170088 -0.201318645175721 0.8404494242758 0.91026890002962 0.903357145785631
"VAPA" 4994.02883278916 -0.0124904219841992 0.0620119569262961 -0.201419574599857 0.840370510533259 0.91026890002962 0.903357145785631
"LDB3" 24.4420544589545 0.0479840122571835 0.238567823985059 0.201133629236559 0.840594086949781 0.910316612653695 0.903386591236339
"LOH12CR2" 14.8270616290254 -0.0569694778428709 0.283192858996289 -0.201168483007608 0.840566834617303 0.910316612653695 0.903386591236339
"LIMK2" 2270.98837830942 0.0164980311214992 0.0820526708251449 0.201066351108262 0.840646692584599 0.910319104123686 0.903386591236339
"AKIP1" 335.529205456568 0.0167060733550346 0.0834545385848174 0.200181723346966 0.841338460530943 0.910795691658767 0.903825587456108
"GNGT2" 17.6968391849745 -0.053767490253476 0.268554987296816 -0.200210358387612 0.841316066362554 0.910795691658767 0.903825587456108
"NGF" 12.3467000590354 0.0592067212011207 0.295736655530771 0.200200820878494 0.841323525202216 0.910795691658767 0.903825587456108
"SELV" 160.326017974687 0.026496657737633 0.132359132400207 0.200187605170428 0.841333860612729 0.910795691658767 0.903825587456108
"ZMPSTE24" 5106.64986043148 -0.0210525990198986 0.105094546142628 -0.200320566505205 0.841229878783264 0.910795691658767 0.903825587456108
"TBX22" 18.9100584749084 -0.0597300099897205 0.299039858333418 -0.199739293359094 0.841684481289645 0.911115772771276 0.904131764576799
"SUSD2" 200.773676357937 -0.0289707791246137 0.145095882809376 -0.19966644513735 0.8417414582027 0.911122946981461 0.904131764576799
"MERTK" 583.452728928937 -0.0149718872774522 0.0750147229263853 -0.199585983836062 0.841804390510782 0.911131602478755 0.904131764576799
"SLC37A1" 1496.72721757383 -0.0117616526471054 0.0589475344930333 -0.19952747385042 0.84185015436808 0.911131602478755 0.904131764576799
"DTD2" 620.793966213675 0.0225832791874389 0.113234863569726 0.199437509575246 0.841920521386413 0.911153265654478 0.904146472684359
"NARS" 17357.1480389644 -0.0177332287429472 0.0889974242024024 -0.199255527919746 0.842062865152057 0.911241658451985 0.904220609885071
"SBSPON" 14.9625300769914 0.0728979009721103 0.365945357180449 0.199204333493331 0.842102909719969 0.911241658451985 0.904220609885071
"ARNT" 1917.59869390937 0.0135415366440979 0.0682338727456076 0.19845768823036 0.842686986197956 0.911764645873734 0.904725987739044
"DDB1" 21571.2274520919 0.0101167584835364 0.0509744268168203 0.198467331862144 0.842679441743817 0.911764645873734 0.904725987739044
"LOC101928812" 10.9545296219004 0.0637291838266006 0.321320681744788 0.1983351444437 0.842782856521891 0.911813856966408 0.904768029940801
"POLH" 490.836134055887 -0.0247501980743959 0.124969457300806 -0.198049976442014 0.843005962519646 0.911946191879216 0.9049466509244
"EEF1B2" 25984.8124727021 0.0111208077708358 0.0562275078076382 0.197782334740525 0.843215367984012 0.912118195889693 0.905110541668366
"CCDC147" 34.8092923176091 0.0478541448533958 0.242067876514895 0.197688952133437 0.843288434051281 0.912142707865629 0.905128072985343
"GDPGP1" 68.1661069422686 0.0306524125286763 0.15516069878589 0.19755268420758 0.843395057626538 0.912166879751524 0.905138476689163
"TNNI3" 268.820918801748 0.0876923247473707 0.443940855691112 0.197531548680858 0.843411595490855 0.912166879751524 0.905138476689163
"LOC158960" 25.1363378498517 0.0441556981734666 0.223792311578272 0.197306591375116 0.843587621565009 0.912302731120564 0.90526649051242
"LDLRAP1" 746.495159508199 -0.0211952601600049 0.107600898280978 -0.196980327289255 0.843842932716711 0.912475077116083 0.905457356422971
"NTNG2" 23.9979805858868 0.0471850955527988 0.239601219467867 0.196931783809751 0.843880920806512 0.912475077116083 0.905457356422971
"PHF13" 3008.10624500132 0.01916010136346 0.0973277120494594 0.196861725812719 0.843935745895047 0.912475077116083 0.905457356422971
"CCDC7" 27.8355756665715 -0.0498599729818765 0.25357898138053 -0.196625022746088 0.844120987535919 0.912606846125581 0.905595201072426
"PSMA4" 10498.3069657305 0.0113254310275388 0.057732344982797 0.196171332221366 0.84447606565501 0.912936189981066 0.905915219974451
"PTCHD2" 238.774491205166 -0.0338205387139891 0.172531377161156 -0.196025437636183 0.844590255880208 0.913005093811723 0.905976799725196
"ZHX1-C8orf76" 16.4939450750589 -0.0556349201089754 0.284014236766255 -0.195887786268838 0.844697997215922 0.913017866418223 0.906031454052899
"TNRC18" 872.408115646023 0.0345353820698372 0.176433401001674 0.195741746595416 0.844812307353054 0.913081497572768 0.906093146320042
"MACROD2" 121.565492106135 -0.046100401611359 0.236193938670697 -0.195180290700145 0.845251808071961 0.913338312466125 0.906320810940256
"MIR6758" 30.1164800526819 0.0563999914275686 0.288931701265018 0.195201811295316 0.845234961128124 0.913338312466125 0.906320810940256
"PTOV1" 4760.38735301343 0.0182645926233691 0.0934895909130284 0.195364986037433 0.845107225527494 0.913338312466125 0.906320810940256
"TCTE3" 16.0736082448539 0.0587010327659677 0.300654455088401 0.195244180728032 0.845201793318566 0.913338312466125 0.906320810940256
"CASC3" 8244.31827717506 0.00788872244183551 0.0405055845394346 0.194756415233444 0.845583644450698 0.91358777419427 0.906554765376415
"SLC25A1" 4687.90773426577 0.019843391418141 0.101878476687349 0.194775109163025 0.845569009088829 0.91358777419427 0.906554765376415
"PPP1R26-AS1" 111.871270877033 -0.0286383822509228 0.147205323076213 -0.194547191993158 0.845747447665978 0.913710197788868 0.906669451690835
"MIR7161" 26.781260635869 -0.0453829980699788 0.233707868643476 -0.194186863854426 0.846029568222264 0.913960424246319 0.906910954203991
"LDLR" 7116.79966388031 0.0262914313261039 0.135450513517588 0.19410359284234 0.846094768449665 0.913976297150498 0.906919909691344
"TICAM1" 15.0184279808565 0.0610472407038882 0.314630522395823 0.194028348677142 0.846153684656326 0.913985380382074 0.906922128653478
"IRX1" 53.290719614452 -0.0745979653402845 0.384674032042794 -0.193925139537326 0.846234498846538 0.913997613599623 0.906947816377648
"CEBPA-AS1" 41.8317152226066 -0.0382961522733699 0.1976739072159 -0.193733977401189 0.846384185726484 0.914016126090974 0.906986384946287
"TRIP4" 991.341570770901 -0.0115713834772674 0.0597119380772692 -0.19378676776985 0.846342848400502 0.914016126090974 0.906986384946287
"ZNF143" 1183.91706077625 0.0336461894909903 0.173903892648295 0.193475769740455 0.846586380481949 0.914179922496798 0.907142126013098
"ABCF1" 9142.18474522824 -0.0116472051904807 0.0602379545206005 -0.193353265116223 0.846682313751131 0.914228960537053 0.90718399151011
"JPH3" 1012.7709622993 0.017511742888851 0.0906051497020706 0.193275359584233 0.846743322690458 0.914240284451463 0.907188433967065
"SCAND1" 1088.72159591893 -0.0321332626441275 0.166976031884171 -0.192442366018243 0.847395709248891 0.914835506178734 0.907826426628848
"HAUS5" 1253.25341849921 0.0133893349079286 0.0696129812508948 0.192339627858655 0.847476179302525 0.914867800552317 0.907851019055407
"LOC100506746" 110.439885582789 -0.0272200489211362 0.14157365394629 -0.19226775718781 0.84753247322372 0.914873994002412 0.907851019055407
"AATK" 45.3866703768479 0.0496552070283443 0.258565781985435 0.192040905981679 0.84771016337755 0.91495664538233 0.907919437870934
"PET112" 1280.89615974317 -0.0136722121541372 0.0711786611873523 -0.192083019349718 0.847677175835735 0.91495664538233 0.907919437870934
"C1orf228" 14.6766654868438 0.058000357394523 0.302597263297825 0.191675089068593 0.847996720205015 0.915123141459123 0.9080574631886
"C20orf196" 117.751889414385 0.0241345284070646 0.125910730940621 0.19167967834645 0.847993125143078 0.915123141459123 0.9080574631886
"STON1" 398.999357342107 0.0282294428410702 0.14732962649241 0.191607373975963 0.848049765944759 0.915123141459123 0.9080574631886
"TMEM150C" 42.0110741108009 -0.0479988533440321 0.250534567178449 -0.191585751557564 0.848066704369446 0.915123141459123 0.9080574631886
"CSK" 1423.29126945688 -0.0149021703640939 0.0779026321566304 -0.191292257418616 0.84829662677095 0.915253723298762 0.908242694014075
"SF3A2" 3859.26224739064 0.0214194942781384 0.112073873173824 0.191119425710551 0.848432028637322 0.915299033636639 0.908326706809813
"COMMD3" 82.4660889665122 -0.0260447256401772 0.136538900655558 -0.190749489816673 0.848721863229691 0.915408805910849 0.908469383600036
"LEPR" 446.704856835946 0.0349562473964318 0.183226008025943 0.190782126255146 0.848696292655127 0.915408805910849 0.908469383600036
"SMPD4" 5643.33223014489 -0.0197706458006795 0.103657067970065 -0.190731285264494 0.848736126523664 0.915408805910849 0.908469383600036
"EIF3M" 11693.9783007086 -0.00802776805287213 0.0421666934429441 -0.190381730161852 0.849010013071521 0.915540503935537 0.908640621757768
"ELL3" 180.159510620311 -0.0307330569820544 0.161386144519717 -0.190431818502856 0.848970766285977 0.915540503935537 0.908640621757768
"EHD4" 2247.35815399033 -0.0133099951119571 0.0699930212056026 -0.190161745881198 0.849182386474368 0.915671818951267 0.908764139643954
"ZBTB43" 1197.82625272023 -0.0101214204194524 0.053286231540802 -0.189944383882773 0.849352712214299 0.915800910458795 0.908885449773085
"HPD" 18.8412403391028 0.0503459861058118 0.265348848349251 0.189735084282508 0.849516726872459 0.915923182166589 0.90899999064542
"DIDO1" 5522.21964431589 0.0171850434911951 0.0906928345113654 0.189486232112874 0.84971174481511 0.916078864115236 0.909147688067887
"IL1RAPL1" 15.5774617136913 0.0546593202488964 0.288789004986094 0.189270780068404 0.849880595514605 0.916206318147998 0.909267369959764
"MIR570" 20.7935630652091 0.0517186509373548 0.274008646929589 0.188748243958318 0.850290137911081 0.916593217110796 0.909644528950137
"ADAMTS16" 550.653188399333 0.0222402955120833 0.118296395344327 0.188004845349245 0.850872852872991 0.917166734905268 0.910206885794267
"DYRK1A" 4283.37536888141 -0.0119343408489668 0.0635078845539525 -0.187919042380134 0.850940115005537 0.917184604273048 0.910217807227512
"GMIP" 580.681684504497 0.0231585358944297 0.123321965373109 0.187789221687831 0.851041885300914 0.91723966387167 0.910255687600332
"ANKRA2" 352.518708812969 -0.0186075716260592 0.0991357634185351 -0.187697869915028 0.851113500155367 0.917243363806258 0.910255687600332
"SORT1" 4639.22820326702 0.0117706317287656 0.0627246731506314 0.187655529116888 0.851146693470086 0.917243363806258 0.910255687600332
"ASB16-AS1" 202.598194679302 -0.0306892199054115 0.163700083291724 -0.187472231463201 0.851290393772243 0.917343593503394 0.910344124249124
"SPRED3" 521.164958307012 -0.0335181027539226 0.17885432798456 -0.18740448236073 0.851343508449099 0.917346202744724 0.910344124249124
"PRKCDBP" 168.639317272614 0.0481731484803387 0.257250904267225 0.187261337788332 0.85145573470239 0.917412502243195 0.910403109137587
"ASS1" 5324.20835343963 0.049460672669482 0.264355065945981 0.187099394114085 0.85158270319761 0.917494677129313 0.910477847930215
"CLPSL2" 10.9340820359202 0.0953795718681082 0.51001664481738 0.187012664855792 0.851650703010987 0.917513313192047 0.910489533997004
"PAXBP1-AS1" 22.8422580529006 -0.0457719272114406 0.245880925229616 -0.186154851860495 0.852323328025815 0.91800420401592 0.911147572723389
"CCDC88B" 418.283752494569 0.0301621600245236 0.162219634929218 0.185934088913986 0.852496449213916 0.918041879610511 0.911210528658637
"LDOC1" 703.196726840325 0.0277843880173898 0.149424148002996 0.18594309145288 0.852489389329324 0.918041879610511 0.911210528658637
"RRAS2" 9992.41823872549 -0.0185110934007649 0.0996716416013138 -0.185720763733472 0.852663744494777 0.918167397820737 0.911328289654296
"CDX4" 320.138513254441 -0.0447465170425884 0.241126482608077 -0.185572802118624 0.852779783822235 0.918237710820372 0.911391256102622
"CLUHP3" 225.416584638218 0.0262916923653069 0.141997298825872 0.185156285244185 0.853106455495432 0.918534802085164 0.911679308123392
"BAG6" 11050.194959704 0.0145637545798936 0.0787027312460693 0.185047638745333 0.8531916704346 0.918571898392701 0.911709304093343
"CHMP3" 209.007417182084 0.0242539714344698 0.131547167951359 0.18437471374099 0.853719505262277 0.918921494600652 0.912090068101143
"DNAJC5" 2890.33991573006 0.013727545172194 0.074409627452909 0.184486143018008 0.853632096856129 0.918921494600652 0.912090068101143
"TMBIM4" 848.516775810855 0.0143236191189413 0.0776796851808211 0.184393372419045 0.853704868720564 0.918921494600652 0.912090068101143
"DLEC1" 44.6341121525907 0.0462717666407476 0.251233601082824 0.184178256576011 0.853873616421 0.919032710566492 0.912193630399132
"RAF1" 5695.79489274821 0.00975240989937764 0.0530653942032511 0.183780975262785 0.854185281460192 0.919182382585349 0.912465482451684
"ANKRD37" 48.3961818423069 0.0580286236502217 0.316395273522562 0.183405469380641 0.854479884711982 0.919331643106723 0.912625806301978
"NUTM2G" 23.5546634899562 -0.0474740044409415 0.258781853257532 -0.183451829575147 0.854443511708875 0.919331643106723 0.912625806301978
"SAP130" 3294.21867308659 0.0116281206985512 0.0634131052309077 0.183370939748329 0.854506975964582 0.919331643106723 0.912625806301978
"WNT2B" 31.9106273231067 0.0460222197711652 0.25108173687428 0.183295767920425 0.854565954856727 0.919340438683035 0.912627702241397
"PDCD2" 3585.4810433449 -0.0144636091578685 0.078957936996815 -0.183181193784888 0.854655849878232 0.91938249075 0.912662612380007
"FLJ44635" 22.2724801719877 0.0461665458445242 0.25215173277981 0.183090337455023 0.854727137218722 0.919395789868594 0.912677648563516
"PHACTR2" 4549.52964171171 0.0125679597831373 0.068690212260411 0.182965802107162 0.854824851586045 0.919395789868594 0.912709558854921
"RRBP1" 7007.81748617011 0.01412365969133 0.0772179514414485 0.182906428203285 0.854871439010222 0.919395789868594 0.912709558854921
"DFNB31" 281.848069779847 0.0191649391455313 0.105006737502485 0.182511518797333 0.855181315482997 0.919674397395871 0.912979303213044
"NAT14" 1051.94484506139 -0.0258459054114031 0.141697859987634 -0.182401522603508 0.855267630985718 0.919698612794626 0.912989670674785
"TTI2" 969.647249892766 0.0109727381852065 0.0601729648715182 0.182353291193738 0.855305479372279 0.919698612794626 0.912989670674785
"CCNB3" 35.7280646665986 -0.0406482373193971 0.223277515874799 -0.182052532966151 0.8555414993386 0.919838029179822 0.913168651930684
"CCNI" 8163.44673103211 0.0111929134523648 0.061501635059576 0.181993754174541 0.85558762749529 0.919838029179822 0.913168651930684
"C3orf62" 260.451853620311 -0.0208098146520668 0.114433097097493 -0.181851362760352 0.85569937483656 0.919873780327655 0.913226826285536
"TTC8" 454.735584767092 0.0160871632674865 0.088510466454446 0.181754360946297 0.855775502536045 0.919873780327655 0.913246981101007
"ATF2" 2352.85481592317 0.0168437700454475 0.0927507542461267 0.181602512910572 0.855894676627208 0.919873780327655 0.913285278192705
"GEMIN6" 786.347027847726 -0.0134839955587472 0.074266308000811 -0.181562756002358 0.855925879374284 0.919873780327655 0.913285278192705
"FOXP1" 923.47821145349 0.0149475384438489 0.0825636630833301 0.181042578364802 0.856334155478608 0.920152503569283 0.913636273791649
"PCDHGA4" 124.385102592772 -0.0257535750667584 0.142320634377898 -0.180954611250369 0.856403202755781 0.920152503569283 0.913636273791649
"POLR1E" 2288.54796412193 -0.00940077108930668 0.0519860203997404 -0.180832674188571 0.856498915591736 0.920152503569283 0.913636273791649
"PPP1R3C" 102.827044842967 -0.0290260889994105 0.160537184972277 -0.180806017026043 0.856519840049585 0.920152503569283 0.913636273791649
"SULF1" 802.438584712313 -0.0370440509950419 0.204913633710599 -0.180778849724365 0.856541165043356 0.920152503569283 0.913636273791649
"BCKDHB" 1219.13982052355 0.0176028531405112 0.0974537112029099 0.180627837803529 0.856659703872244 0.92022521674416 0.913701625590171
"EIF4G1" 31723.7276029699 -0.0151345620694192 0.0840442228240596 -0.180078553419458 0.857090899253763 0.920490848346381 0.914047540343307
"PARP15" 10.6670189670873 0.0608126336541345 0.337719006555863 0.180068733099495 0.857098608721065 0.920490848346381 0.914047540343307
"ERH" 8119.43086721735 0.0115611272647794 0.0645018771415028 0.179237066844067 0.857751559834742 0.921070034818983 0.914682734149019
"SPATA5L1" 612.602088990959 0.016075412638109 0.0898472893425716 0.178919283550295 0.85800108102219 0.921283306365487 0.914887665193692
"HIST1H2BE" 20.0800797543069 -0.0558971880596436 0.312685147706522 -0.178765088363286 0.858122159102663 0.921358644305316 0.914955618948332
"C7" 12.965501756364 0.0607762048373245 0.341258506727758 0.178094329193702 0.858648895489454 0.921650774825147 0.915211416263946
"HCN2" 119.208851026828 -0.0343936557357805 0.193018884420352 -0.178188035015676 0.858575306028043 0.921650774825147 0.915211416263946
"MEX3A" 5641.37460249622 -0.00951012094830074 0.0533461157071983 -0.178272041407834 0.858509334809326 0.921650774825147 0.915211416263946
"OAT" 5491.4658281921 -0.0130411288428421 0.0732053320328162 -0.178144521453657 0.858609478134001 0.921650774825147 0.915211416263946
"PFKFB4" 729.991693226359 0.0208999617373958 0.11724015693144 0.178266238159488 0.858513892137498 0.921650774825147 0.915211416263946
"MPRIP" 6460.88603270594 -0.00803367847556142 0.0451780215240561 -0.177822715660173 0.858862207141155 0.921825059337268 0.915377623938138
"CFD" 13.8545386811303 0.0650369277957532 0.366518047368808 0.177445362548027 0.859158578453493 0.922033782214115 0.915571168301852
"VPS29" 1764.07894076923 -0.0125609859638395 0.0707854760544878 -0.177451458462617 0.859153790593789 0.922033782214115 0.915571168301852
"LOC100130744" 77.6137524827004 0.0316044096907622 0.178394499312315 0.177160225301747 0.859382537035713 0.922219438427223 0.915748663897126
"ADAP2" 18.2026589969006 0.0500037220956318 0.282837219275383 0.176793288463729 0.859670761044311 0.922285452569857 0.915872275238794
"RAB3GAP1" 3682.61155179794 0.00915756682376445 0.0517862454314618 0.176833959432034 0.859638813617265 0.922285452569857 0.915872275238794
"SKIL" 8945.20415083047 0.0266596529171124 0.150707795156589 0.176896310435783 0.859589836765191 0.922285452569857 0.915872275238794
"LYPLAL1" 407.187655486283 0.0247459337753706 0.14032614815673 0.17634584929768 0.860022243859327 0.922534514329014 0.916135845645159
"ZFP14" 812.085558525694 -0.0200743468137793 0.113843939973863 -0.176332150998886 0.860033004903319 0.922534514329014 0.916135845645159
"CTSA" 1562.49932731676 -0.015900001415224 0.09052432925736 -0.175643404879814 0.860574100250026 0.922636941265085 0.916236956876416
"FAM118B" 1922.48258249022 0.00938688414130729 0.0533866999274519 0.175828139856243 0.860428961620225 0.922636941265085 0.916236956876416
"GEMIN4" 2834.59729937863 -0.0162066984648896 0.0922793331816244 -0.175626523362403 0.860587363594904 0.922636941265085 0.916236956876416
"LRRN2" 72.534366997903 -0.0551346227083613 0.313310566431343 -0.175974348188615 0.860314095122883 0.922636941265085 0.916236956876416
"PDPR" 5457.46229380324 -0.00841662632168723 0.0479133224316509 -0.175663591972644 0.860558239856904 0.922636941265085 0.916236956876416
"PNMA5" 17.8545695142121 0.0538612249046937 0.306036123622737 0.175996298303303 0.860296850582484 0.922636941265085 0.916236956876416
"TMEM17" 72.3009482910744 -0.0302476604647356 0.171967970946583 -0.17589124473726 0.860379383805409 0.922636941265085 0.916236956876416
"WIBG" 1954.04788973592 0.0147484734644492 0.0839502008377421 0.175681217165339 0.860544392317836 0.922636941265085 0.916236956876416
"WEE2-AS1" 36.2311648024798 -0.0450808943511386 0.257184690491744 -0.17528607268552 0.860854854735507 0.922869043323088 0.916460586710949
"RPS27L" 4330.79730564815 -0.0203894230974399 0.116471092485061 -0.17505994545432 0.861032531090426 0.923004838730664 0.916588576834367
"CDK7" 2394.22394092087 -0.0123880802906013 0.0708734094280547 -0.174791651630316 0.861243348386949 0.923089901680164 0.916651718602095
"FBXO46" 1018.99240238164 0.0136866025717504 0.0783146782989127 0.174764206008881 0.861264914896545 0.923089901680164 0.916651718602095
"LPAL2" 64.4829881111737 -0.02917946252488 0.166856566956221 -0.174877519399857 0.861175874974515 0.923089901680164 0.916651718602095
"BTBD19" 10.8049296592059 0.0595361147707962 0.340829169164902 0.174680221521742 0.861330909754285 0.923102964095008 0.916651718602095
"TMEM43" 3214.49203220806 0.00734871291064907 0.0420843015435749 0.174618863593116 0.861379125315445 0.923102964095008 0.916651718602095
"CNR1" 28.8128650821695 -0.0617598996393934 0.3540398477822 -0.174443357227368 0.861517042501804 0.923121704572663 0.916710892221946
"LOC729737" 1317.01449899473 0.0285650730431045 0.163788806579104 0.17440186322689 0.861549650117579 0.923121704572663 0.916710892221946
"LOC654841" 47.4984916167433 -0.033989369909482 0.195372366466985 -0.173972248604695 0.861887272025604 0.923325567343796 0.917008972183827
"OTUD7A" 96.3828888269071 0.023584006821631 0.135628527800153 0.173886771493839 0.861954449066824 0.923336749559773 0.917019290504942
"EFCAB12" 20.9291169378222 -0.0570431273165111 0.328673312803719 -0.173555701343409 0.86221464876255 0.923451484612163 0.91717379026255
"MAP2K6" 1112.24801078809 0.0245077098100721 0.141161348604908 0.173614874413434 0.862168141463862 0.923451484612163 0.91717379026255
"LETM2" 65.1291210034735 0.0362153748662633 0.20921888833409 0.173098017844512 0.862574382965475 0.923727425384261 0.917434113722079
"LGALS8" 837.487883367718 -0.0128132293307633 0.0740162925731276 -0.17311363330045 0.8625621089186 0.923727425384261 0.917434113722079
"NELL1" 11.1558321840598 0.0641367411539864 0.371377281079584 0.172699689565131 0.862887487816582 0.924008046602099 0.91770595164494
"BTBD10" 1736.85154522506 0.00950038665938165 0.0550403989698735 0.1726075180629 0.862959942043521 0.924030953326601 0.917721831446629
"KCNH3" 12.3437909540981 0.0572689588121355 0.332131961058975 0.172428328275118 0.863100802952201 0.924099725884379 0.917776394782372
"WTAP" 6490.41786853796 0.0108173395891963 0.0627470847852108 0.172395890999957 0.863126302326358 0.924099725884379 0.917776394782372
"CDC42BPG" 930.719448067915 0.0148367172720515 0.0861335370653347 0.172252502074743 0.863239023978815 0.924165732587152 0.917828306351933
"METTL7A" 1770.83239655413 -0.0447351582819445 0.259850130401435 -0.172157536395438 0.863313680428445 0.924172741319963 0.917828306351933
"TWISTNB" 2629.94367271314 0.0171546154853187 0.0996699326226728 0.172114247837029 0.863347711760277 0.924172741319963 0.917828306351933
"MDGA1" 17.4802020696653 -0.0598957730891182 0.348583678888673 -0.171826097194433 0.863574248056845 0.924360557957924 0.918007965984735
"APOE" 17613.1253643494 0.0222216843046293 0.129572832897779 0.171499563663628 0.863830973505459 0.924545828727559 0.918219691605443
"MMP25" 1011.78955307732 0.0225548976606321 0.131608236379632 0.17137907384133 0.863925708002776 0.924545828727559 0.918259210224936
"ARHGEF26-AS1" 18.8471371840012 0.0781818833639777 0.456743704227679 0.171172328464117 0.864088265039769 0.924545828727559 0.918309630991505
"C6orf57" 120.173164894466 -0.0273846254927042 0.159935179575652 -0.171223276613454 0.864048205664336 0.924545828727559 0.918309630991505
"ZNF394" 822.53819777767 -0.0118964271800095 0.0695620886659117 -0.171018832357736 0.864208957661675 0.924570182951849 0.918337828329116
"ZNF490" 271.977797799133 -0.0185995361878567 0.108774196827832 -0.170992172135237 0.86422992068029 0.924570182951849 0.918337828329116
"AHI1" 766.214900169146 0.0159170386471254 0.093165771655582 0.170846421000708 0.864344526954642 0.924638127203311 0.918398440428529
"AGAP2-AS1" 17.83740645192 0.0608591689404222 0.356555826264142 0.170686227674588 0.864470492629949 0.924718214496161 0.918471113440211
"TMEM107" 107.723857230861 0.0218258514174882 0.127990510961894 0.170527105903861 0.864595619113196 0.924797394696323 0.918542885218881
"CNNM3" 1695.5949501681 -0.0113352330652588 0.0666800440617587 -0.16999438474816 0.865014552699622 0.924972129389137 0.918682077870441
"EFHD1" 129.992287967616 -0.0490523575013446 0.288264112959298 -0.170164634778075 0.864880663411942 0.924972129389137 0.918682077870441
"KIT" 1573.99622720816 -0.0119017205927173 0.0699879526521619 -0.170053847008049 0.864967789508875 0.924972129389137 0.918682077870441
"RANBP17" 652.489254069301 0.0177203037939435 0.104107865332005 0.170210999307619 0.864844201747546 0.924972129389137 0.918682077870441
"ST3GAL4-AS1" 23.0188622320818 -0.0409371010613681 0.240666289178391 -0.170099024674885 0.864932260535378 0.924972129389137 0.918682077870441
"DSTNP2" 154.27732620719 -0.0183900232438756 0.108316678024188 -0.16978016293824 0.865183028104795 0.925097617382674 0.91879984226745
"HCFC1" 9866.31989012974 0.0188328932807406 0.111102887848229 0.169508584749544 0.865396620418802 0.925271328986626 0.918965500676356
"VARS2" 1939.13659426954 0.0121146425194554 0.0715744263142133 0.169259372981515 0.865592630518647 0.925426222489982 0.919112467706788
"KCNJ11" 134.658835844027 0.0199865567901822 0.118324066103817 0.168913708329175 0.865864516449258 0.92560753128933 0.919339977068512
"ANKRD33B" 2896.21378578741 -0.0135352040279853 0.0803254600026495 -0.16850453178281 0.86618637880052 0.925896905356147 0.919620515564217
"MICALL2" 176.471881553954 -0.0212128525173573 0.126269829341194 -0.167996208025576 0.866586262240812 0.926269639782028 0.919983845341357
"EFCAB10" 49.6454942742198 0.0309082666290781 0.18417718366394 0.167818108704904 0.866726375853841 0.926364685928244 0.920071368711969
"SH3GL1P1" 35.3018854371928 0.0458287704547625 0.27348869536063 0.16757098641438 0.866920797888319 0.92651776273252 0.920216527578858
"CD34" 10.5851526209046 0.0553644635093436 0.332195604672126 0.16666223974874 0.867635818230142 0.927008193109326 0.920852969933721
"MST4" 6970.36383880648 -0.015553070981938 0.0933140156419331 -0.166674543742911 0.867626136472979 0.927008193109326 0.920852969933721
"ORC1" 4600.1871582812 -0.0129543158497262 0.0778677524835292 -0.166363037798815 0.867871260130992 0.927150264084683 0.920980316890372
"ZNF623" 1049.9099803528 -0.0122226850109559 0.0734566976588393 -0.166393064220267 0.867847631821959 0.927150264084683 0.920980316890372
"HUWE1" 22956.1556822216 0.0165273327688653 0.0995678607550765 0.165990638379992 0.868164317461095 0.927353845037245 0.921230031311893
"ZDHHC13" 1174.16837353492 -0.0117090605438351 0.0706684385858189 -0.165690098410987 0.868400838670262 0.927525000297493 0.921386268354758
"ZNF805" 547.54340545033 0.0157721355102249 0.0952097188929586 0.165656780564146 0.868427060126018 0.927525000297493 0.921386268354758
"SLMO1" 191.430475604678 0.022704195741082 0.137270297782562 0.165397730666001 0.868630939743349 0.927688000802387 0.92154129622725
"PTN" 1643.71736756004 0.0217188438247454 0.131488258084825 0.165177059465905 0.86880462112752 0.92770116072817 0.9216642679346
"PCBP2" 27454.7426973508 0.00682439829860722 0.041343352786016 0.165066397346359 0.868891721193835 0.92770116072817 0.921676504094878
"TIAF1" 10.3390997009275 0.0704481213970648 0.42691792829801 0.165015607749058 0.868931697260315 0.92770116072817 0.921676504094878
"ZNF485" 411.343776830641 0.0167290102239995 0.101501733431861 0.164815019984164 0.869089581482979 0.927794529320747 0.921782687340742
"CMSS1" 1921.29014042555 -0.00982545630087884 0.0596613902881623 -0.164687015395086 0.869190337640241 0.92782875818817 0.921802893056204
"UBE2Q2P1" 40.099087411119 -0.0429228344785297 0.260700858476836 -0.164644008958426 0.869224189741603 0.92782875818817 0.921802893056204
"AOC2" 432.589070820265 0.024583491390727 0.149468894509167 0.164472290180879 0.869359358907989 0.927918305933642 0.921884959256767
"NFKBIB" 1330.52233141069 -0.0185209759386917 0.112717244771348 -0.16431359705662 0.869484278270294 0.927973352965561 0.921956146186646
"TRMT6" 2053.92987614001 0.0103330273760346 0.0629251751872715 0.164211340616573 0.869564773775256 0.927973352965561 0.921980222025017
"METTL14" 1661.48011000322 0.011096409344779 0.0676769536912508 0.163961418763054 0.869761516076696 0.92804526539576 0.92204226380241
"PRG2" 15.719801810166 -0.0484237087494182 0.295416451369457 -0.163916764029021 0.86979666981486 0.92804526539576 0.92204226380241
"TRAPPC5" 608.473053220898 0.0301426690577387 0.183785098432313 0.16401040843276 0.869722950024571 0.92804526539576 0.92204226380241
"SERTM1" 74.4666285879661 -0.0348816976706883 0.213211152325865 -0.163601656340078 0.870044740705316 0.928211863447908 0.922243956761186
"KIAA0319" 176.631041440066 -0.0261367806523125 0.159882241039025 -0.16347519575944 0.870144301342991 0.928263354188691 0.92228668955072
"TGFB1I1" 127.383049562051 0.0299603102049864 0.183351598392068 0.163403594338573 0.87020067304795 0.928268767948344 0.92228668955072
"FAM169A" 5366.38520536358 0.0233358100660872 0.143044840747516 0.163136328050283 0.870411097270444 0.92843850375514 0.922448428713476
"CXCL5" 1277.07572642484 -0.0530755094845415 0.325708031679727 -0.162954254492353 0.870554452766596 0.928536683794903 0.922539072696
"SEPHS1" 36781.8401777043 0.0131161228610095 0.0805736001981604 0.162784371416346 0.87068821393065 0.928624619513706 0.922619538061211
"ASXL2" 2826.40126198231 0.0101672258976978 0.0625160490461315 0.16263385247195 0.870806731411987 0.928641558820869 0.922622565609433
"DYNC2LI1" 306.874531640649 0.0170082779763992 0.104541628171374 0.162693830906457 0.870759504497265 0.928641558820869 0.922622565609433
"FAM84A" 71.0154954275615 0.0285564977989233 0.175770441657232 0.162464732577796 0.870939898601955 0.928704493229204 0.92270238012455
"NUDT14" 324.364336346339 -0.0199083316341945 0.122725459314227 -0.162218432470651 0.871133845032619 0.928826187821723 0.922846571291527
"MVP" 113.093192856712 -0.0637988550783223 0.393763471500204 -0.162023294937071 0.871287509534848 0.928935295619078 0.922948072977821
"FAM57B" 672.578857951757 0.0238183653466983 0.147123039278312 0.161894190492091 0.871389177784411 0.928988957298616 0.922994485617613
"DDX39A" 3543.77963541237 0.0151047990423396 0.0935104472730486 0.161530604149864 0.871675509215901 0.929210785128567 0.923201075162922
"SLC38A6" 248.894886174832 -0.0139524812465001 0.0863933025005964 -0.161499570483531 0.871699949621052 0.929210785128567 0.923201075162922
"SNAPC3" 1362.37403888895 0.0166667986221587 0.10348809795262 0.161050390836144 0.872053712460208 0.929533131924364 0.923514432697654
"WDR47" 399.461048735998 0.0145790256123727 0.0905897239272091 0.160934651087879 0.872144870387953 0.929575543323147 0.923549665615917
"FOXI2" 53.9476095839679 -0.0324785209243233 0.202162819206171 -0.160655263177751 0.872364926443121 0.929645822325818 0.923660076750302
"RRS1-AS1" 21.8525890563967 -0.0452570736720174 0.281637674711708 -0.160692541288533 0.872335564279086 0.929645822325818 0.923660076750302
"MVB12B" 346.426417925585 -0.0166434560376059 0.103913739899334 -0.160166076726034 0.872750251219921 0.929967131585025 0.92395859702166
"RBMX2" 1048.64636312701 0.00969626053306201 0.0605725697557429 0.160076757056237 0.87282061023652 0.929967131585025 0.92395859702166
"TP53TG1" 181.411415464068 -0.0273074154606612 0.170581517399116 -0.160084256940738 0.872814702378198 0.929967131585025 0.92395859702166
"MRTO4" 4240.32768772046 0.00846184027680612 0.0529476868534295 0.159815107697345 0.873026722827265 0.930038803404445 0.92411546815195
"SLC43A3" 1405.3328752524 -0.0145542969248383 0.091125701196588 -0.159716707073012 0.873104239513796 0.930050289512695 0.924136206276329
"RAPGEF4" 56.5034767411473 -0.0271274682837937 0.169988163369587 -0.159584454270579 0.873208425721162 0.930077350295565 0.924185168101063
"BRD4" 4551.47691403921 -0.0112994009188029 0.0708892448040983 -0.159395137443327 0.873357569693191 0.930135004266826 0.924247131634948
"OSGEP" 1549.70440423155 -0.00911134403151165 0.0571877026821527 -0.159323483969136 0.87341401954095 0.930135004266826 0.924247131634948
"THEMIS2" 414.506632663486 0.0156611213437651 0.0983185844805713 0.159289532355502 0.873440767435133 0.930135004266826 0.924247131634948
"BST2" 1280.08903088206 -0.0523582348452217 0.329547073494047 -0.15887938038742 0.873763906397024 0.930314877039335 0.924466434289948
"PSEN2" 687.493978323688 -0.0094266368902267 0.059324594006192 -0.158899307245875 0.873748206498822 0.930314877039335 0.924466434289948
"MATN2" 679.146854688681 0.0113987283191327 0.0719434732659436 0.158440061365909 0.874110048030165 0.930573916293321 0.924771333307245
"PKMYT1" 1729.57203777777 -0.0192542779027802 0.121845029257609 -0.158022678644298 0.874438928264647 0.930814520345709 0.925057931273402
"TMSB15B" 187.158549584042 0.0152167670091616 0.0963789115767505 0.157884818994287 0.87454756070662 0.930875399008705 0.925105119455538
"TIMM23" 1859.05492929666 -0.0115230581781206 0.0730144376634166 -0.157818899205111 0.874599505876136 0.930875935674306 0.925105119455538
"LPAR2" 1329.12669078359 0.0152129255773928 0.0964841896325616 0.157672729960502 0.874714690001197 0.930940732685398 0.925155670150554
"TRAM2-AS1" 129.780033911126 0.0185744319248687 0.117849787628762 0.157611076766467 0.87476327467852 0.930940732685398 0.925155670150554
"ALDH1L1" 43.0714661704166 -0.0342011889321659 0.217396277917876 -0.157321869811799 0.87499118525345 0.931019020894128 0.925274035231228
"LARP7" 2216.61594753589 0.0210923340968585 0.13402060017019 0.157381283698728 0.874944363080412 0.931019020894128 0.925274035231228
"CHMP4B" 3330.10552833785 0.00740544314407543 0.0471244213851564 0.157146611595491 0.875129303164889 0.931056491861475 0.925358755480689
"MRPL1" 2099.13878684557 -0.0115698697441755 0.0737359311511843 -0.15690952244779 0.875316154996638 0.931145796297641 0.925433660491475
"PDE2A" 349.776786762306 0.020680635335866 0.13179226487146 0.156918430349735 0.875309134482945 0.931145796297641 0.925433660491475
"WHAMMP3" 12.7411183802536 -0.0563373140893959 0.360444127922405 -0.156299713950462 0.87579678180275 0.931547555604688 0.925880449067727
"ATF1" 2020.14708401953 0.0174431904119897 0.111806250180771 0.156012659254623 0.876023042766991 0.931678694205787 0.925996927337479
"KIAA0232" 4593.76125792629 0.0138650558343136 0.0888668019145491 0.156020645906057 0.876016747427308 0.931678694205787 0.925996927337479
"PLEK2" 15.7415251519737 0.0463088532781834 0.297106545138089 0.155866149823996 0.876138527679846 0.931746755811853 0.926056583954729
"SORCS2" 53.2229702503275 0.0298956071522314 0.191892169531737 0.15579378369208 0.876195570690525 0.931752661880222 0.926056583954729
"F5" 15.3772672774323 0.0542357387868981 0.349041611780698 0.155384736250228 0.876518016721271 0.932040782147616 0.926336012107258
"SLC5A2" 15.308395381327 0.0598265192671053 0.385624479150883 0.155141912668094 0.87670944064704 0.932080021029836 0.926476943504198
"LONRF2" 162.342321052173 -0.0442985492206281 0.285945720981537 -0.154919433900144 0.876884832575788 0.932156960012422 0.926600915281105
"FBXO45" 2146.85829427896 -0.0113179088154719 0.0731477560947411 -0.154726671325542 0.877036802525986 0.93226374403843 0.926700122359069
"SEC31A" 6301.39203829545 0.00861947073552903 0.0557419612491069 0.15463163732272 0.87711172699892 0.932288623305284 0.926717913413296
"LOC101928103" 24.0370155096093 -0.0388689283985935 0.251970633269925 -0.154259755965112 0.877404927528836 0.932490724646845 0.926966307780614
"VARS" 8593.04205331308 -0.0179995500193821 0.116855069980937 -0.15403311146293 0.877583627954468 0.932625871004467 0.92709370946799
"C6orf203" 646.176158504167 0.0122964435616063 0.0798733021628529 0.153949357653139 0.877649666173893 0.93264128011526 0.927102083965986
"KCNK12" 19.4719370185239 -0.053802945129695 0.350817145814998 -0.153364639589388 0.878110728478837 0.932941293532869 0.927433933958864
"LOC100507642" 19.2580259831411 0.0415604406488258 0.27100650952497 0.153355875922222 0.878117639126811 0.932941293532869 0.927433933958864
"SUCLG2-AS1" 22.0174258289417 0.0389229124668388 0.253850949242414 0.153329788929288 0.878138210253391 0.932941293532869 0.927433933958864
"NEFL" 3689.39948568372 -0.0285705950292305 0.18662483795058 -0.15309106409939 0.878326462627286 0.933031738638295 0.927571350020237
"FAM208B" 5695.04209867577 -0.0118156033618005 0.0772508020543773 -0.152951206299235 0.878436754154325 0.933094124394028 0.927626421483856
"ENKUR" 11.8931388580859 -0.0505092506084164 0.330392511044914 -0.152876499678136 0.878495668584079 0.933101932188618 0.927627235196929
"SRRM4" 232.050079106066 -0.0138576661935252 0.0907911011617219 -0.152632427806347 0.878688150926198 0.933251601077619 0.927769077423995
"DUS2" 817.746100920331 0.0112797046078143 0.0740110540438215 0.152405674443383 0.878866981802631 0.933331977858006 0.927835086532502
"IL4R" 1597.51544063949 0.0154738779357732 0.101512540574759 0.152433165874491 0.878845300133403 0.933331977858006 0.927835086532502
"SNORA72" 19.0230287839728 0.0514278135476914 0.337934321078921 0.152182866136526 0.879042707398546 0.933463812750665 0.927959197633587
"TIMP3" 313.403960004028 0.019107568989279 0.125742132916711 0.151958365474328 0.879219773756506 0.933597055855987 0.928084707589738
"KLF16" 1730.68077798168 -0.0242698273786155 0.159909289849671 -0.15177246676182 0.879366398867302 0.933643179646955 0.928178069965527
"CHRAC1" 1473.64165511704 -0.00819946850090082 0.0540730397181075 -0.1516369071102 0.879473322329014 0.933683614404019 0.92820436930398
"CUX1" 3463.05860428748 0.011061262027282 0.072966668428284 0.151593354411593 0.87950767523933 0.933683614404019 0.92820436930398
"NPAS4" 55.9233913083732 0.0322300827887903 0.21304179493535 0.151285257423647 0.879750698300587 0.933886820933151 0.928399433833018
"DLEU1" 651.498854957677 0.00945158874661554 0.0625130022279315 0.15119396621128 0.87982270984677 0.933908479433785 0.928414016330139
"QKI" 12015.9532492232 0.01816745574982 0.120399452956673 0.150893175207015 0.880059984240088 0.934027100452162 0.928602975434283
"SNORA45B" 31.5369721890013 -0.0340646487130455 0.225897835658684 -0.150796702472682 0.880136087566261 0.934027100452162 0.928621859733624
"LINC01002" 558.553728096068 -0.0205609185869448 0.136441095717642 -0.150694469864816 0.880216735825266 0.934027100452162 0.928645536526669
"ITGA10" 31.2652150212548 0.0353834554419977 0.23502906421328 0.150549275939288 0.880331277123188 0.934027100452162 0.928704965630056
"DYSF" 1350.75853466557 0.0194577226749198 0.129313076035701 0.150469877226863 0.88039391462897 0.934027100452162 0.928709634619848
"ARHGAP25" 66.8846801608927 -0.027363320335748 0.182192186841657 -0.150189318269336 0.880615253092758 0.934101134369866 0.928760778203159
"NUDT16P1" 420.736936761315 0.0160192547054861 0.106606358438818 0.150265471404125 0.880555173468314 0.934101134369866 0.928760778203159
"SNORD95" 19.2148394160259 -0.0392668474452181 0.261511420531689 -0.150153470794442 0.880643534541061 0.934101134369866 0.928760778203159
"TNFRSF10B" 6568.91102473873 -0.017009964893678 0.113314204833324 -0.150113261781242 0.880675257155409 0.934101134369866 0.928760778203159
"TMEM55A" 1702.62276951756 -0.0189426401166263 0.126267501362435 -0.150019917336083 0.880748901328167 0.934124494105879 0.928777048832677
"LINC00877" 17.931421122268 0.0392295835277821 0.261973023635354 0.14974665323704 0.880964499178429 0.934298398706725 0.928915778200243
"GFM2" 2564.4501636108 0.00815169580171236 0.0544882486753038 0.149604657882994 0.88107653308746 0.934298992889051 0.928915778200243
"HSPA1L" 150.090447689345 0.0315092206978023 0.210692007293738 0.149551096420442 0.88111879353929 0.934298992889051 0.928915778200243
"RASAL1" 161.419295537418 0.0209878774284895 0.14039331812852 0.149493421113365 0.88116430022813 0.934298992889051 0.928915778200243
"SRRM2" 46821.8865764123 0.0153135892089425 0.102442865171421 0.149484194758881 0.881171579997648 0.934298992889051 0.928915778200243
"ANKRD13B" 734.041374184799 -0.026985009811912 0.180719362727478 -0.149319969950342 0.881301158180569 0.934326894278257 0.928929616649894
"LARS2" 4326.07542996848 0.0137999939953571 0.0923951250598286 0.149358464382414 0.88127078466119 0.934326894278257 0.928929616649894
"ABLIM2" 34.5500184706064 0.0311424015040625 0.20900564314539 0.149002682584982 0.881551516200014 0.934364305931434 0.928979528663104
"ATG16L2" 238.667188042366 0.0323860328735142 0.217536504321143 0.148876313768946 0.881651231776901 0.934364305931434 0.928979528663104
"BCDIN3D-AS1" 20.2861002612974 -0.0394995339760385 0.264937583836136 -0.149089960752677 0.881482647513877 0.934364305931434 0.928979528663104
"INPP5F" 19220.3954460448 -0.00770138510296132 0.0517506404658423 -0.14881719402187 0.881697882851744 0.934364305931434 0.928979528663104
"SMYD2" 279.095368048033 -0.0178989484969202 0.120272608573941 -0.148819824473302 0.881695807167924 0.934364305931434 0.928979528663104
"TET1" 5947.76995626163 -0.0130433624057763 0.0875485952005221 -0.148984256982098 0.881566055426604 0.934364305931434 0.928979528663104
"MMAA" 293.127397396087 0.0208217988235789 0.140084760129968 0.148637145141704 0.881839960983661 0.934404754494571 0.929067868819476
"DHX38" 3225.79686807344 -0.0125615470538267 0.0845610948100986 -0.148549957661222 0.881908762746925 0.934404754494571 0.929079001641868
"HIST1H2AK" 20.3792822710741 0.0514828288828923 0.346802998679445 0.148449780073784 0.881987816419921 0.934404754494571 0.929100932529773
"LNX2" 1673.38835104477 0.0155352453076394 0.104983557175896 0.147977890305342 0.88236021710487 0.934679891119481 0.929421761346121
"SETD5" 10939.4670925491 -0.00859104809018173 0.0580805014695721 -0.14791621753959 0.882408889250952 0.934679891119481 0.929421761346121
"FBXO18" 2002.61200073114 -0.00667189341733582 0.0451904832534196 -0.147639346539428 0.882627401309773 0.934801911161282 0.929590543998952
"FAM110A" 167.708189302703 0.022800167789251 0.154560807152844 0.14751584317688 0.882724875483327 0.934820741500613 0.929631834672982
"FARP2" 339.108922356037 0.0170114909883046 0.115377944505455 0.147441446120582 0.882783593701947 0.934820741500613 0.929632307189496
"LINC00339" 279.145200639925 0.0160565547517021 0.109110501922195 0.147158655389119 0.883006793460985 0.934820741500613 0.929683256310734
"RIMS1" 91.5918992602672 -0.0328387311017286 0.222939069871247 -0.147299130299116 0.882895918912381 0.934820741500613 0.929683256310734
"SGMS2" 227.674066056579 0.0376016419336426 0.255455666322324 0.147194393747361 0.882978585541956 0.934820741500613 0.929683256310734
"RFT1" 1540.52386037038 0.00911318696445317 0.0620237348957162 0.146930638404405 0.88318676841587 0.934902749585839 0.929750887569996
"SBK1" 5957.98148500334 -0.0120519618034892 0.0820254141548172 -0.146929606240597 0.88318758312168 0.934902749585839 0.929750887569996
"QSOX2" 2055.22406201755 0.0101839171115802 0.069436875572383 0.146664391616587 0.883396925977251 0.935014960079799 0.929848555587587
"ZNF839" 233.830181884517 0.0198680391158988 0.135460615345373 0.146670226362422 0.883392320327744 0.935014960079799 0.929848555587587
"LINC00371" 980.704268560846 -0.0244068453273305 0.166724104170422 -0.146390622092546 0.883613030045359 0.935113488399212 0.930014664292364
"C6orf226" 59.762981771367 0.0316600248209009 0.216850462145975 0.14599934216229 0.883921907741351 0.935144281776951 0.930105492356166
"CRYBB3" 12.4385600553727 -0.0538013302491087 0.368240462140518 -0.146103798415771 0.883839447894247 0.935144281776951 0.930105492356166
"LAMB2P1" 13.6875009036382 0.0552956631910913 0.378616941822225 0.146046457733671 0.883884713615092 0.935144281776951 0.930105492356166
"WNK2" 2022.25828043366 0.0120722063280585 0.0826943337121107 0.145985895116905 0.883932523198207 0.935144281776951 0.930105492356166
"NPHP4" 679.037484086242 0.0158371360648018 0.108623711733896 0.145798148599444 0.88408073749037 0.935246406268312 0.930200097996529
"TBC1D26" 34.6917168284205 0.0522023695578649 0.35981405672779 0.145081518027956 0.884646510367023 0.935790217548469 0.930734003323364
"TMEM80" 220.330724741883 0.0186697555061855 0.128875504660733 0.144866594744548 0.88481620169181 0.935860306611432 0.930851149475182
"RAP1A" 1451.89862878414 0.0121966748028325 0.0844404711732958 0.144441103103292 0.885152161513754 0.936081579961771 0.931111700918482
"USP12" 2706.64160808623 -0.0129936449294128 0.0899805145496132 -0.144405096975172 0.885180592191966 0.936081579961771 0.931111700918482
"DNM1" 1379.43777099166 0.0182187286567096 0.126282450125173 0.144269679901292 0.885287519737211 0.936139949580118 0.931162782824859
"CACNA1I" 99.8927055739522 -0.0345928505790439 0.240522979090648 -0.143823474621136 0.88563986552552 0.936248802856794 0.931266147354077
"ENO2" 5387.37066931477 0.0149672177238343 0.104101218581806 0.143775624605899 0.885677651611095 0.936248802856794 0.931266147354077
"GOLPH3" 5402.74866705268 -0.00588714922505367 0.0408965990823104 -0.143952048756057 0.885538334698573 0.936248802856794 0.931266147354077
"ITIH4" 154.998034640142 -0.0262647688039107 0.182642391731081 -0.143804341122418 0.885654974789823 0.936248802856794 0.931266147354077
"SOD1" 6069.21729476476 0.0085332562804772 0.0592469694686267 0.144028569849397 0.885477909363292 0.936248802856794 0.931266147354077
"MTMR6" 1188.91103805488 -0.0194335213522355 0.135254933817365 -0.143680683608013 0.885752625160716 0.936248802856794 0.931283602333865
"BEND3" 4554.09460427119 0.0118163833431492 0.0822982451721412 0.143580015812405 0.885832122197798 0.936275318340709 0.931296026176903
"CAPN10-AS1" 109.001944446585 0.0255052769999623 0.177714975689534 0.143517882502596 0.88588118924788 0.936275318340709 0.931296026176903
"ACTR1A" 4854.95134375867 0.0123606006477743 0.0863029861445978 0.143223325170516 0.886113808903142 0.936380477850932 0.931441068236533
"EXOSC9" 2918.81390800977 0.0125913381121943 0.0879312111841997 0.143195322145827 0.886135924137777 0.936380477850932 0.931441068236533
"LIN54" 1208.41183735394 -0.0183574229720591 0.12844988411943 -0.142915060592743 0.886357264039222 0.936559678270102 0.931612345377281
"ABCB1" 54.0675156002504 0.0271737023851644 0.190664266341174 0.142521212320613 0.886668325385239 0.936608975608976 0.931721310161207
"ACER3" 937.14880579396 -0.0108036510546429 0.0757508124717231 -0.14262092645773 0.886589569512018 0.936608975608976 0.931721310161207
"C19orf71" 33.0546475968597 -0.050628897154349 0.355770393350263 -0.142307786428153 0.88683689644241 0.936608975608976 0.931721310161207
"ILDR1" 34.4505414877167 0.0304020183232722 0.213145581291476 0.142634992192015 0.88657846025277 0.936608975608976 0.931721310161207
"SLC5A7" 13.7641196855148 -0.0442763880526066 0.311108006311424 -0.14231838189431 0.886828527660621 0.936608975608976 0.931721310161207
"SLTM" 11702.9408188308 -0.0168525714792823 0.118278305412616 -0.142482354819777 0.886699015984602 0.936608975608976 0.931721310161207
"USP8" 3996.88870123163 -0.00772980562871731 0.0543333927885807 -0.142266205587329 0.886869739006399 0.936608975608976 0.931721310161207
"LOC102724691" 18.2653639694255 0.0437775956742601 0.308216189422869 0.14203535432786 0.887052080055154 0.936645520749272 0.931798078911946
"LRRC3" 75.6078311856152 -0.0353848070715287 0.24914350643706 -0.142025805037258 0.88705962282278 0.936645520749272 0.931798078911946
"C3orf35" 11.9133615285367 0.0510325363974071 0.359646277815618 0.141896467571869 0.887161784554628 0.936670322085576 0.9318018135328
"FAM110C" 469.780004865854 -0.0179409601637169 0.126523455149391 -0.141799480124324 0.88723839472087 0.936670322085576 0.9318018135328
"OSGEPL1-AS1" 9.99459888035231 -0.0482571601385513 0.340265267177609 -0.141822174619317 0.887220468295969 0.936670322085576 0.9318018135328
"STARD10" 369.055002193937 0.0161387675273373 0.114216575175181 0.141299697549014 0.887633188538751 0.936977785673292 0.93215507437778
"SCLY" 156.393622181952 0.0165168421614007 0.117203739919231 0.140924190412209 0.887929831667138 0.937181582610004 0.932343855101851
"SMIM17" 25.2227216602384 0.0319508729965655 0.226693500948017 0.140943048049234 0.887914934136296 0.937181582610004 0.932343855101851
"TNKS2-AS1" 62.2123735332623 0.0242900349930253 0.172726236511777 0.140627362024235 0.888164331268445 0.937374416110683 0.932528709513443
"TLN2" 2269.00757894624 -0.0112433518297129 0.0800566297288426 -0.140442482625049 0.888310394165396 0.937473895889485 0.932620691531635
"RFX8" 10.2627473092582 0.0496351915760272 0.354353729101632 0.140072440332048 0.888602755319902 0.937618394184778 0.932866247178635
"ZNF460" 244.641935802047 -0.0245842688880798 0.175983316869915 -0.139696587866066 0.888899722459508 0.937877055426929 0.93311660561383
"BBS5" 159.310560211962 0.0227658586629331 0.163206436509466 0.139491181535678 0.889062023930215 0.937924126751256 0.933142466992344
"LOC100131347" 10.6038591581373 -0.0551716899644 0.395656689201404 -0.139443339314593 0.889099827049682 0.937924126751256 0.933142466992344
"PARP9" 140.030574720979 -0.0181463137956768 0.130069710237398 -0.139512218198664 0.889045401632046 0.937924126751256 0.933142466992344
"THG1L" 677.159616295683 -0.00921469032434044 0.0662306846939526 -0.13913022894027 0.889347241285803 0.938075756487987 0.933279345357739
"TLE1" 4622.3867639444 -0.00754524067024791 0.0542076912299796 -0.139191330585115 0.889298959008092 0.938075756487987 0.933279345357739
"TERF2IP" 941.818014504882 -0.00873992861255606 0.0629100562832911 -0.138927369150636 0.889507543230498 0.938190155755615 0.933386171053628
"MECP2" 2305.04952663122 -0.00843116351344799 0.0607863801126186 -0.138701523233126 0.88968601437021 0.938269020108591 0.933512046909723
"RASSF3" 2453.10525037535 -0.00691060367865526 0.0499078057066248 -0.13846739163966 0.889871039035433 0.938366336334778 0.933644782110437
"GOT2" 9853.84873456905 0.0123192521506916 0.089154699982122 0.138178381545358 0.890099440216622 0.93843157015614 0.933823007116196
"MED6" 1788.34837404833 0.00861423812798611 0.0624912100597415 0.137847196745765 0.890361182771156 0.938652837950879 0.934036185555696
"ZFP64" 1566.5106009596 -0.00725660411379082 0.0527678596446681 -0.137519394621193 0.890620263691226 0.938871274132379 0.934246543949623
"DHODH" 586.707948059018 0.00797297603003351 0.0580880660243705 0.137256696180735 0.890827897847519 0.938998335272276 0.934358973203525
"SLC35E3" 709.489511474152 -0.0095207007178392 0.0693748626680353 -0.137235597328626 0.890844574489082 0.938998335272276 0.934358973203525
"LRPAP1" 3107.48427117172 0.00608309532298674 0.0443789550489906 0.137071621363584 0.890974183583241 0.939025557724073 0.934372058429437
"TRAPPC10" 3151.48275974009 0.00588043857212095 0.0428871649398413 0.137114182771688 0.890940542119536 0.939025557724073 0.934372058429437
"MLKL" 284.435273523459 0.0200358745961658 0.146322243073945 0.136929793961951 0.891086288466014 0.939089014971813 0.934428108279498
"MAP7D2" 198.334789798128 0.0326795857906056 0.238791632557271 0.136853982028738 0.891146213518917 0.939097477279194 0.934428108279498
"PARP8" 2333.82840570645 0.0170318302425124 0.124565981651596 0.136729386439948 0.891244700647666 0.939110023084879 0.934428108279498
"RFX1" 1093.0999611831 0.0181062514082443 0.132445083651056 0.13670761427391 0.891261910723901 0.939110023084879 0.934428108279498
"BTBD1" 3338.91161900994 -0.0126281920217006 0.0924771302405252 -0.136554756715047 0.891382740301827 0.939172058424064 0.934475840472961
"SMC5" 2993.00576931209 -0.0151476121673622 0.110970036384563 -0.136501822121322 0.891424584189419 0.939172058424064 0.934475840472961
"GNE" 648.285517100704 0.0121705513057006 0.0892957971853797 0.136294783061675 0.891588247914599 0.939289802309052 0.93458599916094
"EPB41L3" 754.036919160093 0.0216243640975568 0.159245627855733 0.135792513670436 0.89198530946664 0.939598705402429 0.934940780975677
"BNIP3L" 3433.38666259957 -0.0206511393149353 0.152652844448028 -0.135281719705957 0.892389137767581 0.939969373518169 0.935302608326369
"PPFIA4" 132.55108260942 0.0356088842966843 0.263542081141684 0.135116502618572 0.892519762625718 0.940013298193027 0.935373735018163
"SYBU" 19.7500009806909 -0.0390539180051027 0.289186371290504 -0.135047574444201 0.892574259866899 0.940013298193027 0.935373735018163
"MED14" 7373.8469803412 -0.00828405863847222 0.0614231732113792 -0.134868620511737 0.892715750032582 0.940039814523689 0.935460563285374
"LRFN3" 465.984192865427 -0.0147898580302026 0.110033786703028 -0.134411969935372 0.893076816885588 0.940310588139967 0.935777455444153
"CDK11A" 501.131487757828 -0.0104193606963853 0.0776031431216175 -0.134264673791064 0.893193286498016 0.940363425816662 0.935816014728168
"TMEM56" 167.525127208354 -0.0216870444746016 0.161581869199447 -0.134217066444704 0.893230930943998 0.940363425816662 0.935816014728168
"HDLBP" 22234.346211901 -0.00884292891104102 0.0664176923696592 -0.133141164583439 0.894081740297112 0.941094879735723 0.936641303159038
"EID2B" 60.5821642047413 -0.0223466763985617 0.168304193650859 -0.132775517435526 0.894370917157126 0.941125551949489 0.936641303159038
"INADL" 2697.95547631691 -0.00862472237856783 0.0649051757561575 -0.132881889280604 0.894286790133503 0.941125551949489 0.936641303159038
"RRAGB" 330.786393045402 -0.0198962428125916 0.14971115796087 -0.132897528037235 0.894274421904064 0.941125551949489 0.936641303159038
"SRP72" 8834.27952793074 -0.00851716097216284 0.0640798267198793 -0.132914856486661 0.89426071737666 0.941125551949489 0.936641303159038
"SULF2" 1639.70763801352 -0.00872113066588116 0.0656542548021068 -0.132834203848146 0.89432450328837 0.941125551949489 0.936641303159038
"LOC650368" 2991.70521926896 0.0187833395788303 0.14189471935366 0.132375183970127 0.894687542247037 0.941302764846539 0.936858102931723
"PIM3" 928.689094043429 -0.0234895375502304 0.17745996563699 -0.132365277238249 0.8946953777277 0.941302764846539 0.936858102931723
"PTPRK" 3522.27085555422 -0.0100176360613051 0.0757976204088025 -0.132162936082644 0.894855416627701 0.941361679996215 0.936902698312006
"SAPCD2" 1075.22229238494 0.0152145359338239 0.115093620407192 0.132192695650689 0.89483187844602 0.941361679996215 0.936902698312006
"RPP25" 860.890172643275 0.0128243464325994 0.0972396232671486 0.131883958428827 0.895076077108364 0.941484346160948 0.937072231392272
"NOXO1" 26.990136196867 0.03050254389028 0.231614972982599 0.131695043275857 0.895225506262899 0.941586792289068 0.937167173682303
"COMMD10" 1763.40995547601 0.0185329286512259 0.140892317609727 0.131539667780626 0.895348408819591 0.941661327792591 0.937234335956155
"KHDRBS2" 159.606980217391 0.0158607795408149 0.120740139079076 0.131362939133499 0.895488204846927 0.941753620904864 0.937319172033058
"C2orf78" 10.5613995433566 -0.049567152753023 0.379204600243442 -0.130713479533745 0.896001968713341 0.942157931469798 0.937795408308905
"TMEM26" 125.231404659365 0.0294184619667841 0.225202444841651 0.130631183810946 0.896067072984316 0.942157931469798 0.937802025871935
"MXRA8" 497.139883639819 -0.0314894419283231 0.24134098421485 -0.13047697651009 0.896189068497774 0.942162167172238 0.93786387237392
"SNORD35A" 21.9829657462242 0.0415118355670426 0.31832307861791 0.130407872867019 0.896243738135438 0.942164905617456 0.93786387237392
"MMP14" 3538.02821033449 0.0194909892985555 0.149829879710506 0.130087465438903 0.89649722697947 0.942372704127379 0.938056655450601
"ZNF311" 565.592681370498 0.0201772564635735 0.155178184157119 0.130026373057336 0.896545561132679 0.942372704127379 0.938056655450601
"SPRTN" 699.546213577041 -0.00951074047204876 0.073431697423747 -0.129518189088914 0.896947633358576 0.942740568813196 0.938415800551034
"HEBP2" 1344.16943995294 -0.0122457623837734 0.0946861216748123 -0.129330066193121 0.89709648182637 0.942788342649237 0.938449287737564
"NTSR1" 23.3580541540476 -0.0459142685637726 0.355018986352367 -0.129329050920678 0.897097285150156 0.942788342649237 0.938449287737564
"METTL21B" 70.2814540314449 -0.0198117836077778 0.153911649290259 -0.128721793958657 0.897577789790208 0.943183768889356 0.938890378856083
"SNORD116-8" 19.5978290430893 -0.0368077698346317 0.286146049459538 -0.128632807980935 0.897648204946397 0.943202991331437 0.938902475691
"GTF2H1" 1592.78915785817 0.00677039523772003 0.052669024131679 0.128546054333439 0.897716854421771 0.943220356361631 0.938912724232656
"POU3F1" 367.803158972632 -0.0208010207046415 0.162446830303574 -0.128048178384086 0.898110845990724 0.943532812641905 0.939263221038087
"SYP" 425.627959334953 -0.0203587283176525 0.159451270965592 -0.127679937540578 0.898402267651155 0.94372133484735 0.939506409157481
"GADD45B" 161.34554700296 -0.0327012779770298 0.256586127283509 -0.127447568281419 0.898586169122116 0.943790200958549 0.939546789453058
"ISPD" 57.9699576080285 -0.0355806961956378 0.279306560135289 -0.127389403880823 0.898632202392575 0.943790200958549 0.939546789453058
"MZT2B" 1065.417135717 0.0195298566912004 0.153375634530075 0.127333502163089 0.898676445220864 0.943790200958549 0.939546789453058
"RIMBP2" 31.4874793893242 0.0352870457082406 0.277060089442247 0.127362428054064 0.898653552088456 0.943790200958549 0.939546789453058
"SYT5" 18.1587826749468 0.0382201848694985 0.300701583863227 0.12710337065229 0.89885858370717 0.943862113563204 0.939675633606198
"HIST1H2AL" 21.6674972235047 0.0391130594422377 0.308178912439845 0.126916728768301 0.899006306070928 0.943883317133693 0.939727403293191
"ZNF470" 1127.5514156839 0.00961229541756563 0.0757518075151154 0.126891961167364 0.899025909268144 0.943883317133693 0.939727403293191
"CDC14A" 690.616966703543 -0.0118351824137906 0.0935132275589511 -0.126561586234735 0.899287402126883 0.944048313544963 0.939939151829946
"TSNAXIP1" 34.556353023797 0.0307198637873013 0.242984881222318 0.126427058476919 0.899393884429143 0.944105327027657 0.939988865521294
"ERLIN1" 3029.3044527758 -0.00663796591448981 0.0525784218111586 -0.126248861906331 0.899534934547432 0.944198618072525 0.940074698399694
"BAZ2A" 11111.1553562989 0.00755703783788457 0.0599351903973522 0.126086824581414 0.899663196694477 0.944237122040207 0.940098933589012
"FAM86DP" 179.451695452426 -0.0149727466160509 0.118764700503864 -0.126070680534943 0.899675975807762 0.944237122040207 0.940098933589012
"MMP23B" 20.3799974242884 0.0558263109668877 0.445691786366351 0.125257661627624 0.900319569261544 0.944663189422293 0.940675897914632
"NMRK1" 263.74888325377 -0.0208506628593518 0.166506649432253 -0.125224205342234 0.900346054980345 0.944663189422293 0.940675897914632
"LOC100499484-C9ORF174" 19.374150421465 0.0338287931158971 0.271567277986352 0.12456873805539 0.900864978993176 0.944663189422293 0.940725217623847
"MIR4737" 36.4418477837887 0.0215639993141329 0.173011501357787 0.124639108642486 0.900809265578427 0.944663189422293 0.940725217623847
"MN1" 200.326155684301 0.016094644210707 0.128960300373335 0.12480309183612 0.900679439601512 0.944663189422293 0.940725217623847
"PCDHAC2" 480.603746708215 0.0163320676762475 0.13066783388115 0.124989197349843 0.900532102537651 0.944663189422293 0.940725217623847
"PGBD4" 78.6875340284469 0.0189695016453663 0.152251239528195 0.124593413519326 0.900845443014768 0.944663189422293 0.940725217623847
"SLC9A1" 1160.59451023599 0.0115837896396105 0.0927192913857568 0.124933975082018 0.900575820857063 0.944663189422293 0.940725217623847
"TRIM28" 34224.6572052113 -0.0136881233823023 0.109514308440399 -0.124989360543255 0.900531973341271 0.944663189422293 0.940725217623847
"ZFAND6" 5746.78004817942 -0.00953000816151551 0.0764630988625291 -0.124635390185392 0.90081220952263 0.944663189422293 0.940725217623847
"CEP68" 2708.66374580694 0.0103745990975885 0.0835779795838651 0.124130771636783 0.901211734328699 0.944972044524982 0.941025722199101
"COCH" 707.314691492351 0.0171622559779953 0.138398357054065 0.124006211802724 0.901310356721833 0.945020697331148 0.941067109367809
"FGF20" 7.89092140388271 0.0518739346861146 0.419412289685081 0.123682438407002 0.901566717004642 0.945078214338605 0.941157721412963
"HLA-DOA" 1255.22530428156 0.00796165100002782 0.0643736472522885 0.123678730969291 0.901569652573337 0.945078214338605 0.941157721412963
"PRCP" 4423.99909462158 0.00933427930016394 0.0754754252535825 0.123673093179702 0.901574116607391 0.945078214338605 0.941157721412963
"ERCC8" 1121.97265276002 -0.0112676362524698 0.0913250453318313 -0.123379476150586 0.901806608549876 0.945243595716274 0.941308289671968
"RNF144A" 1017.92027865838 -0.0107124666482365 0.0868517981424926 -0.123341909751381 0.901836354997871 0.945243595716274 0.941308289671968
"CKMT2" 54.5658360855628 -0.0202606568294535 0.164556711383301 -0.12312264057259 0.902009983097008 0.945261330444954 0.941366342011491
"SLC2A12" 428.207599277285 0.0148651535482953 0.120695106383657 0.123162852195872 0.901978141208569 0.945261330444954 0.941366342011491
"GPR56" 70.5884249926832 0.0263951900288587 0.214897123399959 0.122827097967863 0.902244015654304 0.945451833185493 0.94154899435824
"C8orf48" 52.3018084787785 -0.0252123598302191 0.20574444448549 -0.122542117204031 0.902469692608439 0.945633558624338 0.941722903778863
"FRMD1" 8.77503605535691 0.0463089216565657 0.378462536863503 0.122360649062783 0.902613401775396 0.945729379800102 0.941811263042817
"LRRC58" 2874.50829818429 -0.0180410271023607 0.147907960246643 -0.121974686638072 0.902919065693379 0.945940103791315 0.942068587670667
"C21orf88" 729.729327028533 0.0101127988683846 0.0833585191707653 0.121316920801675 0.903440018145603 0.94604771531525 0.942242403706279
"GPR83" 16.8326109535405 -0.03886676350734 0.320337871027081 -0.121330529489766 0.903429239603202 0.94604771531525 0.942242403706279
"NCOA7" 599.361075498197 0.0178871460778198 0.14735031593917 0.121391976418999 0.903380571773374 0.94604771531525 0.942242403706279
"RAB18" 3826.67958049335 0.0134504031184787 0.110796431753321 0.121397439480947 0.903376244880348 0.94604771531525 0.942242403706279
"SAMM50" 3171.56456056429 -0.00865319550846932 0.0711298483028253 -0.121653507141328 0.903173435579617 0.94604771531525 0.942242403706279
"SLC36A1" 1070.17856376503 0.00809585054079335 0.0667049974831157 0.121367976107676 0.90339958070397 0.94604771531525 0.942242403706279
"SP1" 6043.49911661219 -0.00621946645478944 0.0513287516796524 -0.121169252149472 0.903556977868971 0.946115442166236 0.942302786306809
"CACNA1C" 100.120456421115 -0.0313200173420482 0.259879308024566 -0.120517549396767 0.904073178558661 0.946431196155738 0.942656705185337
"LOC440600" 31.6866867427214 -0.0256092332669658 0.212267886488908 -0.120645820197131 0.903971574616794 0.946431196155738 0.942656705185337
"NPTXR" 161.654419045089 -0.0230791141350477 0.191500877820229 -0.120517014844774 0.904073601983254 0.946431196155738 0.942656705185337
"MRAP2" 493.768472168817 -0.01276892342355 0.106038485997515 -0.120417820977275 0.904152175023436 0.946431196155738 0.94267702263259
"TSHZ2" 9.69141042464013 -0.046016129588341 0.383193995447973 -0.120085727164242 0.904415238641478 0.946521205162002 0.942889676356671
"CAMK2N1" 149.752681323189 -0.0169299637269515 0.141547526610995 -0.119606213773547 0.904795097185141 0.946809233716666 0.943162429303609
"CD248" 69.3135739962265 0.0235510823228424 0.196835401109555 0.119648610921032 0.904761510343512 0.946809233716666 0.943162429303609
"CTSD" 8349.0956858683 -0.0104273217820148 0.0873021802251286 -0.119439420128175 0.904927232060802 0.946874939440037 0.943213714144312
"STARD9" 578.197706090632 0.0151637957323755 0.127005437235525 0.119394854759289 0.904962537445593 0.946874939440037 0.943213714144312
"SCARNA10" 9.90920227390239 0.046180491221332 0.387910738705577 0.119049272457453 0.905236319541034 0.94710663959381 0.943426048943678
"ATF3" 1484.0476667431 -0.0125231844270337 0.1058087327985 -0.118356813240383 0.905784943233918 0.947125764084203 0.943426048943678
"CYP4F22" 34.3914869968681 0.0903806619671504 0.763497710740309 0.118377122414047 0.905768851978763 0.947125764084203 0.943426048943678
"DDX20" 3222.10979193215 0.00649735339521502 0.054899953790431 0.118348977487619 0.905791151625711 0.947125764084203 0.943426048943678
"IGSF5" 240.209236255098 -0.0178026369694993 0.150656053384812 -0.118167418895721 0.905935005002955 0.947125764084203 0.943426048943678
"KRT10" 319.587333419034 0.0183447420946284 0.155114993354563 0.118265434552132 0.905857344382753 0.947125764084203 0.943426048943678
"LINC01341" 12.8687719995464 0.0405824351357795 0.343016412247953 0.118310476369988 0.905821656758432 0.947125764084203 0.943426048943678
"LITAF" 7086.68463956075 -0.0134376462533108 0.113658399961676 -0.118228360225393 0.90588671933102 0.947125764084203 0.943426048943678
"LONRF3" 13.245077789887 0.0491006328953769 0.414111526130119 0.118568621729087 0.905617126175344 0.947125764084203 0.943426048943678
"NAT8L" 329.13054790596 -0.0209781247131516 0.177153044790451 -0.118418087241831 0.90573639506464 0.947125764084203 0.943426048943678
"PLD1" 60.2907476155804 0.0305335454356571 0.256896926859738 0.118855238203484 0.905390045039837 0.947125764084203 0.943426048943678
"REL" 701.716218875355 0.0142920250465055 0.120942049998099 0.118172505317466 0.905930974862759 0.947125764084203 0.943426048943678
"TPTEP1" 386.349108425972 0.0620906137989415 0.525339982389343 0.118191296837035 0.905916085741227 0.947125764084203 0.943426048943678
"LINC00491" 198.598007785345 -0.0188891719323263 0.160389036419935 -0.117770967105695 0.906249134314234 0.947354789187216 0.94364002505701
"LOC643770" 15.7406911196541 0.0432423512739266 0.367211199934044 0.117758802786226 0.906258772967501 0.947354789187216 0.94364002505701
"LCA5L" 17.2300851167643 0.030912404569542 0.263226074381077 0.117436711550048 0.906513993721963 0.947512114041047 0.943782579994792
"TMCO1" 2626.87478211949 -0.00644839515369852 0.0548937866842241 -0.117470401355127 0.906487297921953 0.947512114041047 0.943782579994792
"JAGN1" 1022.33829061341 0.00957817690131406 0.0817475057123268 0.117167818367695 0.906727068450592 0.947680087252046 0.943942815664649
"LOC102724814" 48.1299128964338 -0.03230756859999 0.276438839698701 -0.116870583870208 0.906962609045966 0.947832710400925 0.944126416854975
"LOC100130093" 33.5322938295003 -0.0285887980421724 0.245562052797189 -0.116421888954414 0.907318188473378 0.94808999139366 0.944434943492156
"CD164" 6952.87388104225 -0.0146220973723852 0.125695490698146 -0.11632953013008 0.907391382824634 0.948100609942525 0.944449512107529
"CASP6" 1269.97102046833 -0.00803474137375068 0.0692314226998914 -0.116056279943577 0.907607938149801 0.948107905602886 0.944490055785136
"LGSN" 17.0691016923842 -0.0355052961335018 0.305870563194189 -0.11607948068857 0.907589550905846 0.948107905602886 0.944490055785136
"TOMM40L" 927.176670290988 0.0187533361176314 0.161485896240758 0.116129869878371 0.907549616224084 0.948107905602886 0.944490055785136
"LOC100507283" 22.9542598030549 -0.0284360475086548 0.24568578963412 -0.115741523150371 0.907857396662885 0.948259015873684 0.94468803198276
"TRIOBP" 4108.7871282167 0.0102982254270899 0.0890596445951443 0.115632905048123 0.907943483365825 0.948294198025393 0.944715993844543
"ZNF296" 368.832739676377 -0.0236414426201459 0.205446821195 -0.11507329479538 0.908387026932118 0.948702697487367 0.945115861984806
"PLEKHG3" 2860.7655985908 0.0123706142038207 0.108571324812735 0.113939976556036 0.909285375194689 0.949531314531888 0.945988840942685
"AP3M1" 3610.8438606878 0.00626489588484539 0.0551767918802995 0.113542228015657 0.909600686404636 0.949750967698245 0.946255174158813
"B3GNT2" 2744.11124205743 0.00890246724601174 0.0785684625000254 0.113308405977893 0.909786053155079 0.949888863816711 0.946378357369094
"CC2D2A" 1036.70695255841 0.00672611896979019 0.0593953380794862 0.113243213815686 0.909837736324882 0.949888863816711 0.946378357369094
"MEX3C" 7107.60050875782 -0.00599757769429857 0.0531238208690597 -0.11289808594682 0.910111353823127 0.950064900997018 0.946601247727633
"TOPORS-AS1" 111.539657102803 -0.0152848205347489 0.135595486673874 -0.112723667355617 0.910249637002336 0.950154443423758 0.946683357805428
"C16orf95" 49.3537597303678 0.0196236663927983 0.174412945863174 0.11251267098139 0.910416923545447 0.950176244344452 0.946745471808863
"UBLCP1" 3451.19738926657 0.00892824751592224 0.0793631567853068 0.112498643924598 0.910428044909839 0.950176244344452 0.946745471808863
"TMC5" 160.58821791221 0.0140586845406758 0.125345851964123 0.112159152619583 0.910697216238785 0.950347547722568 0.946963656903707
"TIMM17A" 2899.61527151954 -0.00790083154923337 0.0706162946888469 -0.111883972163173 0.910915405163934 0.950503600857368 0.947128804352542
"TBC1D30" 171.029742095304 -0.0152912234539809 0.136770862703627 -0.111801762098379 0.910980590332752 0.950503600857368 0.947134854230611
"SPEF1" 15.7285095369912 0.0384219674463542 0.343918028883963 0.111718386997727 0.911046699881885 0.950503600857368 0.947141864323967
"B4GALT6" 769.554144983567 -0.0224292822547307 0.201536866145549 -0.111291212787502 0.911385423299168 0.950736762553856 0.947365917086608
"RNF26" 2888.79292804739 0.00968216634261974 0.0869927087184832 0.111298596000179 0.911379568719317 0.950736762553856 0.947365917086608
"MPHOSPH6" 1492.07254806324 -0.009858936664351 0.0886420165305518 -0.111221935716602 0.911440357362564 0.950739261403791 0.947365917086608
"HNRNPL" 18669.0204113116 0.0128865022442051 0.116138847080589 0.110957724896847 0.911649870304631 0.9509029945837 0.947520897133123
"NCKAP5" 38.7007917580714 0.0212337441233405 0.191525807563953 0.110866229430988 0.911722425481399 0.950923862334951 0.947520897133123
"CCDC183" 54.2626765981555 -0.0281286420877367 0.254108194431044 -0.110695533257861 0.911857788156045 0.950930476236115 0.947520897133123
"NOA1" 1652.45701013293 -0.00820222884212286 0.0741213690946069 -0.110659435225133 0.911886414352637 0.950930476236115 0.947520897133123
"PNPO" 511.404713879652 0.0131725746159763 0.118954479036142 0.110736264180301 0.911825488156658 0.950930476236115 0.947520897133123
"SNAI3-AS1" 63.5519708973319 -0.0179494315262594 0.163484151422391 -0.109793098414071 0.912573464621967 0.951537275470995 0.948173041652808
"TAX1BP1" 5819.96797749831 -0.00746726415736525 0.0681065630199838 -0.109640889603755 0.912694180910215 0.951608313998114 0.948236712831569
"ZBTB12" 2156.46196196941 0.00981319954962033 0.0895697624008382 0.109559289726647 0.912758898324085 0.951620961230204 0.94824219989988
"TTC21B" 1661.64102027389 0.00749590047021052 0.0686519439334439 0.109187009729507 0.913054163439874 0.951819122161873 0.948487180851657
"FGF14-AS2" 83.7845793003243 0.0159792726339941 0.146712584195974 0.108915487526615 0.913269522454624 0.951988783314451 0.948649128279255
"AP3S2" 431.855856652451 0.0122392276217192 0.112838998063611 0.108466291191451 0.913625818455523 0.952031141930851 0.948772134846021
"SPRY2" 2294.92500385132 0.00969856177553801 0.089352100564518 0.108543187169226 0.913564824450659 0.952031141930851 0.948772134846021
"TUBB3" 8169.03464141071 -0.0253390567626853 0.233404346403093 -0.108562917328559 0.913549174540749 0.952031141930851 0.948772134846021
"UNC45A" 4110.53637155415 -0.0104004331855435 0.0958543505244536 -0.108502463671591 0.913597126326651 0.952031141930851 0.948772134846021
"PWWP2B" 152.841568478007 -0.020539318818412 0.189792013790993 -0.108220142713859 0.913821067215908 0.952124944284838 0.948913128505766
"NPC2" 3304.96346196784 0.00700112915769139 0.0647463707018973 0.108131607714751 0.913891295812084 0.952135171527405 0.948924291141294
"FNDC7" 48.7335751337682 -0.021429030860159 0.198497408223603 -0.107956224980125 0.914030416601303 0.952178597594679 0.949006980766445
"AJUBA" 3461.22257438534 0.0193883624790286 0.180177475339294 0.107607027140979 0.914307422510502 0.952333919004579 0.949171044946157
"DRAM1" 575.484433655002 0.01463213931702 0.13592221532724 0.107650830158943 0.914272674602375 0.952333919004579 0.949171044946157
"COMMD2" 3347.24942652633 -0.00892719646378232 0.0830633837912372 -0.107474509902209 0.914412546328985 0.952333919004579 0.949218411356147
"PHF3" 7343.81086257669 -0.00881594015240392 0.0821078677990771 -0.107370223934898 0.91449527578153 0.952333919004579 0.949242526338226
"ZNF280B" 639.426387678193 0.0106978962044913 0.0999959324077077 0.106983313689934 0.914802217519898 0.952543928203008 0.949499354519059
"KANK4" 14.7987208536054 0.0351852433007828 0.33064901679022 0.106412665739472 0.915254944329316 0.952938944563287 0.949907453931167
"EFCAB5" 12.6827365671655 -0.0363207715510928 0.342444520254972 -0.10606322894012 0.915532185590278 0.953084647669658 0.950071581169982
"SEC61A2" 849.604602124482 0.00986952451447871 0.092995505510182 0.106129048498996 0.915479963922862 0.953084647669658 0.950071581169982
"ANKRD11" 11362.0433407577 0.0123899907612627 0.116965325705823 0.105928750135954 0.915638883083944 0.953137738757121 0.950120503461544
"PINK1-AS" 344.982012587021 -0.0100716668723495 0.0952298104962223 -0.105761702347912 0.915771423412777 0.953169198094882 0.950196233684147
"PSMB2" 6632.5597380061 -0.00599254913316728 0.0569971465166688 -0.105137704243049 0.916266541424976 0.953629685030561 0.950648136950905
"KCNMA1" 281.771140589072 0.0133759881682097 0.127431905858969 0.104965770370045 0.916402969923356 0.953661978476799 0.950666036943704
"LOC100288842" 112.333528813042 0.0151796894610702 0.144601022300621 0.104976363372536 0.916394564368113 0.953661978476799 0.950666036943704
"CBL" 10999.0409219527 -0.0081690373312469 0.0781914976144634 -0.104474752121078 0.91679260350565 0.954012590744004 0.951008400281479
"RSRP1" 914.238331975493 0.0146441629343084 0.14073467249034 0.104055117869504 0.917125608189022 0.954304238157008 0.95129198056353
"ADPGK" 2213.57102564352 -0.0059259110282474 0.0570351074790211 -0.103899357609295 0.917249216903127 0.95437798005284 0.951358341338739
"ETS2" 2145.6337282463 -0.0123945616749526 0.119562156402586 -0.10366626069555 0.917434202416382 0.954515571030119 0.951488348524407
"AASDHPPT" 2745.57942878093 0.0108918308637868 0.1057520897665 0.102994001232844 0.917967731957747 0.954671085050938 0.951564784819155
"ANKRD42" 161.810116735951 0.0127098526238876 0.123476508317304 0.102933366006969 0.9180158560965 0.954671085050938 0.951564784819155
"APOB" 83.0175357772941 -0.0286318132073287 0.278104397215841 -0.102953471768039 0.917999898797087 0.954671085050938 0.951564784819155
"ASH2L" 3496.29351964452 -0.00902430505802801 0.087458557647963 -0.103183785563358 0.917817108463005 0.954671085050938 0.951564784819155
"CCDC154" 16.2337657364001 0.0390672455040801 0.379356004080977 0.102983068895203 0.91797640856412 0.954671085050938 0.951564784819155
"DISP2" 74.779125997648 0.0361477360545602 0.350163949086854 0.103230889841245 0.917779724321428 0.954671085050938 0.951564784819155
"FAM192A" 3014.9028906442 0.00432337507521919 0.0420779849603183 0.102746723240107 0.918163990065568 0.954671085050938 0.951564784819155
"HIGD1A" 5869.44434388126 0.00792220840167162 0.0768440692978092 0.10309459759307 0.917887892674111 0.954671085050938 0.951564784819155
"NCK1-AS1" 103.84555072919 0.0141519142341539 0.137679895831713 0.102788530951911 0.918130808022103 0.954671085050938 0.951564784819155
"SUN1" 4915.60989969301 0.00859425679934745 0.0834622046366382 0.102971840209152 0.917985320381823 0.954671085050938 0.951564784819155
"TM9SF4" 7018.75380891695 -0.00641368039579592 0.0624095439378667 -0.102767621602574 0.918147403386057 0.954671085050938 0.951564784819155
"LOC81691" 365.242613203816 0.00876371603992672 0.0855996266052137 0.10238030687149 0.918454814367235 0.954863743582068 0.951804359104571
"IGIP" 19.5394054483599 -0.0319995677141297 0.312831747241519 -0.102290026496015 0.918526471486769 0.954883381859285 0.951816791770584
"SNHG6" 2531.52426753806 -0.00930890783828433 0.0911195035459754 -0.102161529376501 0.918628463048292 0.954934551201855 0.951860654638725
"MGAT4B" 2971.28410715643 0.00758941676244659 0.0743957934590796 0.10201405764455 0.918745516911398 0.954996619431936 0.951908240638114
"MIR4258" 13.861420094645 -0.0325675340464611 0.319435707174836 -0.101953329934515 0.91879371929211 0.954996619431936 0.951908240638114
"RFC3" 4189.73114096333 -0.00984978461504149 0.0967109337691238 -0.101847683929469 0.918877576103708 0.955028925229607 0.951933301893413
"SPTBN4" 68.3276491902261 0.0226955341705457 0.223072470553779 0.101740632155119 0.918962549668989 0.955062387939928 0.951959516746903
"SUPT20H" 2987.43832623314 -0.00760121143205633 0.0751944789984953 -0.101087360844783 0.919481111233442 0.955491569362602 0.952434855773168
"ZSCAN5A" 253.492099026027 -0.0185004417471239 0.183769148794041 -0.100672185013265 0.919810692314556 0.955779172444686 0.952714392338273
"STAM2" 899.233552624511 -0.0073890045659125 0.0737349284466318 -0.100210371415231 0.920177312265535 0.956105227535434 0.953026160094418
"EIF2B3" 1237.86386000506 -0.00652706466136671 0.0652359402108443 -0.100053201352982 0.920302088733124 0.956120621799902 0.953026160094418
"FAM181B" 13.7978605907352 0.0311236209345763 0.311121396537922 0.100036902896785 0.92031502810223 0.956120621799902 0.953026160094418
"PMFBP1" 81.0768100464552 0.0163949722339112 0.163962755562381 0.0999920511074452 0.920350636114749 0.956120621799902 0.953026160094418
"GPX2" 28.2129652740626 -0.0379255714969933 0.37985046390002 -0.0998434255090856 0.920468631704668 0.956188309949924 0.953082323030785
"NEK5" 15.3358829991594 0.0319339878076774 0.320065654244139 0.0997732414716355 0.920524352236515 0.956191302340392 0.953082323030785
"FAM210A" 1299.79825059602 -0.00700146513988202 0.0704542062384956 -0.0993761127076112 0.920839648165031 0.956463911904167 0.95334690115671
"PDCD6" 2638.47559328879 0.00528526740453879 0.0532674873158009 0.0992212636801249 0.920962592188455 0.956481810619965 0.953412315604089
"CAPS2" 107.785558477894 0.0163713626607192 0.165295639158354 0.099042919366042 0.92110419288366 0.956487660589919 0.953458565413757
"TMEM185B" 887.701309180951 0.00846397958986439 0.0854822628782008 0.0990144540502428 0.921126793827394 0.956487660589919 0.953458565413757
"BLZF1" 593.001971572954 0.00845548638353788 0.0855009387947629 0.0988934917291901 0.92122283642357 0.956532502175861 0.953496116018012
"EPAS1" 97.4057323368818 0.0216840120284714 0.220062212423939 0.0985358267083958 0.921506824769642 0.956585265980714 0.953570295822677
"GATC" 1361.65929287493 -0.00467302298225893 0.0474434888628797 -0.0984966134291857 0.92153796097711 0.956585265980714 0.953570295822677
"GTPBP4" 7129.89993710964 -0.0055578234769772 0.0563992283199142 -0.0985443177600138 0.921500082703464 0.956585265980714 0.953570295822677
"JOSD2" 44.486412523267 -0.0239073931207968 0.242579683477469 -0.0985548038404349 0.921491756551978 0.956585265980714 0.953570295822677
"BDH1" 1170.50061151274 0.00802242696155757 0.0816313474964344 0.0982763020285556 0.921712895316629 0.956602234093239 0.953570295822677
"CMTR2" 1009.9984428149 -0.00814963928094885 0.0829084730985925 -0.0982968202931143 0.921696602994418 0.956602234093239 0.953570295822677
"LOC101928469" 11.2047460194357 0.0475301463079791 0.483345357427424 0.098335787398384 0.921665661645716 0.956602234093239 0.953570295822677
"GLDN" 62.8117673358023 0.0322016694276365 0.328823020835731 0.0979300942671025 0.921987803066161 0.956777800452188 0.953792855019941
"ARIH2OS" 11.6806472545415 -0.0346898300976337 0.354810938140873 -0.0977699004416276 0.922115008812639 0.956815228024731 0.953815867082462
"BMP8A" 18.0788200759477 -0.0299683421058983 0.306576793578823 -0.0977515021801321 0.92212961852074 0.956815228024731 0.953815867082462
"TAGLN2" 2164.88624443336 -0.00884431604079985 0.0910530563715955 -0.097133653643711 0.922620255470445 0.957159671099764 0.954261494701814
"ZNF331" 3239.56238253724 -0.0121967557807683 0.126045002258233 -0.0967650883593181 0.922912949240758 0.957353552849571 0.954502346180932
"NUDT15" 4465.41572974094 -0.00550512107978431 0.056970102309901 -0.0966317569492507 0.92301883610313 0.957385904729005 0.954549978037813
"SNORD116-4" 1000.74378442785 -0.013105690597452 0.136275399490967 -0.0961706268806111 0.923385059013023 0.957568826813734 0.954866815627027
"IGSF9" 1779.40031542453 -0.0154728393532762 0.161567653728799 -0.0957669372314358 0.923705676898041 0.957772465614064 0.955123950508501
"NDFIP2" 1332.68436071084 -0.0112964014218813 0.118031352388569 -0.0957067863180337 0.923753450943097 0.957772465614064 0.955123950508501
"CEBPB" 488.710546273255 -0.0187224921719575 0.196744565549624 -0.0951614196796466 0.924186613509913 0.957973177060897 0.95539115954588
"CWC15" 2857.71245361175 0.00624045466012314 0.0656338443932988 0.0950798283691621 0.92425142010976 0.957973177060897 0.95539115954588
"RPL26" 46499.938167051 -0.0104726137563834 0.11007932170585 -0.095136975719817 0.924206028881576 0.957973177060897 0.95539115954588
"SHD" 54.2481829942122 0.0181804118065819 0.191050312073923 0.0951603355641072 0.924187474601277 0.957973177060897 0.95539115954588
"C15orf38" 397.720529949417 0.0183451120444619 0.193144319984603 0.094981369609649 0.924329624908837 0.957999363823042 0.955410096261457
"LEPROT" 1410.04345851179 -0.00670258987296733 0.0707436270457968 -0.0947447869562628 0.924517543111491 0.958139250910345 0.955542425680275
"XPOT" 16055.7769587245 0.00949260166305983 0.100372709633192 0.0945735319665094 0.924653574013676 0.958170479032897 0.955621112898503
"LINC00941" 451.849231118106 0.0121439383284361 0.128698990151926 0.094359235562769 0.924823796583931 0.958291996277074 0.955735124413786
"VIL1" 663.228409260032 -0.0142035330934353 0.150757385996946 -0.0942145089576112 0.92493875955897 0.958356243514407 0.955792018265678
"CETN2" 1673.28791519995 -0.00615998130684579 0.065595592419273 -0.0939084636582364 0.92518187052515 0.958465352133014 0.955934013921575
"DTNA" 1767.84369273217 0.00944101496984332 0.100634129954251 0.0938152391652345 0.925255925973233 0.958465352133014 0.955934013921575
"SNX14" 1495.05087887775 -0.00870265487953632 0.0927348200622124 -0.0938445221945546 0.925232664121172 0.958465352133014 0.955934013921575
"CXCL3" 177.27946582363 -0.0121327142817312 0.1297973449158 -0.0934742870865478 0.925526776175102 0.958636170892602 0.956151925603677
"MSRB3" 75.9031795200727 0.0192894538525968 0.206818297767881 0.0932676366684251 0.925690942180126 0.958687155473836 0.956181220213239
"SLC12A7" 2398.38584059063 0.00984069792759484 0.105572998136064 0.0932122616704703 0.925734933396872 0.958687155473836 0.956181220213239
"SNORA76C" 47.9323588048434 0.0200218501824672 0.21471916911924 0.0932466824671277 0.925707588669802 0.958687155473836 0.956181220213239
"TLR5" 14.7127853069257 0.0289807338929098 0.311520655053438 0.0930298952020967 0.925879811265682 0.958782321296926 0.956268952478325
"POLR2I" 1378.74575852735 0.00842389755142018 0.090665924519051 0.0929113952800441 0.925973952785411 0.958824939894987 0.956304275164322
"AP5S1" 139.515385975096 -0.0190335722419097 0.206224394134358 -0.0922954450747911 0.926463307228599 0.959221879368848 0.956747725000004
"DEPDC7" 270.61894372487 0.0102013122744523 0.112238474223561 0.0908896200257761 0.927580298073188 0.960014414900354 0.957680124490451
"LOC654342" 53.395611870319 -0.0166416357697816 0.183089531196971 -0.0908934315413057 0.927577269459762 0.960014414900354 0.957680124490451
"SUGT1P1" 13.11301855491 0.0335441458822653 0.369197591974612 0.0908568923834477 0.927606303356584 0.960014414900354 0.957680124490451
"ZBTB40" 2028.47457559105 0.0155033341022538 0.170294496044403 0.0910383744769496 0.927462099221507 0.960014414900354 0.957680124490451
"KAT2B" 102.27015150157 -0.0172624988622565 0.190400047052551 -0.0906643623753521 0.92775928867028 0.960014414900354 0.957714117854781
"RAE1" 2513.27495068304 0.00558460514183966 0.0615930040114805 0.0906694718250587 0.927755228641301 0.960014414900354 0.957714117854781
"PABPC1L2B" 8.60304662441665 -0.036081350749646 0.399549481895548 -0.090305087065733 0.928044777776941 0.960200017075559 0.95788486670462
"TCTEX1D1" 28.4472643565608 0.0256535263558714 0.283883929696007 0.090366250683306 0.927996174988271 0.960200017075559 0.95788486670462
"OLFM3" 43.6722122500254 -0.0185396380222314 0.206409455987781 -0.0898197126362708 0.928430483086935 0.960489253483945 0.958220981185727
"HOMER2" 575.780627710851 -0.00783223206753491 0.0873398579232265 -0.0896753470153294 0.928545207225657 0.960553025207539 0.95827739414439
"MIR210HG" 53.0871278804221 -0.0359630790758555 0.401383257926338 -0.0895978553307159 0.928606788751614 0.960561818294799 0.958278959103703
"RBM39" 14674.2982558862 -0.00991307520325278 0.110789451569333 -0.0894767061559922 0.928703065112947 0.960606497072528 0.958316324999156
"PPP4R1L" 213.579008455296 -0.00895302601392783 0.100260090482085 -0.0892980045288067 0.928845079891172 0.960659970367143 0.958385738414308
"SERPINA11" 9.78222369829601 -0.0382669536876138 0.428805201858722 -0.0892408802918897 0.928890477190701 0.960659970367143 0.958385738414308
"CEP85L" 680.92284944145 0.00949179764387068 0.106541224634274 0.0890903748896573 0.929010086702761 0.960704413336371 0.958447162652344
"MST1" 121.63011505218 -0.0130934616223821 0.147544727605439 -0.0887423212938947 0.929286697668333 0.960903186117874 0.958631051856409
"RNASEH2B-AS1" 14.7085645086203 -0.0256777809487253 0.289441629439013 -0.0887148852723542 0.929308502445231 0.960903186117874 0.958631051856409
"RAD54L2" 1301.38784695818 -0.00577406602610026 0.0653125816529071 -0.0884066420278037 0.92955348239397 0.96099176287713 0.958759778776403
"SNAP23" 3432.68343359135 -0.00557998948223988 0.0630799988075816 -0.0884589344914385 0.92951192187181 0.96099176287713 0.958759778776403
"ADPRHL1" 55.1043245173105 -0.0170341325431439 0.193795164459795 -0.0878976139091322 0.929958053090287 0.961355094471398 0.959115054560892
"RADIL" 131.29766503192 0.0150474778035475 0.171426514489478 0.0877780070857773 0.930053118083582 0.961398447665972 0.959151095404361
"NDRG1" 171.67202926945 0.0132140318328573 0.150806034741747 0.0876226992871081 0.930176560146038 0.961471127686223 0.959216394581468
"ARHGEF28" 23.0024936448585 -0.0212750178448056 0.243817970271304 -0.087257792447096 0.9304666027527 0.961715995168657 0.959453475977028
"ABHD17A" 1164.51712255306 -0.0125959723632373 0.14466877948078 -0.0870676617888434 0.930617729895253 0.961768359486535 0.959522587204824
"SASS6" 1654.57829367235 -0.0112485276448479 0.129485693026562 -0.0868708146971913 0.930774198293961 0.961768359486535 0.959522587204824
"SNORD84" 50.2147948695395 0.0152934286157486 0.175995697408529 0.086896605092844 0.930753698057538 0.961768359486535 0.959522587204824
"SSBP1" 6579.56828288725 0.00533030696980948 0.0613540182074358 0.0868778789970674 0.930768583027821 0.961768359486535 0.959522587204824
"SEMA3A" 2425.11634785722 0.0113236600746061 0.130546176390333 0.0867406490769086 0.930877664874879 0.961811249490454 0.959567245940028
"LOC100131564" 185.883025407055 -0.02084530559123 0.241035209272191 -0.0864824091640916 0.93108293912973 0.96196841944 0.959716837503276
"ZSCAN31" 501.351153949226 0.00862256305062411 0.0999491254973088 0.0862695196953602 0.93125216787918 0.962048160950815 0.95982925811386
"GOLGA3" 2357.62498667995 0.00564571752320248 0.0657761644543959 0.085832270246113 0.931599753183695 0.962048160950815 0.959855479952
"LOC642236" 15.9949023862181 -0.0324239604125026 0.377159272334936 -0.0859688804991344 0.931491155378729 0.962048160950815 0.959855479952
"PDDC1" 1235.39427136144 -0.00926651736999751 0.107977084944735 -0.0858192955916555 0.931610067402525 0.962048160950815 0.959855479952
"POT1" 1531.09175696159 -0.00692719947702933 0.0807522021105919 -0.0857834126621387 0.931638592644899 0.962048160950815 0.959855479952
"RNPEP" 2096.09364622168 -0.00810751778942661 0.09429359027 -0.0859816427204815 0.931481010164152 0.962048160950815 0.959855479952
"UFC1" 2971.07536613112 0.00570868374609765 0.0663757346993619 0.0860055827924799 0.931461979246448 0.962048160950815 0.959855479952
"VAMP4" 400.748611831784 -0.0106068400827314 0.123803131825068 -0.085675054632049 0.931724732718482 0.962082211884374 0.959882241107495
"PLLP" 41.8881797861515 0.0151433853989849 0.177023713720186 0.0855443888321167 0.931828607593747 0.962134570524731 0.959927268389658
"CABP1" 40.4040742908119 0.0181961198244562 0.213235305287698 0.0853335229825379 0.931996241233968 0.962207023746743 0.960037966983905
"PTGES" 56.8635650823663 0.0186380747222554 0.219052452202992 0.0850849855128938 0.932193826842973 0.962324032251075 0.960149433680492
"TNFRSF1B" 28.7072681440966 -0.0240131506834451 0.282354836215848 -0.0850460045426247 0.932224816830313 0.962324032251075 0.960149433680492
"IPO9" 10303.6290450319 0.00397338961708829 0.0470178814588646 0.0845080529747935 0.932652500398968 0.962710606766284 0.960527918879681
"NUAK1" 1396.65785049147 -0.0132597483563566 0.157266604477742 -0.0843138211090028 0.932806923874948 0.962815086381534 0.960624946004449
"TBL1X" 2882.60594031541 0.00709294011687793 0.0844459345398713 0.0839938613448465 0.933061312459776 0.963022729154857 0.960824900211919
"PABPC1" 92417.9945525141 0.00410184461380501 0.0489677729101398 0.0837662072427158 0.933242316272572 0.963154611341877 0.960949265122797
"CACNA1A" 744.26517372302 0.00938892847037021 0.112541220719993 0.0834265739282339 0.933512359220603 0.963268498172779 0.961103264003969
"SETDB1" 3339.27054900773 0.00547017253119702 0.0655586840876391 0.0834393277919439 0.933502218466338 0.963268498172779 0.961103264003969
"PPIF" 2850.19942444426 -0.00578060429072257 0.0695761158703023 -0.0830831704014386 0.933785407649381 0.963394092123072 0.961261722803157
"RIT2" 39.5254633500659 0.0224185628698881 0.269845175471417 0.0830793540433808 0.933788442171571 0.963394092123072 0.961261722803157
"SLMO2" 1529.99836862639 0.0136326849971107 0.1642379826156 0.0830056773713427 0.933847025305637 0.963394092123072 0.961261722803157
"ST3GAL4" 403.862124338204 -0.0108372600514555 0.130909109306642 -0.0827846137587745 0.93402280357059 0.96352050241782 0.961380632784851
"ELFN2" 42.0464817759991 -0.0188548047594414 0.228394283048342 -0.0825537509424026 0.934206377085575 0.963654939277237 0.961507550482115
"C4orf33" 177.041619272068 -0.00937011969650844 0.114247624433575 -0.0820158821066457 0.934634083909739 0.963833841537019 0.961628312138137
"CREG2" 14.0533440280619 -0.0313815065836237 0.383494764264961 -0.0818303390497967 0.934781629898503 0.963833841537019 0.961628312138137
"FRG1B" 482.195806668488 -0.0098724718451227 0.120690651002563 -0.0817998060588223 0.934805910301515 0.963833841537019 0.961628312138137
"GORAB" 803.393778179037 0.00669076102189411 0.0817027752996152 0.0818914779499004 0.934733011288983 0.963833841537019 0.961628312138137
"KCNN1" 388.977133470564 0.0133570845737048 0.163066841040531 0.0819117147819453 0.934716918697267 0.963833841537019 0.961628312138137
"LINC00884" 34.4202315843334 0.0165491560391802 0.201477836146379 0.0821388414513089 0.934536306450767 0.963833841537019 0.961628312138137
"RNF216P1" 1369.26855328729 -0.00507951369970504 0.0620127413595683 -0.0819108071719086 0.934717640439987 0.963833841537019 0.961628312138137
"TTC4" 309.409818029595 -0.00952190720117869 0.116169118780719 -0.0819659071284882 0.934673824370727 0.963833841537019 0.961628312138137
"ATAT1" 578.597036841913 0.00877700125446182 0.107417788591023 0.0817090108592619 0.934878112693208 0.963853368692815 0.961640580909571
"CRIPT" 552.837340168019 0.00746384099155054 0.0916394546735445 0.0814478983767379 0.935085758215146 0.963982144642927 0.961754634681255
"USMG5" 2737.4898637744 -0.00632649669306247 0.0777039352369941 -0.0814179703224411 0.9351095583036 0.963982144642927 0.961754634681255
"LINC01237" 9.46601914045115 0.0336350235995412 0.413571331139748 0.0813282282087772 0.93518092547718 0.964000799056397 0.961766033975564
"IQCB1" 2511.65605398931 0.00450647947092451 0.0555588990603085 0.0811117489213164 0.93535308218863 0.964005935099108 0.961881079878652
"GJA5" 28.013553134681 -0.0263766772934537 0.325745084600938 -0.0809733700994049 0.935463130526994 0.964005935099108 0.961932245209646
"SEMA3B" 126.028799599187 -0.0144487592617982 0.1787039260694 -0.0808530600283902 0.935558810356462 0.964005935099108 0.961968629829015
"MANF" 2904.68220084181 -0.0087109047101309 0.107946038418729 -0.0806968448100038 0.93568304611157 0.96402416319944 0.961972375155561
"PLEKHM3" 682.188340118331 -0.00503148249388514 0.0623415396335695 -0.0807083450851413 0.935673900051866 0.96402416319944 0.961972375155561
"SCG5" 1926.57130861517 -0.00848601087394297 0.105614313519555 -0.080349060569065 0.935959639622708 0.964199341831523 0.962194734876003
"KDM6B" 468.732151420726 0.0144659762864993 0.180732337417144 0.0800408852850207 0.936204738510247 0.964342039394435 0.962322685277526
"NKD2" 116.00069303905 0.0221534994871197 0.276701799435014 0.0800627228747845 0.936187370373819 0.964342039394435 0.962322685277526
"GLTSCR2" 10230.4835844664 -0.00780474716745523 0.097645425841434 -0.0799294703279735 0.936293350875923 0.964378420937487 0.962351766516846
"RNF141" 2224.23688964567 -0.00838521471906837 0.105031439219505 -0.0798352834292225 0.936368261756106 0.96440068666696 0.962366762098622
"TPST1" 573.275207512661 0.00659827336165608 0.0827652895191787 0.0797227122624528 0.936457795172017 0.964438009301281 0.962396783314504
"BCO2" 12.6384940115059 0.0299466618306168 0.376745575355404 0.0794877598824262 0.936644667006296 0.964575568754036 0.962526828819224
"FAM46B" 7507.62456911361 0.00877047991405214 0.110721294835825 0.0792122231505406 0.936863822475155 0.964746356997121 0.962690031158613
"CCNF" 3182.986290062 -0.00767213414023829 0.0970748669879853 -0.0790331666505178 0.93700624239051 0.964838110976367 0.962774366657963
"DYRK4" 215.119478153605 0.00657317515561572 0.0836414514701065 0.0785875309440915 0.93736070572794 0.965107375395901 0.963028608074839
"TRPV4" 54.079805356072 0.0179637733982812 0.228633102327474 0.0785703085660426 0.937374404838547 0.965107375395901 0.963028608074839
"ANO8" 1087.1335443247 0.00931341558047062 0.11888577662385 0.0783391911543627 0.937558243204992 0.965186822678208 0.963155454738728
"KDM4A" 10510.7798568752 -0.00367879107518497 0.0471895143400687 -0.0779578075051581 0.937861615536849 0.9654442115453 0.963405074642643
"NEFM" 5615.82076000741 -0.0064371272486967 0.0826671865547774 -0.0778679850732708 0.937933066271027 0.965462842277617 0.963416439562707
"TMEM254-AS1" 51.510658169662 -0.0169448479585223 0.217843205226625 -0.0777846063222142 0.937999391720334 0.965476195470745 0.963422538820975
"CHCHD1" 1584.6736624808 -0.00631397597641363 0.0813711622775878 -0.0775947620715342 0.93815040908154 0.96550762373285 0.963432228213929
"COL21A1" 280.148068494681 -0.00720537426497937 0.0928748203704872 -0.0775815687851281 0.938160904163685 0.96550762373285 0.963432228213929
"WRNIP1" 1850.75620363589 0.00561596831183013 0.072422050589934 0.0775450055070755 0.938189989816447 0.96550762373285 0.963432228213929
"CHGB" 246.715142507456 -0.00901169519803964 0.116443554532631 -0.077391103648543 0.938312417817862 0.9655541383113 0.963495933183122
"IMPA2" 1425.48565823193 -0.00614933183139756 0.0796340385677297 -0.0772198916694082 0.938448617629263 0.9655541383113 0.96351176045159
"TGFBRAP1" 2091.70866554107 -0.00391280649078193 0.0506485616884045 -0.0772540494802982 0.938421444810721 0.9655541383113 0.96351176045159
"RMDN1" 1779.74277037784 -0.00664839901333999 0.0863129940789177 -0.0770266294697323 0.938602360642241 0.9656031157016 0.963546187977724
"SDE2" 1996.82578105369 0.00531301004173446 0.0689769281946996 0.0770259009902202 0.938602940163082 0.9656031157016 0.963546187977724
"PRKG2" 290.760992198889 -0.0107069818346827 0.13930039128533 -0.0768625395513178 0.93873289845951 0.965681912939759 0.963617595034296
"ARHGEF39" 578.382480316759 -0.00711108001704537 0.0928796127709457 -0.0765623348859378 0.93897172337316 0.965724782666287 0.963624273814491
"CBLN3" 17.3321907878891 -0.0199025918094125 0.25983265741622 -0.0765977302750322 0.938943564628353 0.965724782666287 0.963624273814491
"CCDC176" 39.4857284463005 0.0161366084072568 0.211005716765848 0.0764747451139607 0.939041405603227 0.965724782666287 0.963624273814491
"SERINC5" 6539.65291644211 -0.00615722872876023 0.0804506724100912 -0.0765342108935302 0.938994097424447 0.965724782666287 0.963624273814491
"ZNF653" 193.094853237515 0.0091839923120484 0.119868730879977 0.0766170814075291 0.938928169898327 0.965724782666287 0.963624273814491
"EPHA5" 15.1355497404335 -0.0251828884427042 0.329961516589725 -0.0763206834026548 0.939163970858702 0.965741062430905 0.963626084705108
"HSPA14" 4101.01868506768 0.00368299938734451 0.0482470137017041 0.0763363181422028 0.939151532427629 0.965741062430905 0.963626084705108
"CHST10" 1910.25078035403 0.00419576525250233 0.0551054603303347 0.0761406442728258 0.939307204521766 0.965833466277963 0.963711070156929
"GJA4" 50.7365044933796 0.0217792603353764 0.28860601651844 0.0754636393173904 0.939845826636179 0.966222592819469 0.964139680951234
"NOD1" 321.661221406612 -0.00700965301668018 0.0928127661933949 -0.0755246643772484 0.939797274239394 0.966222592819469 0.964139680951234
"YDJC" 583.953799340708 0.0116006733667905 0.153891053803447 0.0753823765584652 0.939910480778347 0.96623416804891 0.964144011466453
"NDUFA5" 4081.30412527898 -0.010096496728111 0.134082383953794 -0.0753006952172804 0.939975468351365 0.966246084712923 0.964148683430479
"UNC5D" 4349.90687635517 -0.00719486121307576 0.0958571659878224 -0.0750581465551546 0.940168448056968 0.966389561831235 0.964284630041843
"KCNV1" 14.7349156243252 -0.0203702939294358 0.273067655133823 -0.0745979743351618 0.940534585880656 0.966711000005473 0.964598147540498
"WDR70" 1866.17823052939 -0.00372144087457075 0.0500655280784498 -0.0743314016130912 0.940746691262265 0.966819180206835 0.964753661528455
"NSD1" 18629.7235235155 0.00530422636077449 0.071631883843563 0.0740483996254852 0.940971873606839 0.96688586819541 0.964798539300997
"PPIL6" 15.098960282828 0.0265487255261976 0.358298360715246 0.0740966982745894 0.940933442436135 0.96688586819541 0.964798539300997
"ZNF530" 425.761173506188 -0.0053307158471034 0.0718913827793016 -0.0741495801168283 0.940891364582498 0.96688586819541 0.964798539300997
"TCTEX1D2" 187.637397599747 0.00826219328204885 0.112121869103655 0.0736894001866 0.94125753328344 0.967124478894909 0.965021647677569
"FOXA2" 2.58346068184183 -0.065383213263422 0.888378794499754 -0.0735983497897868 0.941329984256627 0.967131171020601 0.965021647677569
"ZNF202" 3153.2027031963 0.00470244186222349 0.0639380144036525 0.0735468860908959 0.941370935364549 0.967131171020601 0.965021647677569
"OAZ3" 27.0079432960671 0.0165181463362568 0.226266543674053 0.0730030435257454 0.941803695592059 0.967520844475384 0.965403248488545
"ELOVL7" 515.797539052637 -0.00798092385560874 0.109651878016312 -0.0727841966776114 0.941977846823342 0.967603914950481 0.96546447281265
"PAICS" 37404.4777100686 -0.00401576337888935 0.0552090296003129 -0.0727374382046119 0.942015056061161 0.967603914950481 0.96546447281265
"PLA2G6" 542.020876649109 0.0103553865038811 0.142440277961571 0.0726998476278938 0.942044969805348 0.967603914950481 0.96546447281265
"ELMSAN1" 595.92282279158 0.0063561972107004 0.0876440727577654 0.0725228416560232 0.942185828315682 0.9676936687213 0.965546807871813
"LOC284009" 16.5555401159114 0.0226805607103238 0.314495114533355 0.0721173705479561 0.9425085025212 0.967852946757056 0.965793673591968
"RASEF" 265.137549032637 -0.0110602499950436 0.15363180162682 -0.0719919305633708 0.942608329666575 0.967852946757056 0.965793673591968
"SDCBP2" 11.167479934063 0.0247026353859592 0.342954314500946 0.0720289389620466 0.942578877697366 0.967852946757056 0.965793673591968
"BICD2" 2943.84094912162 0.00493733991831352 0.0692774793024186 0.0712690468537464 0.943183629599475 0.968333766097361 0.966259014103257
"ULK2" 248.126994226812 0.0124048709196736 0.173905272555392 0.0713311950661093 0.943134168383448 0.968333766097361 0.966259014103257
"TCEANC" 137.584035384377 -0.00843884556706168 0.118837568628243 -0.0710115972959757 0.943388525486233 0.968489178941333 0.966406866290443
"TRPC4AP" 5558.55488709612 0.00431168119053337 0.0608627305035229 0.0708427169609782 0.943522933990589 0.968572215423967 0.966482496878707
"DDX3Y" 6838.45938646812 -0.00407118295095578 0.0579074459747781 -0.0703049993385825 0.943950903459011 0.968901619341706 0.966856002626972
"TOB1" 1022.2098165563 -0.00667973159439887 0.0952123446627953 -0.0701561506342046 0.944069375010842 0.968913305932181 0.966856002626972
"ZNF75A" 1034.90719741519 -0.00470315126751387 0.0670281917187804 -0.0701667633709431 0.944060928088196 0.968913305932181 0.966856002626972
"A2M-AS1" 12.1475964898834 -0.0233248224985383 0.333339794756637 -0.0699731111179425 0.944215061384436 0.968952917705158 0.966928180206828
"AASS" 50640.412593803 -0.00789905025956639 0.113169888300175 -0.0697981625519917 0.94435430968393 0.968959672786343 0.966928180206828
"ARRDC2" 180.095378056879 -0.0107228102913912 0.153452182852373 -0.0698772092522591 0.944291393160909 0.968959672786343 0.966928180206828
"BPGM" 783.414757680227 0.00594565810943736 0.0852265002360878 0.06976302080887 0.944382280555522 0.968959672786343 0.966928180206828
"NEU3" 700.998336978255 -0.00644521162331836 0.0927426495226335 -0.0694956598338873 0.94459508725371 0.969123069449095 0.967084003211557
"FBXO17" 432.275411458178 0.0129651351210068 0.187985841370968 0.0689686788454544 0.945014550773943 0.969457955959003 0.967403720726069
"ITGA11" 16.0479846616284 -0.0322079866597132 0.467114313835127 -0.0689509734678807 0.945028644071442 0.969457955959003 0.967403720726069
"LOC550643" 1317.11526132071 0.00486315753629036 0.0707120289721769 0.0687741195801901 0.945169418881136 0.969514180701319 0.967445364820719
"PRIMA1" 248.598640136698 0.012947532531114 0.188334581520115 0.0687475047153312 0.945190604328729 0.969514180701319 0.967445364820719
"ATP6V1C1" 4300.98610760827 -0.00444089862701042 0.0648731305186203 -0.0684551306759548 0.945423336779242 0.969642977916412 0.967617218756675
"ERP29" 11593.7494510662 -0.00470975927486517 0.0691292864450908 -0.0681297249987691 0.94568236819651 0.969682165427234 0.967617218756675
"HTT" 7272.53878928282 -0.00501820269562662 0.0736765909491293 -0.0681112227232593 0.945697096663822 0.969682165427234 0.967617218756675
"NELFCD" 2739.92140902737 -0.00839505826069489 0.123450863927858 -0.0680032362155101 0.945783058122827 0.969682165427234 0.967617218756675
"PTPN23" 2681.87542568002 -0.00800089420867385 0.1176275868955 -0.0680188586694531 0.945770622002962 0.969682165427234 0.967617218756675
"SLIRP" 3829.229522312 0.0075137474649689 0.110381207411556 0.068070893960726 0.945729199852985 0.969682165427234 0.967617218756675
"TRAK1" 3045.72471821733 0.00365117780996568 0.0534889211495543 0.0682604496687648 0.945578307253569 0.969682165427234 0.967617218756675
"NRM" 712.908771303773 0.00518499617744671 0.0767038867369026 0.0675975677116788 0.946105991657274 0.969958304063794 0.967885539653745
"MAGOH" 2548.83089667691 0.00476232133031685 0.0705427448084739 0.067509725390566 0.946175919948169 0.969975042339795 0.967895013263214
"DLAT" 5142.12444262222 -0.0049357532641447 0.0734807922032311 -0.06717065938121 0.946445842776763 0.970141835894885 0.968042710818153
"SNORA57" 32.3917281009992 -0.0156300046236313 0.232581922956737 -0.0672021472044438 0.946420775769043 0.970141835894885 0.968042710818153
"PSME2" 2636.6805318241 0.00399127867580988 0.0594828116257698 0.0670996976558643 0.94650233459022 0.970144788827223 0.968042710818153
"TBC1D22A" 792.847099067954 -0.00505135356711918 0.0757972821156957 -0.0666429379276275 0.946865962182573 0.970462531244667 0.968352535939793
"ELP4" 636.797271305118 0.00592266081001859 0.0898813660882793 0.0658942010761329 0.947462057421475 0.970963494795504 0.968900048977772
"EIF3F" 10357.7089820797 0.0044825640355243 0.0684724956761373 0.0654651768021721 0.947803631722856 0.971258537836616 0.969187228592901
"IFNGR2" 1251.39757036767 -0.00680702572679348 0.104481499941494 -0.0651505360337014 0.948054143931313 0.971405231220262 0.969341066942075
"AFAP1" 718.679834585176 -0.0105254939606961 0.16268707691701 -0.0646977876802432 0.948414624309374 0.971422962751626 0.969341066942075
"APOOL" 641.105081897501 0.00642199480124991 0.0992308677776064 0.0647177127952032 0.94839875961604 0.971422962751626 0.969341066942075
"CISH" 62.7182676429333 -0.015459041641643 0.239343219377213 -0.0645894280266992 0.948500902346291 0.971422962751626 0.969341066942075
"EFTUD2" 8938.76826021957 -0.00417624607185484 0.0646056822698892 -0.0646420860383245 0.948458974950791 0.971422962751626 0.969341066942075
"ID3" 2947.92143458627 0.0129702918636111 0.200353552114898 0.0647370197668018 0.948383387117793 0.971422962751626 0.969341066942075
"PCDHGA12" 50.409785122356 -0.0164671402252109 0.254052877956776 -0.0648177669060398 0.948319095251577 0.971422962751626 0.969341066942075
"SAV1" 4175.33650091847 -0.00397814933575972 0.0614995480552086 -0.0646858304094935 0.948424144888282 0.971422962751626 0.969341066942075
"THAP7-AS1" 27.3892531105594 -0.0140778520657482 0.217040988317761 -0.064862642650417 0.94828336477695 0.971422962751626 0.969341066942075
"RPS6KL1" 523.653027963641 -0.0114170926363666 0.177071642152672 -0.0644772505499371 0.948590220843494 0.971459458765357 0.969370252583724
"CFHR3" 23.9300289656424 0.0178280068100544 0.277987243158166 0.0641324638048617 0.948864752665334 0.971685618484063 0.96958869301369
"FAM114A1" 246.853679445791 -0.00901707465622398 0.141083168878186 -0.063913184881816 0.949039353727184 0.971809424233088 0.969704998678333
"FEZF1-AS1" 542.356167545918 -0.00840588724584229 0.132512727616896 -0.0634345650943382 0.949420463699906 0.971949726828571 0.969808841585817
"FLJ37453" 91.0355363479176 0.00919256825558357 0.144682681397392 0.0635360650410869 0.949339641496035 0.971949726828571 0.969808841585817
"H2AFY" 6854.49752611333 -0.00389731313318224 0.0612115767327445 -0.0636695432662727 0.949233356476877 0.971949726828571 0.969808841585817
"METTL12" 166.580887264156 0.0128034897909675 0.201935530386692 0.063403848577067 0.949444922698312 0.971949726828571 0.969808841585817
"SRC" 1847.56328488332 0.00416536656069775 0.0655246709674433 0.0635694387960737 0.94931306681336 0.971949726828571 0.969808841585817
"SLC7A11" 9717.62867866545 0.0176685407911479 0.280798337422587 0.0629225263700817 0.949828196936076 0.972232086190126 0.97013822368234
"KIAA1804" 1633.69262333217 0.00370152887819145 0.0589271928020461 0.0628152929433782 0.949913587910839 0.972264495861682 0.970163330230429
"NDST1" 7340.55545712985 0.00468127538324271 0.07471551548198 0.0626546621949192 0.950041500745234 0.972340421779637 0.970231859101873
"ARRDC3-AS1" 21.4526071382777 0.016066055303315 0.257621412956875 0.062363043191617 0.950273724909993 0.972413103707941 0.970344790528291
"LAMP5" 157.328634313987 0.0143788355876921 0.230543936621193 0.0623691769925744 0.950268840353472 0.972413103707941 0.970344790528291
"CERS1" 140.937741917188 0.0087431502310218 0.140497611128834 0.0622298853395055 0.950379763544516 0.97242775399932 0.970359411478956
"MEST" 13149.7666972202 -0.00379813135544128 0.0610707575813495 -0.0621923078386896 0.950409688088891 0.97242775399932 0.970359411478956
"DDX60" 128.522974106651 -0.0140150471114079 0.225681579451912 -0.062100979377425 0.950482417075235 0.97242775399932 0.970371567288558
"ENTPD4" 2521.08889263809 -0.00292942065912365 0.047237260748136 -0.0620150409386143 0.950550854119503 0.97242775399932 0.97037934007055
"KLK14" 8.10529811132384 -0.0223421806720792 0.361425563612759 -0.0618168246007558 0.950708705017518 0.9725282490671 0.970478385043796
"ITPR1" 405.887050126487 0.00944165285898648 0.152933746671583 0.0617368832221311 0.950772367413361 0.972538395834729 0.970481276373177
"NUTM2F" 14.1794169973752 -0.0212673024993787 0.345482207493102 -0.0615583148368163 0.950914573891328 0.972628879105668 0.970564334454753
"C6orf132" 3388.50469175472 -0.00523136361985476 0.0853097773401687 -0.0613219701534906 0.951102794073924 0.972740222791111 0.970660975320546
"ZNF233" 166.119299060804 -0.00813891898889041 0.132800895528026 -0.0612866272966722 0.95113094065351 0.972740222791111 0.970660975320546
"TCEB3" 4953.96440338554 -0.00348835769967571 0.0571554089018392 -0.0610328535251447 0.951333044487427 0.972836955981266 0.970805129317667
"C1QTNF3" 35.3608956525909 -0.0138023148883683 0.226968509239952 -0.0608115854247271 0.951509263564532 0.972962176270767 0.970914075044558
"ARSA" 210.115018177375 -0.00857311185242232 0.141645595400741 -0.0605250860654538 0.95173743668023 0.972982377348396 0.970914075044558
"DNAH6" 30.3267232727447 0.0165737289353978 0.273870193134359 0.0605167314694477 0.951744090486514 0.972982377348396 0.970914075044558
"HLTF" 8748.70520743874 -0.00765922883716292 0.126488837908793 -0.0605526065682232 0.951715518696965 0.972982377348396 0.970914075044558
"MCCC1" 1410.36547672772 0.00385666509853414 0.0636740545983555 0.0605688631399601 0.951702571593563 0.972982377348396 0.970914075044558
"PWP1" 4122.82199363771 0.00439806372196414 0.0729939676699006 0.0602524271848521 0.951954590670746 0.973047920617215 0.971009260072914
"SCN4A" 683.320607675258 -0.00949358987892842 0.157578489688499 -0.0602467373414691 0.951959122276573 0.973047920617215 0.971009260072914
"DSE" 4007.60246896314 0.00527474872843521 0.0878373809560482 0.060051297875953 0.952114778578798 0.973141430847892 0.971105944089384
"CCDC74B" 104.821899753898 0.007224635276673 0.120580613923878 0.0599153963607607 0.952223017402471 0.973197092675653 0.971154255554499
"FAHD2CP" 105.934745156896 0.0107776917713402 0.180460637237938 0.0597232279365709 0.952376071535214 0.973298548060158 0.971233414820744
"A1BG-AS1" 72.9505091705977 -0.00818960581123271 0.137770932474186 -0.0594436407169358 0.952598754226947 0.973312654625941 0.971233414820744
"NHSL2" 215.877158827069 0.0061329374062316 0.103185958481757 0.0594357749491265 0.952605019124671 0.973312654625941 0.971233414820744
"VIM" 8427.02827462699 0.0139976708074552 0.235140541585333 0.059528955377418 0.952530803309207 0.973312654625941 0.971233414820744
"ZFAT" 527.621499243348 -0.00834196430076527 0.140332190322391 -0.0594444103067224 0.952598141267071 0.973312654625941 0.971233414820744
"FUK" 211.205962462504 -0.00642056919128542 0.1086005997701 -0.0591209367616505 0.952855782683328 0.973503759352924 0.971409650887775
"MON1A" 421.775283720509 0.0081972209447248 0.138781031989181 0.0590658595575501 0.952899651272012 0.973503759352924 0.971409650887775
"RNF182" 425.712863364687 -0.00731801383585817 0.124693530510602 -0.0586879993363887 0.953200618004987 0.973756259648766 0.971654377333816
"ANXA9" 79.4987370214429 -0.00803642855537357 0.137708980421457 -0.0583580571926258 0.953463423313854 0.973969749268276 0.971860174773143
"ARHGAP5-AS1" 56.1733014702094 -0.00969613608748424 0.167329852470435 -0.0579462417753426 0.953791449367384 0.974139861595676 0.972070319612064
"SERPINB9P1" 28.6055303637735 0.0150259738186577 0.259239197690676 0.0579618126907902 0.953779046420549 0.974139861595676 0.972070319612064
"UCP3" 48.409857363061 0.00962846403084406 0.166891023285288 0.0576931211835458 0.953993073071555 0.974290798030524 0.972213700912398
"GAL3ST3" 714.721577233671 -0.00839429799088587 0.146009354441203 -0.0574915081503644 0.95415367043607 0.974395433273898 0.972312297610894
"SELENBP1" 817.681832324979 -0.00437685714756537 0.0762271069191149 -0.0574186444227731 0.954211711401139 0.974395433273898 0.972312297610894
"MBTPS1" 3990.12531221475 0.00238790644125325 0.0416780439126717 0.0572941102096022 0.954310912019965 0.974395433273898 0.972351276687094
"PCDHA1" 204.782458270018 -0.00990346153138892 0.174334120804157 -0.0568073621257095 0.954698649282557 0.974681340333831 0.972684223172228
"APITD1-CORT" 21.8021222096235 0.0141315590494241 0.250104467574138 0.0565026254288524 0.9549414040786 0.974820615006905 0.972808731807278
"NELFA" 1952.85447165732 -0.00465959504530251 0.0824694478594649 -0.0565008638501238 0.954942807373309 0.974820615006905 0.972808731807278
"TTC32" 86.3816768486359 0.00824054319029039 0.146231595514387 0.0563526860341181 0.955060848095479 0.97488611840793 0.972866860587107
"EIF3J" 6361.18500724187 -0.00464753891933017 0.0831747976361709 -0.055876768581509 0.955439977895585 0.975108106705686 0.973190921748462
"LOC401320" 126.983826132438 -0.0100178382225948 0.181644509022807 -0.0551507902798039 0.956018332893007 0.975533311832178 0.973717855143963
"CGN" 4479.79954268194 -0.00552366367084337 0.100342719975104 -0.0550479762977708 0.956100242151572 0.975561882265286 0.973739116711534
"HOXB9" 3.25395848036448 -0.227407536168314 4.1658468849028 -0.0545885488476421 0.95646626185199 0.975825307237617 0.974049709025064
"PSMC3IP" 961.346021386403 0.00414831590001593 0.0767781653951212 0.0540298909028052 0.956911349519806 0.976169332031705 0.974440778083806
"ANKHD1-EIF4EBP3" 76.5196223796078 -0.00971457906600351 0.181541857168414 -0.0535115108852909 0.957324359430656 0.976480559622183 0.974799133926263
"ATG16L1" 1482.41122929624 -0.00333186795394115 0.0624380747219486 -0.0533627593223965 0.957442876670505 0.976546403800556 0.974857594894456
"GNAL" 1258.19257064252 0.00730638077480622 0.137447775849879 0.0531575045840411 0.957606414143813 0.976658156475593 0.974961884572456
"TOLLIP-AS1" 11.0064096098835 0.0198262819699913 0.374439238185908 0.0529492637204534 0.957772332646897 0.976772324818431 0.975068478837976
"AKAP8L" 3002.85071454103 0.00635037080431989 0.120258001524383 0.0528062226531538 0.957886303460158 0.976786780648937 0.975068478837976
"ZBTB20" 10.7126738265921 0.0174875452296811 0.331228717659398 0.0527959814392166 0.957894463383954 0.976786780648937 0.975068478837976
"TPMT" 1893.58732348685 0.00448821448955092 0.0859520929961619 0.0522176288336729 0.958355286317917 0.977083834921259 0.975475324608654
"ENOX1" 20.2627484864672 0.0140663763185422 0.269823018123136 0.052131861901133 0.958423625349472 0.977083834921259 0.975482648728898
"TRIT1" 1510.8590518486 0.00221836728418601 0.0428203700473034 0.0518063548198063 0.958682991939243 0.977260445140409 0.975684387177767
"FAM120A" 4545.16516992073 0.00421415365153169 0.0819573771455184 0.0514188447496227 0.95899176869636 0.977425173826772 0.975881975269994
"FAM86FP" 31.5165614661357 0.0136191254241338 0.265312408978158 0.0513324102577313 0.959060642488294 0.977425173826772 0.975881975269994
"TMEM185A" 779.847737283447 -0.00320223933009375 0.0623131348349496 -0.0513894757273182 0.959015170846611 0.977425173826772 0.975881975269994
"RAI2" 61.0354833707866 0.00798599004825516 0.156278402386422 0.0511010474019857 0.959245001378969 0.97750295894548 0.975945076972136
"ZNF671" 490.506194766133 0.00314441929356863 0.0614611976735522 0.0511610481505753 0.959197190247237 0.97750295894548 0.975945076972136
"MGC72080" 141.367975046992 0.00668676772654592 0.131756910889142 0.0507507931190952 0.959524101711175 0.977732312887292 0.976166784765979
"NIPA1" 1601.57672222798 -0.0060859540490154 0.120571809634981 -0.0504757626798505 0.959743263358234 0.977794505665752 0.976207040288786
"SLIT1" 69.2999638148487 0.0121030899493541 0.239803922779517 0.0504707754947031 0.959747237490887 0.977794505665752 0.976207040288786
"SYN1" 551.598862296684 -0.00613042607046627 0.121316477986263 -0.0505325094515227 0.959698043692209 0.977794505665752 0.976207040288786
"RCL1" 1203.39144762556 0.00442006475218031 0.0882868406698834 0.0500648196111982 0.960070734447804 0.978013961414516 0.976473830000017
"GRB14" 382.886332533923 0.00589978845428496 0.119141575712398 0.0495191407282272 0.960505583815795 0.978291723123241 0.976853833377777
"BLOC1S4" 334.161504413507 -0.0062520204308122 0.127267991195603 -0.0491248457061229 0.960819803297342 0.978501612947757 0.977111113067682
"POU4F1" 22.9876741349979 -0.0131519173200763 0.269173705993314 -0.0488603345246619 0.961030599548338 0.978661211560311 0.977263189826897
"LY6G5C" 15.4314200294583 -0.0147588617310769 0.303327747108838 -0.0486564841883101 0.961193055359527 0.978661426308783 0.977303805060601
"TBC1D10B" 1221.00470391801 -0.00502381781349167 0.103150630176629 -0.0487037045230764 0.961155423598854 0.978661426308783 0.977303805060601
"POTEM" 20.9211743308111 0.0151358343341964 0.312826550444311 0.0483841103406945 0.961410122584275 0.97882736459351 0.97746221614259
"G6PD" 2353.13744886144 0.00614257141573143 0.127381742365881 0.0482217569146448 0.961539510845469 0.978904021843016 0.977531469829135
"FAM177A1" 1223.37300760087 0.00425327802973377 0.0887650655006846 0.0479161256260321 0.96178308776116 0.97905368490735 0.977659507054899
"LOC283194" 18.4465244061254 0.0129632345833441 0.270622598387572 0.0479015228609208 0.961794725718278 0.97905368490735 0.977659507054899
"CELSR3" 3044.41142121212 0.00427513147483359 0.0893955061787807 0.0478226664580189 0.961857571999912 0.979062584256407 0.977659507054899
"FAM103A1" 1720.31998874132 -0.00291977036835381 0.0612377281563381 -0.0476792731582027 0.96197185293643 0.979068765508304 0.977659507054899
"HS3ST3A1" 116.811678787555 0.00637600347407322 0.133658968237955 0.0477035215678303 0.961952527494829 0.979068765508304 0.977659507054899
"PEX6" 331.619105693133 0.00477630691968736 0.102136439612075 0.0467639848993004 0.962701333500003 0.979701008380163 0.978338561351618
"ESPNL" 25.4570119302805 0.0116166952709517 0.249952325109527 0.0464756439687502 0.962931146401701 0.979824675285941 0.978509777687436
"AFTPH" 1541.73388873575 0.00370427657844012 0.0801357921291364 0.0462249948496271 0.963130920755382 0.979917752276475 0.978588123151915
"LINC00577" 14.7859056373157 0.0134781934493683 0.291332376517018 0.0462639738518076 0.963099853248859 0.979917752276475 0.978588123151915
"SLC16A3" 235.678181243913 0.0283787841545591 0.619217830430311 0.0458300500404485 0.963445707499262 0.98018291577594 0.978845622966517
"FAM188B" 32.8074534169612 0.00978829360787054 0.214641492696136 0.0456029888951978 0.963626686858731 0.980311925196514 0.978967152454419
"FBN3" 5145.06296011334 0.00457150548867757 0.100873274831228 0.0453192929081186 0.963852809719462 0.98048684269399 0.979134525709283
"DHX8" 3406.97968976506 0.00273631375407219 0.060631810345975 0.0451300025260393 0.964003687221167 0.980497073028626 0.979194467384025
"LOC100507194" 57.6652022133425 -0.0102676413660884 0.227909477179099 -0.0450514015177162 0.964066338029855 0.980497073028626 0.979194467384025
"SMARCA5-AS1" 13.6087250881928 -0.0130812665249005 0.290602735477395 -0.0450142580502931 0.964095944193824 0.980497073028626 0.979194467384025
"CCT5" 28641.2133623223 -0.00186963715919382 0.0416791999405201 -0.0448577986588504 0.964220654752251 0.980497073028626 0.979258690247024
"DIMT1" 2103.31632498347 -0.00326357520792316 0.0731302169479124 -0.044626904501701 0.964404697327394 0.980497073028626 0.979258690247024
"LINC00086" 335.375588173329 -0.0103440151505636 0.23156263295683 -0.0446704851230985 0.964369959664564 0.980497073028626 0.979258690247024
"SLC30A2" 49.1514280111899 0.019764759068384 0.442006299505615 0.044716012171073 0.964333670597455 0.980497073028626 0.979258690247024
"EPS15" 4673.32196956413 0.0080502385104146 0.181284329551486 0.0444066981979724 0.964580222527633 0.980620432969665 0.979374586024684
"RPP14" 1824.2677204874 0.00193453012489861 0.0437069673754353 0.0442613670328881 0.964696066118733 0.980683108391921 0.979429873925052
"ATOH7" 10.7686477214921 0.0157121565124598 0.357113761023534 0.0439976226831102 0.964906298858204 0.980787433814668 0.979572968105176
"METAP2" 10211.3312257108 0.00244253045927787 0.0555998849210378 0.0439304948696696 0.964959807367491 0.980787433814668 0.979572968105176
"CLTCL1" 510.871391580669 0.00449027696133428 0.102521611960653 0.0437983452996977 0.965065146079807 0.9808379041539 0.979617569546176
"SAAL1" 2389.61976470227 -0.0017481124179324 0.0406119743822113 -0.0430442608251547 0.965666251493228 0.981283495452688 0.980165375768098
"FUNDC1" 793.268286490304 0.00350264905486438 0.0819543991785456 0.0427389998581226 0.965909590567448 0.981380076727435 0.980267521976897
"INHBA" 81.949211703133 0.00915202409908754 0.213926702718951 0.0427811207426085 0.965876013674446 0.981380076727435 0.980267521976897
"MLH1" 3643.14596824132 -0.00310497498533592 0.0727385592718735 -0.042686781487251 0.965951216810756 0.981380076727435 0.980267521976897
"CHD8" 9623.1971885141 0.00238056317793836 0.0562459424636866 0.04232417617458 0.966240272750884 0.981413923539123 0.980292147789624
"CYP2D7P" 39.3076580656465 -0.0111063305480238 0.26261791841279 -0.042290833067097 0.966266852902666 0.981413923539123 0.980292147789624
"GMEB2" 1255.09725597079 -0.00354328964438842 0.0838232902110734 -0.0422709444531007 0.966282707542913 0.981413923539123 0.980292147789624
"LOC643072" 85.2400474902511 -0.00589259019960987 0.139059504935552 -0.0423745949788965 0.966200080423391 0.981413923539123 0.980292147789624
"ZNF569" 1040.03739715201 -0.00446010329571196 0.104857134409621 -0.0425350484811908 0.966072172374771 0.981413923539123 0.980292147789624
"C15orf27" 85.2413600639033 -0.00694801129527434 0.165381150753065 -0.0420121111966901 0.96648904330338 0.981568398676505 0.980439129958805
"CDC123" 6903.90881983391 -0.00261073782381451 0.0627208544238021 -0.0416247171343341 0.966797868890691 0.981698789819626 0.980602446577097
"MRGPRF" 373.983641111981 0.00582062972357984 0.139970215974605 0.0415847734680633 0.9668297117541 0.981698789819626 0.980602446577097
"NOX4" 84.2021146770382 -0.00750115790930007 0.180407992516012 -0.0415788558183436 0.966834429275275 0.981698789819626 0.980602446577097
"MIR3685" 18.8164459459826 0.0155075527228073 0.375758507004339 0.0412699977079382 0.967080651045212 0.981846671180207 0.980789823073887
"LINC00963" 18.445368488671 -0.0128020329840253 0.312638036203233 -0.0409484179836112 0.967337017823974 0.98201898540629 0.980955358232098
"PPAP2A" 1359.06653259624 0.00437413231783846 0.106918236111202 0.0409110033698 0.967366845372045 0.98201898540629 0.980955358232098
"NPPC" 15.016653917582 -0.0126089809873512 0.311009099478037 -0.0405421610123714 0.967660895028201 0.98226238606778 0.981191173209605
"HHIPL1" 256.357408037624 0.00558928307403133 0.138999662765665 0.0402107671545515 0.967925093625845 0.982475459628298 0.981396691687749
"HAT1" 4909.26697798638 -0.00228187406074862 0.057388830766854 -0.0397616405536974 0.968283158434768 0.982744891211002 0.981686897487571
"KRT19" 4002.27240437454 0.00383894773200712 0.0967052867152724 0.0396973925873366 0.968334380453924 0.982744891211002 0.981686897487571
"YWHAH" 10497.7854858058 0.00298617844509261 0.0753890059867644 0.0396102642024074 0.968403844212257 0.982744891211002 0.981694937766066
"RNF34" 2255.97866735039 -0.00187906811479802 0.0477018723027654 -0.0393919153292667 0.968577925540977 0.9828624539107 0.981809023704222
"LOC102467213" 35.2622649542964 -0.00930536134021547 0.237768360549778 -0.0391362472227138 0.968781761990683 0.983011305098433 0.981935741491091
"RARS2" 2413.58063654053 0.00226366082797565 0.057982243309865 0.039040587234239 0.968858029331681 0.983011305098433 0.981935741491091
"RPH3A" 12.407810848252 0.0141094934237728 0.361749200527262 0.0390035234444408 0.968887579450467 0.983011305098433 0.981935741491091
"PPP1R2" 2002.40604424681 0.00507286741035358 0.130895539827164 0.0387550822362002 0.969085657090593 0.983102032218375 0.982074101074974
"DHCR7" 7134.90964181072 0.00539555838288043 0.140106800010377 0.0385103248556159 0.969280799547197 0.983141764437969 0.982091815647408
"IL23A" 91.9600231684167 -0.00562827336007509 0.146141959610572 -0.0385123709513194 0.969279168209212 0.983141764437969 0.982091815647408
"LCMT2" 909.577151825351 0.00240246787893321 0.0623992810953705 0.0385015313759994 0.969287810529277 0.983141764437969 0.982091815647408
"MRPL20" 3062.39655741516 0.00248165439522639 0.064727835266399 0.0383398330102142 0.969416731969964 0.983217418547723 0.98216006489165
"STK17A" 965.160017467351 0.00364252614149126 0.0952527913469046 0.0382406236078207 0.96949583161349 0.983242535945621 0.982177831950827
"ZNF529" 1340.0225180364 0.00339017620796126 0.0888648382645836 0.0381498045139906 0.969568241928214 0.983260866730159 0.982188820351941
"STEAP3" 1093.97652259938 0.00474438675055026 0.124849953850632 0.0380007088847333 0.969687116829565 0.983326313597524 0.982246873771358
"DDIT4L" 295.727202962628 -0.00473249993892835 0.124806746302512 -0.0379186228239419 0.9697525648599 0.983337577816023 0.982250804379077
"GPATCH11" 474.635713715222 -0.00311901201198362 0.0825954708507017 -0.0377625065861238 0.969877038446327 0.983408689848419 0.982314516973889
"SCAPER" 341.240090209267 0.00406286749564415 0.108883458079256 0.0373139094524975 0.970234715077352 0.983661124098816 0.982614400072626
"LOC374443" 190.059757915492 -0.00472679280435657 0.127088838305228 -0.0371928240700752 0.970331260217901 0.983703892711661 0.982649798496661
"ZNF213-AS1" 160.349696672897 0.00575436117097884 0.155503329864252 0.0370047456604444 0.970481221843848 0.983800806144546 0.982739283611346
"ACSS2" 1199.56047124132 0.00386550449972392 0.105801922297212 0.0365352955390092 0.970855535716205 0.984125127398636 0.983055928967779
"MRPS17" 1029.34752827946 0.00250853436080689 0.0689445499582485 0.0363848101456317 0.970975525907976 0.984170430764289 0.98308653331977
"PRDX6" 24597.7529148985 0.00258505590328115 0.0711297391877228 0.0363428283697031 0.971009000379399 0.984170430764289 0.98308653331977
"VAMP3" 2030.03298917467 -0.00167020739668462 0.04610875421252 -0.0362232167233681 0.971104373866997 0.984211971408411 0.983120704402187
"FAM127C" 227.159212488323 -0.00435467926283485 0.122333502889544 -0.0355967838733983 0.9716038727954 0.984442535392249 0.983376780218094
"LOC100506136" 10.8051865445667 0.0140407408828659 0.394276003240183 0.035611451793866 0.971592176903637 0.984442535392249 0.983376780218094
"MAP3K11" 1365.37370438594 0.0032328834974961 0.0905712696557957 0.035694359919898 0.971526067819895 0.984442535392249 0.983376780218094
"TUFT1" 788.250803086352 -0.00372579979645048 0.104463670018734 -0.0356659860388049 0.971548692495512 0.984442535392249 0.983376780218094
"RPRM" 441.00407354658 -0.00394444435829072 0.11134878379851 -0.035424224888063 0.971741468164502 0.984526824248633 0.983453652822663
"BCAP31" 3909.5781977636 0.00226578279403637 0.0645962572063215 0.0350760692960805 0.972019083602405 0.984667885628885 0.983634973542457
"NUDCD2" 1472.79862010221 -0.00319681370701943 0.0912205134140088 -0.0350448993036307 0.972043938377233 0.984667885628885 0.983634973542457
"GAS7" 744.26756062442 0.00380779361454811 0.109971913675423 0.0346251464331762 0.972378649565376 0.984896677629858 0.983911268799772
"ARHGEF2" 4426.36144261371 0.00198096239141762 0.0573897222152935 0.0345177205072745 0.972464311846648 0.984912068981876 0.983935542313637
"LINC01018" 13.5501899765581 0.0108525906408213 0.316540529532725 0.0342849955322999 0.972649889666825 0.984912068981876 0.983952384398525
"LYST" 31.1130872382113 0.00657312830306301 0.191499489431996 0.0343245212953804 0.972618371221881 0.984912068981876 0.983952384398525
"PGF" 62.0853392328168 -0.00795338904122507 0.232115324322243 -0.0342648167002686 0.97266598059102 0.984912068981876 0.983952384398525
"UVRAG" 731.79767592172 0.00255636439047608 0.0749071294881287 0.03412711724431 0.972775784641641 0.984968140044491 0.984001069501188
"ZNF248" 588.004049321608 -0.00443151158523075 0.130869933333258 -0.0338619534094664 0.97298723255801 0.985031957945718 0.984105218770163
"ZNF613" 1211.31100631328 0.00205469919967901 0.0607121551906388 0.0338432920595087 0.973002113631726 0.985031957945718 0.984105218770163
"DND1" 71.2888388720949 -0.00494577295811816 0.147052716873674 -0.0336326527198192 0.973170083885107 0.985089594303175 0.98413173648239
"FOXD3" 1393.63423453358 -0.00520511296012042 0.155381902456069 -0.0334988365945131 0.973276793575733 0.985089594303175 0.98413173648239
"GOLGA2" 2202.09359544321 -0.00203212784076335 0.0605952871038133 -0.0335360708380152 0.973247101630654 0.985089594303175 0.98413173648239
"LOC90784" 925.730371752885 -0.00285152264196149 0.084690295994517 -0.0336700044376525 0.973140298395627 0.985089594303175 0.98413173648239
"MMACHC" 475.447016923951 0.00255655221972722 0.0766667819370919 0.0333462831637432 0.973398445636963 0.985102526270705 0.98413173648239
"TOP1MT" 2080.9697518241 -0.00234310015181786 0.0702105339081452 -0.0333724873091449 0.973377549384336 0.985102526270705 0.98413173648239
"LIMD1" 2368.24050639815 -0.0023905995527781 0.0719348332118205 -0.033232850429203 0.973488901729099 0.985138975824279 0.984160822393134
"SLC26A8" 23.5087583838955 0.00879839651677828 0.26574601731511 0.0331082911633837 0.97358823098377 0.985184400149992 0.984198874484544
"ARL4D" 143.031813928008 -0.00466235547764982 0.143711793624792 -0.0324423998897576 0.974119250047235 0.98529561677787 0.984229433553795
"BDH2" 1644.32638340815 -0.0024240333402691 0.0740393057497391 -0.0327398172595323 0.9738820713174 0.98529561677787 0.984229433553795
"KIAA1656" 47.7331342181352 0.00689054336143253 0.213393176608531 0.0322903640638576 0.974240493562355 0.98529561677787 0.984229433553795
"KLF3-AS1" 11.2776361109527 0.0107282615813118 0.330236604881418 0.0324865911977389 0.974084009060776 0.98529561677787 0.984229433553795
"LINC01232" 67.7325205582859 0.00578627832711745 0.178986905960712 0.0323279420696146 0.974210526296955 0.98529561677787 0.984229433553795
"PMS2P4" 33.3115346346255 0.0061081358127186 0.186248032155746 0.032795706574826 0.97383750202965 0.98529561677787 0.984229433553795
"POC5" 500.222142934311 -0.0030754425191718 0.0946284876712486 -0.0325001761610762 0.974073175548899 0.98529561677787 0.984229433553795
"TPM2" 5130.33623800816 -0.00366359595235819 0.113360589498457 -0.0323180742846088 0.974218395538386 0.98529561677787 0.984229433553795
"TSC22D4" 749.844369644876 0.00338775591872854 0.104944183267638 0.032281502540153 0.974247560351199 0.98529561677787 0.984229433553795
"UQCRH" 11786.9187240513 0.00235279238485006 0.0730240453718265 0.0322194199577691 0.974297069331521 0.98529561677787 0.984229433553795
"VTA1" 4218.56693429878 -0.00185148252721853 0.057404997480773 -0.0322529850791938 0.974270302150832 0.98529561677787 0.984229433553795
"AK3" 2496.71837234363 -0.00273893895573741 0.0852301353108364 -0.0321358043812605 0.974363750379367 0.98530798697206 0.9842344734426
"BCR" 6518.62602985546 -0.00214706122210702 0.0673167519158912 -0.031894902249438 0.974555863988738 0.985392127995764 0.984366207918729
"CCDC74A" 223.755222758045 -0.00314451373595317 0.0997573081899406 -0.0315216377928515 0.974853536254409 0.985392699895102 0.984385176968496
"CWC22" 3523.79249219769 -0.00205720679916507 0.0648514825171122 -0.0317218160528905 0.974693896945892 0.985392699895102 0.984385176968496
"PARP10" 83.7559588090828 0.00523347887179416 0.1662239665179 0.0314845023941274 0.974883151316425 0.985392699895102 0.984385176968496
"R3HDM1" 3452.92396077952 -0.00207081908483924 0.0656899471418946 -0.0315241399169668 0.974851540839868 0.985392699895102 0.984385176968496
"RFPL1S" 70.7779237115453 0.00754365703604177 0.238658667091014 0.0316085609962992 0.974784216114779 0.985392699895102 0.984385176968496
"SNAPC1" 875.787115154247 0.00246401377855627 0.0786952227677505 0.031310843173139 0.975021643047158 0.985477600301402 0.984462710788834
"TERC" 9.40941984614273 -0.0117442613002036 0.376728731393971 -0.0311743180743011 0.975130521164727 0.985477600301402 0.984510336328443
"PRTFDC1" 549.323515415596 0.00398586808733042 0.12823628565817 0.0310822172279324 0.975203971413925 0.985496792690366 0.984522189453759
"PDLIM4" 147.269875004908 -0.00494163554163422 0.164645002105266 -0.0300138812502476 0.976055982521738 0.986247644185234 0.985319991467464
"TBCE" 2453.41219182085 0.00147768275472626 0.0493905068286445 0.0299183557652676 0.976132166618207 0.986269552603187 0.985334551485408
"SRSF7" 20633.6005925773 -0.00353661374284438 0.120618984383944 -0.029320539887709 0.976608945482305 0.986549041032847 0.98562873963972
"WASH5P" 546.891372778264 0.00592299141750514 0.201673694413357 0.0293691819090951 0.976570151471201 0.986549041032847 0.98562873963972
"WDR75" 5973.54412169978 -0.00179943993291445 0.0611120181012115 -0.0294449437086872 0.976509728432848 0.986549041032847 0.98562873963972
"ICAM5" 67.1835343333433 0.00802768845960215 0.27729803633014 0.0289496765496194 0.976904726048259 0.986549041032847 0.985677839575887
"LOC100506674" 47.6322649136177 -0.00570398715942865 0.196049183377515 -0.0290946744136393 0.976789083203779 0.986549041032847 0.985677839575887
"PSTK" 251.338361707514 -0.00283306590183926 0.0976070804453266 -0.0290252089183854 0.976844485252033 0.986549041032847 0.985677839575887
"TTC21A" 67.403947967732 -0.00399931055876227 0.137780633553227 -0.0290266524084261 0.976843333998686 0.986549041032847 0.985677839575887
"DCTN2" 4727.00555468835 -0.00180797793163228 0.0627296844962771 -0.028821728439262 0.977006771288697 0.986549041032847 0.985718461338131
"ZNF16" 709.671355218375 0.00183569988428767 0.0639330379309089 0.0287128524421361 0.977093605828103 0.986579951515755 0.985743732602855
"DLD" 6513.44434462368 -0.00182621571392145 0.0649656173126883 -0.0281104958201448 0.97757402292857 0.987009960325582 0.986166042478812
"LRRC38" 17.6960130806206 0.0107422802173145 0.385035509045207 0.0278994533360125 0.977742344449594 0.987124830682875 0.986273480231969
"RSPO4" 232.721131685133 -0.0038074846717094 0.139652391563427 -0.0272640133769576 0.978249159356817 0.987526318627745 0.986720413354975
"TMEM120B" 1077.51831626889 -0.00277990807257498 0.102244408314578 -0.0271888518736592 0.978309107336655 0.98753174576695 0.986720413354975
"ATP1A3" 1700.66933432494 0.00327229810321214 0.121704718068024 0.0268871918456207 0.97854970925208 0.987719519111202 0.986900692926714
"CEP70" 1202.62721721356 -0.00290676063497929 0.112045268382682 -0.0259427343692146 0.979303014407562 0.987854248306675 0.987052799997914
"DNAH14" 588.830020851778 -0.00270177179913791 0.103081081619671 -0.0262101615222315 0.97908971094516 0.987854248306675 0.987052799997914
"KANSL3" 2982.96182053589 -0.00163471346628021 0.0622858576164366 -0.0262453392927004 0.979061652797409 0.987854248306675 0.987052799997914
"KC6" 141.156205082334 0.00509618088573999 0.193576651110884 0.0263264234425711 0.978996979352959 0.987854248306675 0.987052799997914
"ODF2" 1230.07310165689 -0.00164081732167823 0.0617489590356033 -0.0265723883819996 0.978800796359761 0.987854248306675 0.987052799997914
"PSMA6" 7810.06620062747 -0.00114298622992773 0.0432154361289503 -0.0264485640389508 0.97889955917965 0.987854248306675 0.987052799997914
"PYDC1" 16.7502355928176 0.0105812186031779 0.406024638284397 0.0260605332914953 0.979209056233472 0.987854248306675 0.987052799997914
"SLC19A1" 799.460441913924 0.00418947238165219 0.161615777785817 0.0259224219259355 0.979319215943775 0.987854248306675 0.987052799997914
"SLC25A5" 15487.4680977835 -0.00174428897547118 0.0665012619779853 -0.0262294116470843 0.979074356846451 0.987854248306675 0.987052799997914
"SNORD100" 20.0751288032715 -0.00837288405887859 0.322652025390692 -0.0259501983560775 0.979297061011989 0.987854248306675 0.987052799997914
"SNORA71C" 28.7557885431851 0.00825640196661649 0.319510077627582 0.0258408186305788 0.979384304149645 0.987854248306675 0.987056044750691
"DDX60L" 106.405911815356 0.00538707471350343 0.209881994508889 0.0256671599014906 0.9795228178248 0.98789260722025 0.987113981635715
"ELMO1" 409.334172644314 0.00259346120166585 0.101963134516936 0.0254352831928198 0.979707768286554 0.98789260722025 0.987113981635715
"ESRRG" 59.4463377586181 -0.00527355306653197 0.208084757226084 -0.0253432934580703 0.979781141822949 0.98789260722025 0.987113981635715
"KIF6" 30.1056342156695 -0.00581221288698821 0.228961825659437 -0.0253850739975905 0.979747816497039 0.98789260722025 0.987113981635715
"SPAG1" 93.3614865779318 -0.00445831715931294 0.174835966024841 -0.0255000001468776 0.979656148371171 0.98789260722025 0.987113981635715
"TBL1XR1" 5178.83429232788 -0.00263841234526604 0.104271389735446 -0.0253033200378371 0.979813025773046 0.98789260722025 0.987113981635715
"LOC100653515" 14.3757858403997 0.0073326385088613 0.292548138991882 0.0250647245069802 0.980003337102321 0.988029438308742 0.987243369333234
"TNFRSF21" 3183.81859921321 0.00155573097123525 0.062432687027009 0.0249185329883723 0.980119944636694 0.988064872090919 0.987298497078786
"LMTK3" 564.768206145976 0.00269474549078824 0.11020329332784 0.0244524951062191 0.980491675785233 0.988356582275489 0.98761059381764
"TCF24" 46.4372858474152 -0.00463937223649955 0.195623898956023 -0.0237157743059937 0.981079323468142 0.988838778961764 0.988140121629466
"MFSD4" 14.189145017783 -0.00659314607652299 0.28086263620447 -0.0234746286142637 0.981271676339912 0.988875477350878 0.988190375343744
"NPHP1" 166.190646186847 0.00226127438166907 0.0965520289765072 0.0234202678663467 0.981315038019991 0.988875477350878 0.988190375343744
"TADA2A" 856.881893692849 -0.00205879883472188 0.0873876867003851 -0.0235593698890396 0.981204081279409 0.988875477350878 0.988190375343744
"ESRRB" 17.3712250014001 -0.00694917369019819 0.297879637176545 -0.0233287973493791 0.981388000998153 0.988875477350878 0.988201474875318
"SLITRK5" 316.71834977544 -0.0029506697362092 0.127901529295084 -0.0230698550085484 0.981594551502341 0.989027561469174 0.988347079499422
"NRXN1" 892.299870429548 0.00241313759373743 0.10869526063895 0.0222009458328922 0.982287663111992 0.989670817419665 0.988982543057473
"C12orf76" 266.931856575381 -0.00192835230049931 0.0876780159120327 -0.0219935668073742 0.98245308724209 0.989782377615681 0.98908667595509
"FAM81A" 22.2243021432917 -0.00562810904516633 0.259516928514286 -0.0216868667388552 0.98269774013453 0.989786963368163 0.989145725306391
"RNF217" 154.381475614239 -0.00301238251972247 0.138170506760768 -0.0218019213386703 0.982605961545619 0.989786963368163 0.989145725306391
"TRAF3IP2-AS1" 319.342816856583 -0.00263758992106044 0.121429016570549 -0.0217212491342876 0.982670313412713 0.989786963368163 0.989145725306391
"USP43" 465.877982157732 0.00194292623791489 0.091518603194332 0.0212298502173295 0.983062302614823 0.990053648806179 0.989450253985041
"C17orf59" 117.118396874175 0.00371731558351846 0.177214451557422 0.0209763681847017 0.983264506984573 0.990103751510369 0.989528918465393
"CTCF" 6898.65568552119 0.000843783497059139 0.0401170082802613 0.021033061367996 0.983219282346537 0.990103751510369 0.989528918465393
"CDK6" 3078.5762317852 -0.00330919531569797 0.160919352241001 -0.0205643091996912 0.983593211574155 0.990266727601528 0.989734853197986
"LINC01011" 97.7947209123686 0.00397159937616976 0.193072137874991 0.0205705464283058 0.983588236038226 0.990266727601528 0.989734853197986
"CPLX2" 78.8853633661602 0.00457296953747745 0.225344053850532 0.0202932780312484 0.983809418038255 0.990266727601528 0.98982754968672
"DLGAP1" 582.313262293997 -0.00209390292998062 0.103132656560792 -0.0203030058548561 0.983801657956786 0.990266727601528 0.98982754968672
"LARGE" 3050.92734704425 -0.00148323989225129 0.0736936901559534 -0.0201270948586291 0.983941985949246 0.990345079133297 0.989898501944398
"RANBP1" 11670.9540943772 -0.00160121354098644 0.080274430659711 -0.0199467442849156 0.984085856004108 0.990434797010586 0.989980815101175
"HMX2" 43.5031589736401 -0.00710702746215358 0.37145993608621 -0.0191326890782217 0.984735254085144 0.990978153593859 0.990565136696249
"TTYH2" 242.856499632281 0.0034327592817148 0.180074784363513 0.0190629648334614 0.984790875839238 0.990979018472271 0.990565136696249
"PPP1R37" 954.482557870321 -0.0016900311025072 0.0902158545318246 -0.0187331939743588 0.98505394793449 0.991188625546181 0.990767285673109
"PPFIA2" 59.8726999585318 0.00442560808609757 0.240980342268558 0.0183650170152282 0.985347660111145 0.991373916233252 0.991000225015017
"MIR363" 20.3392691891203 -0.00528066726851754 0.291223845231181 -0.0181326747620052 0.985533011541925 0.991476005909062 0.991087528525727
"PRKAA2" 832.76228878294 0.00400517818160794 0.221274905339316 0.0181004627500175 0.985558708791567 0.991476005909062 0.991087528525727
"RPF2" 5279.85740921221 -0.00155000561941775 0.0896116273662646 -0.0172969252425525 0.986199738538407 0.992010587470318 0.991669647588664
"ATP6V1C2" 43.565041471836 0.00369616835973254 0.218947715984557 0.0168815113832621 0.986531142445335 0.992233634598198 0.99194036973422
"SMS" 9995.51498090305 -0.00103642275975321 0.0618799102577336 -0.0167489376671111 0.986636906013067 0.992284858067719 0.991984194513012
"JTB" 2159.86214346009 -0.00161733740579065 0.100323005443773 -0.0161213013768521 0.987137619681406 0.992622936527825 0.992300017919296
"MAPK1" 6234.80632461408 0.000886902983376088 0.0549743148224359 0.0161330429718085 0.987128252462291 0.992622936527825 0.992300017919296
"SNAP25" 31.6926688628994 0.00332914341644948 0.205612313110081 0.0161913621129641 0.987081726597035 0.992622936527825 0.992300017919296
"PLCXD2" 26.2989068282427 -0.00363383706399174 0.227459964443733 -0.0159757215863394 0.987253760591236 0.992684561407957 0.992354239949129
"TMEM151A" 39.9650437195674 -0.0042769465990866 0.269657447117118 -0.0158606656141376 0.987345550345045 0.992721695690851 0.992383979726885
"DUSP1" 282.948166409509 -0.00135489545348916 0.0864174823104943 -0.0156784879316558 0.987490889032516 0.992812663366432 0.992467534561217
"ESCO1" 3163.14523716242 -0.00139415676578586 0.0903791555455151 -0.0154256449661533 0.987692604134895 0.992960298023615 0.992607735834212
"NSUN3" 294.600313961073 0.0014162216688286 0.0941503746525495 0.0150421246230298 0.987998573588136 0.99315754847522 0.992852686005614
"LMNB2" 13505.2043668183 0.00130656502762335 0.0892366540439662 0.01464157348369 0.988318131957717 0.993423591396259 0.99311126014067
"PDIA4" 13590.0338121322 -0.00149410952514313 0.106379449029704 -0.0140450955402668 0.988794003539236 0.993846716732171 0.993526863110276
"KIAA2018" 1420.10556833632 0.00135060671916606 0.0969488235509293 0.0139311305665979 0.988884925536483 0.993882899889375 0.993555645948048
"GPATCH2" 739.696414731867 0.00101745920969181 0.0754455751460794 0.013486002429192 0.989240053031768 0.994061192731874 0.993787280780104
"WASF1" 1932.85627575022 0.000855694443458101 0.0631010108009104 0.0135607089743443 0.989180451283081 0.994061192731874 0.993787280780104
"C14orf37" 1095.58337888665 0.00166668661551801 0.126008327863671 0.013226797337722 0.989446850325294 0.994061192731874 0.993807293508546
"CTSB" 1437.81934010068 -0.00212663047715366 0.160128680633546 -0.0132807593788925 0.989403798627233 0.994061192731874 0.993807293508546
"MEGF8" 3497.9588140727 -0.000969905853484526 0.0727611766093971 -0.0133299913316584 0.989364520689127 0.994061192731874 0.993807293508546
"CLDN15" 227.152033789389 0.00173841921884709 0.133632305715527 0.0130089742112793 0.989620633081706 0.994180590476131 0.993919268503968
"PRKCE" 35.4922772196236 -0.00268965036242799 0.211237599197414 -0.0127328201638684 0.989840953881912 0.994346724849954 0.994062364264126
"EPN3" 179.530031119351 0.00227919277094986 0.181991712842449 0.0125236074508677 0.990007868165644 0.994360687575376 0.994062364264126
"MRPL44" 2818.1864500544 -0.000769386074822528 0.0616579203305429 -0.0124783007713837 0.990044014841202 0.994360687575376 0.994062364264126
"WWTR1" 1345.6391216466 -0.000884628273383257 0.0711121568783063 -0.0124399021519923 0.990074650128931 0.994360687575376 0.994062364264126
"ZMAT1" 22.8484601635889 0.00417928182402927 0.333901876368105 0.0125164969705707 0.990013541063457 0.994360687575376 0.994062364264126
"BTG3" 614.441866051617 -0.00150877587139053 0.124210643302676 -0.0121469129478217 0.990308404026553 0.994464279588872 0.9941657432189
"ENHO" 230.74826786279 -0.00160393831870993 0.133679083031323 -0.0119984240042558 0.990426872428306 0.994464279588872 0.9941657432189
"MPP7" 579.233492869682 -0.000941305643272375 0.0784232072279894 -0.0120028965473937 0.990423304112145 0.994464279588872 0.9941657432189
"MRPL45" 3982.61944620878 -0.000527513330597125 0.0433107078080151 -0.0121797439315804 0.99028221062918 0.994464279588872 0.9941657432189
"ZNF195" 4619.92768767017 0.00084676785059884 0.0711800692974349 0.0118961369236733 0.990508479886206 0.994465238128095 0.994185107776315
"LOC101928068" 25.9641059645963 0.0032622484902464 0.278030881830018 0.0117334033858903 0.990638313401417 0.994540411612318 0.994252871917854
"HES3" 1446.32858633942 0.00149256061377574 0.128420044679885 0.0116224894446679 0.990726803888525 0.994574073181335 0.994279136267065
"OGDH" 4138.17778197133 0.00163793106811064 0.141964133268185 0.0115376400390964 0.990794499380139 0.994586856425528 0.994284529067225
"KLF4" 116.955245758611 0.00259703247009259 0.230648464280629 0.0112596998128407 0.991016249188373 0.994699098414377 0.99444450843143
"BGN" 111.340330746137 -0.00377799090140529 0.33861738459956 -0.0111571085042578 0.991098100067972 0.994726079801998 0.994464093615373
"RAB42" 101.068278781405 0.0015179456827132 0.137311369867407 0.0110547705130245 0.991179748935607 0.994752855456643 0.99448347365063
"LINC01270" 29.5336865962403 0.00264430641359371 0.247517664353883 0.0106833038381175 0.991476118952167 0.994939935039007 0.994718274541748
"ADSSL1" 183.018295400219 0.00214268299453449 0.203670610919244 0.010520334695633 0.99160614220728 0.995015235077239 0.994786165677856
"CDCA7L" 6350.60396076091 -0.000572427399889122 0.0559287201740414 -0.0102349454467726 0.991833837620786 0.995041727846434 0.994838241651395
"MAP6D1" 229.949127926816 -0.00128847194095075 0.127035093602227 -0.0101426456612471 0.991907478372116 0.995041727846434 0.994838241651395
"SERTAD4" 60.5532833286837 -0.00290532364333045 0.285546244653532 -0.0101746168886081 0.991881970339636 0.995041727846434 0.994838241651395
"STXBP1" 1263.81524919601 0.000917570860130389 0.0887193011567218 0.0103424040560183 0.991748102593524 0.995041727846434 0.994838241651395
"PCYOX1L" 869.367695410008 -0.000817200176670777 0.0893526949329376 -0.00914578096703311 0.992702824299148 0.995618816633453 0.995448199803181
"SYT7" 711.119190218159 -0.00206793824233549 0.224057562653237 -0.00922949539327061 0.992636032670046 0.995618816633453 0.995448199803181
"ZNF235" 437.011845534336 0.00057722320150234 0.062872978390854 0.00918078348243651 0.992674897504991 0.995618816633453 0.995448199803181
"HSBP1" 8948.00978380598 0.000473190444608218 0.052566208777851 0.00900179898093771 0.992817700573598 0.995678846684762 0.995500823012456
"TADA2B" 928.888609334095 0.000554496615028483 0.0627511091502416 0.00883644325235562 0.992949630108675 0.995710526469321 0.995507115294699
"TMEM161B-AS1" 250.004227500865 -0.00120240613881802 0.13626114906985 -0.00882427711072396 0.992959336906795 0.995710526469321 0.995507115294699
"FLJ22184" 1050.91322581496 -0.00112418264618676 0.129367313097479 -0.00868985077659978 0.993066589490803 0.995714723371583 0.995507115294699
"TRAK2" 1568.00085542438 -0.000605332068753369 0.0697298700114917 -0.00868110135087888 0.993073570259191 0.995714723371583 0.995507115294699
"NHLH2" 72.5022622930454 -0.00184984029027238 0.227094667336206 -0.00814567912127042 0.993500760264985 0.996087858482751 0.995872777661948
"DPH7" 1370.33703682353 0.000605877140947917 0.0791053483527779 0.00765911728554624 0.993888968316179 0.996366670580553 0.996199321512617
"NLRP1" 15.1900174501036 0.00282109970714751 0.395420657854197 0.00713442672028461 0.994307599360321 0.996723388563179 0.996556316132338
"DACT2" 49.4884030826262 0.00211555415099402 0.311316531222018 0.00679550855423509 0.99457801037209 0.996891751173886 0.996764719987206
"TIGD6" 111.856042495349 -0.000787822546972238 0.123355551365879 -0.00638659985909764 0.994904265217788 0.996970483213832 0.996939129731427
"TPCN1" 1032.11702590348 0.000385488375989288 0.0601745564993623 0.00640616895935698 0.99488865165423 0.996970483213832 0.996939129731427
"VPS11" 1002.89186600587 0.00040374510444951 0.0636577388621928 0.00634243552576606 0.9949395025438 0.996970483213832 0.996939129731427
"PROSC" 2469.79210643418 0.000381689462976454 0.0636237442748416 0.00599916693565901 0.995213386036085 0.997141987360002 0.997150936432814
"BCL9" 4966.51622608619 -0.00037992611487304 0.0678566488595699 -0.00559895192671984 0.995532706041322 0.997294169037757 0.997258650633991
"C21orf67" 29.1055896401993 -0.00126274161767503 0.234085360393451 -0.00539436390021404 0.995695941202761 0.997294169037757 0.997258650633991
"CRIPAK" 380.322724061118 0.000656292552741508 0.120659352356237 0.00543921826137322 0.995660153125554 0.997294169037757 0.997258650633991
"FLVCR1" 8744.78552579427 -0.000501918390443069 0.0923000904694041 -0.00543789705828562 0.99566120727751 0.997294169037757 0.997258650633991
"FYTTD1" 2431.55854209573 -0.000869992707717406 0.159203422021273 -0.00546466085132992 0.995639853177538 0.997294169037757 0.997258650633991
"IRF1" 152.981362610404 0.000672017225708758 0.120333714452663 0.00558461299699275 0.995544146673106 0.997294169037757 0.997258650633991
"CENPK" 1521.75510270212 0.000475178086515821 0.0929065679378188 0.00511458013209412 0.995919173269298 0.997462550336573 0.997419616468197
"RLN2" 86.2561822223295 -0.000714368826356021 0.153407803966712 -0.00465666548822401 0.996284531930159 0.99777325196791 0.99772289388072
"FKBP2" 1171.1221192147 -0.000399929191871018 0.0883050736747578 -0.00452894918976031 0.996386433718039 0.997820083262957 0.997762312549435
"SMIM20" 1179.40616926013 0.000270377974088122 0.0665244627541544 0.00406433908511702 0.996757135522186 0.998136081257788 0.998070880569946
"HAS3" 4087.13882693915 -0.000388671109689953 0.101607544792688 -0.0038252189882451 0.996947924270739 0.998169201554316 0.99813699047293
"MCM2" 11155.3241704915 0.000317347410634354 0.0845397956173031 0.00375382278034987 0.997004889793679 0.998169201554316 0.99813699047293
"ZSWIM4" 969.246924751801 0.000365486525390608 0.0975579167732407 0.0037463543449798 0.997010848701054 0.998169201554316 0.99813699047293
"MAK16" 3464.54627318083 -0.000238075064250384 0.0669091163929243 -0.00355818574635311 0.997160984519164 0.998264282798119 0.998224656272745
"INPP4B" 14.0043053274366 -0.00116805034490131 0.359825241660176 -0.00324616010681217 0.997409943517692 0.998458280571785 0.998411233459735
"FAM150B" 140.827647105277 0.000284529461939696 0.104416728280984 0.00272494136355269 0.997825814047594 0.998487941329643 0.998451645591778
"FAR2P1" 645.983508501591 0.000512472936612347 0.187627953337166 0.00273132509041143 0.997820720589448 0.998487941329643 0.998451645591778
"GJB2" 11.7330025299723 -0.00124014773044714 0.435758043974115 -0.00284595487701612 0.997729259608182 0.998487941329643 0.998451645591778
"LOC100630918" 58.9391249923514 -0.000567563819028365 0.18635885713687 -0.00304554249660117 0.997570012419183 0.998487941329643 0.998451645591778
"SNRNP200" 24368.9303618171 -0.000205671232513091 0.0737190551213599 -0.00278993310717975 0.997773958335926 0.998487941329643 0.998451645591778
"VRK1" 3051.56525434117 -0.000216026650990773 0.0763628545987486 -0.00282894939072005 0.997742827968526 0.998487941329643 0.998451645591778
"PDE4DIP" 2451.8780248054 -0.000350236504257226 0.132554605789068 -0.00264220546824718 0.997891827503363 0.998488820131387 0.998455077829329
"CNIH4" 2608.68782495586 -0.000182616965867216 0.0723585902801155 -0.00252377727592904 0.997986319214305 0.998488820131387 0.998456329406946
"LOC150776" 848.380548517471 -0.000260385147472224 0.104834908362849 -0.00248376377237813 0.99801824527094 0.998488820131387 0.998456329406946
"C11orf63" 22.7789643331341 -0.000530472414475784 0.247916970813776 -0.00213971803840025 0.99829275331543 0.998679068162752 0.998668333734285
"COL7A1" 1454.41887684007 -0.000295272841858407 0.186485268945512 -0.00158335746050098 0.998736664055903 0.999019021798863 0.998993457152716
"VASN" 635.447563050683 0.000341843871869632 0.21698439220082 0.00157543069527901 0.998742988691602 0.999019021798863 0.998993457152716
"FHAD1" 57.8372789315936 0.00017117975721382 0.149605859426218 0.00114420489859384 0.999087056776222 0.999307947127046 0.999274961056225
"SRP68" 4945.96047813745 -4.76959820565406e-05 0.0457672023756145 -0.00104214327249231 0.999168490123246 0.999334162232369 0.999293762000142
"LOC100507373" 12.5842725462623 0.000308372618909779 0.364209418475595 0.000846690401913485 0.99932443888125 0.999434898087493 0.999387080668931
"BNIP3" 2347.56615814196 8.06552326686507e-05 0.340844005119224 0.000236633860233036 0.999811193498119 0.999866446948989 0.999811193498119
"A1CF" 1.08311089498954 0.0192244396019075 1.54749959033888 0.012422904485356 0.990088211256802 NA NA
"A2MP1" 0.306008374116938 -0.227451266032692 3.92798370086035 -0.0579053487372854 0.953824022597154 NA NA
"A3GALT2" 0.0223242237389553 -0.227450776912435 5.86014315403565 -0.0388131775852265 0.969039338558031 NA NA
"A4GNT" 0.0230140556043241 0.854549860251251 5.86014315403565 0.145824058864971 0.884060282692883 NA NA
"AA06" 0.018796604754551 0 5.86014315403565 0 1 NA NA
"AACSP1" 8.89799748318041 0.778625360674586 0.447481448246649 1.74001707495461 0.0818560197743131 0.200144106720169 NA
"AADAC" 0.0623848289649126 0.854549861731307 5.86014315403565 0.145824059117534 0.884060282493498 NA NA
"AADACL2" 0 NA NA NA NA NA NA
"AADACL2-AS1" 0.0379849144345955 0 5.86014315403566 0 1 NA NA
"AADACL4" 0.356927217911287 0.483490345971871 2.49131416493726 0.194070403795921 0.846120755378129 NA NA
"AADACP1" 0 NA NA NA NA NA NA
"AATK-AS1" 0.181493419821591 -0.948780577811544 5.00407403280054 -0.189601626912893 0.849621312245232 NA NA
"ABCA12" 3.81106310003848 0.478425363326411 0.568169439206928 0.842046985128618 0.399761654265655 0.580724644424122 NA
"ABCA13" 7.87971376107311 0.567016230363345 0.374009745707202 1.51604667223629 0.129507551282729 0.275771042954383 NA
"ABCA17P" 1.23462063139978 -0.869744786532059 1.3103932078358 -0.663728094232492 0.506864354795676 NA NA
"ABCA4" 5.84652760106495 0.285142932807019 0.477352382406596 0.597342641026441 0.550278640792053 0.708455577368326 NA
"ABCA6" 0.90150637069902 -1.32737512118447 1.35454844176247 -0.979939203545467 0.327116129833341 NA NA
"ABCA8" 0.521851914520677 -0.227438843256328 2.92624095838326 -0.0777238944061489 0.938047686611161 NA NA
"ABCA9" 5.48667760994128 0.60092318166526 0.471886109767847 1.27344960834066 0.202858543312311 0.373897759195312 NA
"ABCB11" 1.371682078535 0.216797406279649 0.906660366933012 0.239116447775275 0.811015288189326 NA NA
"ABCB5" 1.15112538944323 -0.676995927141189 1.33944207972151 -0.505431281718391 0.613255952328664 NA NA
"ABCC11" 7.45050920694086 0.0832512542519354 0.460081228465114 0.180949034868629 0.85640757981461 0.920152503569283 NA
"ABCC12" 2.3336278315537 0.244499315489044 0.70850228892966 0.345093190677493 0.730024312431057 0.839370214281778 NA
"ABCC13" 0.344326782330054 0.854579166485151 3.39469456055879 0.251739634079033 0.801242319749572 NA NA
"ABCC3" 6.98636483187572 -0.409957514411384 0.53046649718299 -0.772824516889262 0.439626241775371 0.614928478017736 NA
"ABCC5-AS1" 0.0273241917942086 0 5.86014315403565 0 1 NA NA
"ABCC6P1" 7.00634628952756 -0.336028851266212 0.478897334176253 -0.701672002088324 0.482883737290555 0.653132828313767 NA
"ABCC6P2" 4.22480705200558 0.160333525847054 0.540332169972499 0.296731408487513 0.766671575921021 0.862737941537641 NA
"ABCD2" 2.61086340118591 0.447480149979301 0.746837183089592 0.599166940414133 0.549061566110779 0.707881027382493 NA
"ABCG5" 2.06679064895304 0.224306488273928 0.811122618263427 0.276538322595611 0.782134629577497 0.873134377349438 NA
"ABCG8" 1.38604175276685 1.36103097237386 1.01997548576743 1.33437616037391 0.182080608933924 NA NA
"ABHD1" 5.58956017846174 0.125449015617888 0.537512177951154 0.233388229632423 0.815459952232357 0.895684868810214 NA
"ABHD14A-ACY1" 0.308577621593131 -0.227453776783961 3.13660978191561 -0.0725158029205177 0.942191429665792 NA NA
"ABHD16B" 0.190446741631868 -0.227442530801225 4.26259388198022 -0.0533577762973668 0.957446846892974 NA NA
"ABO" 6.08280805625132 0.660605571434123 0.607263783744779 1.08783956678662 0.276665938881257 0.45885316011321 NA
"ABRA" 0.130545795911491 0 5.86014315403396 0 1 NA NA
"ACCSL" 0.325316783379427 0.483390068814177 2.53739901785367 0.19050613065306 0.848912539592562 NA NA
"ACER1" 0.177590088831292 0.872475015916753 5.85871165872654 0.148919261902436 0.881617341892947 NA NA
"ACKR2" 3.4631105542173 0.820731662047958 0.608454693324127 1.34887884184788 0.1773758852481 0.341177085400683 NA
"ACKR4" 0.599633749556345 -0.0361737309878399 1.37344438056393 -0.0263379657012301 0.978987773155249 NA NA
"ACMSD" 0.0466179445964905 0 5.86014315403565 0 1 NA NA
"ACOT12" 5.28491819010587 0.291373145222766 0.54135810991611 0.538226249659246 0.590420859897739 0.739139113158733 NA
"ACOT6" 0.140766544090582 -0.588120406125137 5.86014315403565 -0.100359392367424 0.92005900714759 NA NA
"ACPT" 0.024493115736245 0.854549860251252 5.86014315403565 0.145824058864971 0.884060282692883 NA NA
"ACR" 1.58015336166284 -0.298015626746994 0.861138867834388 -0.346071508183634 0.729288975136673 NA NA
"ACRV1" 4.35745431491289 -0.516319411382595 0.74546175544813 -0.692616901684261 0.488550000629958 0.658163607767614 NA
"ACSBG2" 0.262587484051089 1.42900036912035 3.06128129852904 0.466798124630685 0.640644317725802 NA NA
"ACSL5" 0.438680526123389 1.14529610335567 1.69372404323464 0.676199944099752 0.498913708058823 NA NA
"ACSM2A" 0.0989632026053424 0.133210598115003 5.86014315403565 0.0227316286673417 0.981864346321351 NA NA
"ACSM2B" 0.024493115736245 0.854549860251252 5.86014315403565 0.145824058864971 0.884060282692883 NA NA
"ACSM4" 0.858063467934479 -4.15826018186584 2.30881058467805 -1.8010399854632 0.0716965778278342 NA NA
"ACSM5" 0.38314300211943 0.870441319342439 2.24821799497713 0.387169447663502 0.698630766960786 NA NA
"ACTBL2" 0.349851928774546 0 5.82914503898812 0 1 NA NA
"ACTG1P4" 2.27939514733059 0.876356594316896 0.83277808978437 1.05232907189454 0.29264859794936 0.47474397386747 NA
"ACTL10" 7.02338431014976 -0.235694018057679 0.481662786633595 -0.489334083093642 0.624605194965951 0.763500108626307 NA
"ACTL7A" 0 NA NA NA NA NA NA
"ACTL7B" 0.173376386881946 -0.227459031544142 5.86014315403566 -0.0388145861910387 0.969038215499474 NA NA
"ACTL9" 0.0685541769606208 0 5.86014315400082 0 1 NA NA
"ACTN1-AS1" 1.03467151311554 0.199475263512927 1.22392595954632 0.162979845273375 0.870534303624976 NA NA
"ACTR3BP2" 0.0223111215249963 0 5.86014315403396 0 1 NA NA
"ACTR3BP5" 0 NA NA NA NA NA NA
"ACTRT1" 0.408544590621069 1.1004146768916 2.22924729908009 0.493626111982143 0.621570256111255 NA NA
"ACTRT2" 0.388872144570384 0.845279786173163 2.11216343800261 0.400196202133161 0.689012011676581 NA NA
"ACVRL1" 6.98834750356378 -0.196568651197628 0.658891853762729 -0.298332192263548 0.765449636442135 0.862428416077754 NA
"ACY3" 3.42186151157269 0.508314286352871 0.660069635847315 0.770091909621567 0.441245374791145 0.616585042642514 NA
"ADAD1" 0.043564742722691 0 5.86014315403565 0 1 NA NA
"ADAM18" 0.323376408586931 0.493908911985137 3.85400014349002 0.12815487638718 0.898026408957368 NA NA
"ADAM2" 0.614059486602936 0.29611251711439 1.68741455187789 0.175482969958302 0.86070015115295 NA NA
"ADAM20" 2.19164140302491 -3.14320210235989 1.14653832596827 -2.74147146342048 0.00611646735025878 0.0305715325733695 NA
"ADAM21" 5.05375695378944 0.413337909749417 0.501243264904517 0.824625363950088 0.409584316850607 0.588937533778139 NA
"ADAM21P1" 0.433638430227021 -2.37323550067984 2.28938661885283 -1.03662504233078 0.299910637794595 NA NA
"ADAM29" 0.880291342889199 0.498607030414303 1.45792285326978 0.341998226652421 0.732352226811142 NA NA
"ADAM30" 0.0298753737717914 0 5.86014315403565 0 1 NA NA
"ADAM32" 4.12152328561353 0.126838454347174 0.526547505632615 0.240887010175435 0.80964269011902 0.891808899527157 NA
"ADAM3A" 0.114925711978566 0.133227496886699 5.86014315403396 0.022734512346339 0.981862046072853 NA NA
"ADAM5" 0.0511562774874319 -0.227450776534529 5.86014315403565 -0.038813177520739 0.969039338609446 NA NA
"ADAM6" 0 NA NA NA NA NA NA
"ADAM7" 0.0194253706914369 0 5.86014315403565 0 1 NA NA
"ADAMDEC1" 0.0726421295234487 0.854549860987567 5.86014315403565 0.145824058990619 0.884060282593691 NA NA
"ADAMTS7P1" 0.180292466551594 -0.948794238104966 4.31021107348161 -0.220127093993699 0.82577217432988 NA NA
"ADAMTS9-AS2" 3.16857009692176 -0.961069113721738 0.730891680511733 -1.31492687541449 0.188534479422542 0.355820984517864 NA
"ADAMTSL4-AS1" 4.47905920976293 -0.0695090828142719 0.597113651627044 -0.116408463656576 0.907328827970568 0.94808999139366 NA
"ADAMTSL5" 10.0077419650115 0.422872391140367 0.368012051386226 1.1490721283379 0.250526240042814 0.429574489001742 NA
"ADARB2-AS1" 0.264847068454377 0.133224100420291 3.58651705108227 0.0371458154311824 0.970368741784665 NA NA
"ADC" 9.12633128841282 0.546028317425378 0.406213355468343 1.34419095304199 0.178886646418294 0.343171075329741 NA
"ADCY4" 12.6443284861104 0.755540155063492 0.368111405867809 2.05247689427697 0.0401233383226922 0.121660846227788 NA
"ADCYAP1" 3.27830760791241 -1.62491853019284 0.993416004382158 -1.63568789210663 0.101904924813922 0.23410505493829 NA
"ADGB" 0.459609451281938 0.485655091519543 1.88616983450798 0.257482164455371 0.796806581983903 NA NA
"ADH1A" 0.0510425590492908 0 5.86014315403504 0 1 NA NA
"ADH1B" 0.333410171137257 -0.455114548134814 2.08204171550411 -0.218590504093056 0.826969050562493 NA NA
"ADH1C" 0 NA NA NA NA NA NA
"ADH4" 0.58077068229201 0.351212310638987 1.47573208846492 0.237991918305662 0.811887362401904 NA NA
"ADH6" 5.05533620985754 1.2222001843662 0.701472598150569 1.74233489317834 0.0814498611434208 0.199438773287953 NA
"ADH7" 0.0426471349375322 -0.227450776534528 5.86014315403565 -0.0388131775207389 0.969039338609446 NA NA
"ADIG" 0 NA NA NA NA NA NA
"ADIPOQ" 1.05223038933046 1.92705421775609 1.29043891974502 1.49333237572908 0.135350204826115 NA NA
"ADIPOQ-AS1" 0.970491400527696 1.801070257882 1.22069882996301 1.47544194659102 0.140093765062277 NA NA
"ADIRF" 3.97073331561998 0.217921127102784 0.551698169079994 0.395000634977975 0.692842419355335 0.813587724482838 NA
"ADORA2A" 5.2652360220798 0.0664338490642967 0.560602688720152 0.118504335425084 0.905668060130974 0.947125764084203 NA
"ADORA2A-AS1" 3.80373758369527 0.446665679819958 0.613375822741026 0.728208813030678 0.466485771805235 0.638977104427185 NA
"ADORA3" 0.744674815892568 0.860739291101564 1.53495938334207 0.56075704702197 0.574963171792348 NA NA
"ADPGK-AS1" 1.44516891034459 0.142536450678259 1.20122278704862 0.118659462853238 0.905545153531966 NA NA
"ADRA1B" 1.19203372860501 1.60051732145093 1.09306838575319 1.46424262407706 0.143127667810833 NA NA
"ADRB1" 2.9991133264083 -0.105683410403755 0.661366061861412 -0.159795635878728 0.873042061971226 0.930038803404445 NA
"ADRB3" 4.82204618968046 0.572282888529874 0.470458185777952 1.21643730692781 0.22381837959136 0.398816026947594 NA
"ADTRP" 3.33842537363668 0.257236858810428 0.552000096853528 0.466008720427246 0.641209258577741 0.776740879575095 NA
"AFAP1-AS1" 0.80968376504746 -1.39647572395192 1.55983582080855 -0.895270967189385 0.370642256241699 NA NA
"AFM" 1.27185565426402 0.396480068981967 1.05287572756013 0.376568723737932 0.706494134400934 NA NA
"AGBL1" 0.330444876382835 0.133228535069704 3.09940012933431 0.0429852647319593 0.96571328003725 NA NA
"AGBL1-AS1" 0 NA NA NA NA NA NA
"AGBL4-IT1" 0.0273241917942086 0 5.86014315403565 0 1 NA NA
"AGBL5-AS1" 0.719203951955353 0.0820649778740258 2.02934759378197 0.0404390938868617 0.967743063311642 NA NA
"AGR2" 0.286447637235909 0.493896202076454 3.14838636518949 0.156872805554387 0.87534509249249 NA NA
"AGR3" 0 NA NA NA NA NA NA
"AGRP" 0.0969246394866505 0.493908182495596 5.86014315400082 0.0842826138399703 0.932831735358739 NA NA
"AGT" 1.44700371408844 1.33553290250428 0.837360171842268 1.59493244056017 0.110727344289988 NA NA
"AGTR1" 4.02168585299837 -0.0370917990816625 0.666517236219101 -0.0556501723677398 0.955620494633172 0.975224120477643 NA
"AGTR2" 0 NA NA NA NA NA NA
"AGXT" 0.120844554377815 -0.948773669736938 5.86014315403505 -0.161902814453202 0.87138238644904 NA NA
"AGXT2" 0.182123702842109 0.854575501631189 4.96425385950145 0.172145809988253 0.863322899126981 NA NA
"AHSG" 10.3962167630058 1.20361456580643 0.36958866484009 3.256632792911 0.00112742180832328 0.00854705699347221 NA
"AICDA" 1.75190804247994 1.29526998731097 0.871649552725569 1.48599856818693 0.137279499722796 NA NA
"AIRE" 1.1863255670256 -0.14213586554423 1.46491934393104 -0.097026410452616 0.922705420887649 NA NA
"AIRN" 2.71545762304822 0.60564922098491 0.612316743215736 0.989110991484881 0.322608840445457 0.507116884703005 NA
"AKAP17A" 0 NA NA NA NA NA NA
"AKAP4" 0.406636017797321 0.493906185228147 3.27463230132745 0.150827983046503 0.880111411501739 NA NA
"AKNAD1" 0.346468507274122 2.59336640520057 3.32032437214621 0.781058148100229 0.434768295631427 NA NA
"AKR1B10" 3.55934528270845 -2.16133543108261 0.989008460268021 -2.18535585681126 0.0288627648413232 0.0953799475106984 NA
"AKR1B15" 13.420497124816 1.12815427352607 0.385493261679935 2.92652138356376 0.00342775940714215 0.0197795708646825 NA
"AKR1C4" 0.0693648915011216 0.493880229372081 5.86014315403565 0.0842778437984001 0.932835527808134 NA NA
"AKR1C6P" 0.0429307682690218 0.854549860629158 5.86014315403565 0.145824058929458 0.884060282641974 NA NA
"AKR1CL1" 0.0770982525747968 -0.588120407791606 5.86014315403565 -0.100359392651797 0.920059006921833 NA NA
"AKR1D1" 9.22974554998887 0.467128412378669 0.377210535435848 1.2383758365575 0.215576735963447 0.389096011768854 NA
"AKR7A2P1" 0.0716628697278628 -0.227434407103447 5.86014315403504 -0.0388103841707084 0.969041565702281 NA NA
"ALAS2" 7.64376433706883 0.416305776732604 0.416796785763037 0.998821946216466 0.31788095272745 0.502346844865595 NA
"ALB" 3.30230828034726 0.869508640847852 0.583292843194108 1.49068971271176 0.136042978205962 0.284868518122551 NA
"ALDH1L1-AS1" 0.0897264629684742 0.493897127970774 5.86014315403396 0.0842807274478933 0.932833235145589 NA NA
"ALDH1L1-AS2" 0.643419249579741 0.173388786608892 1.2382615810833 0.140025976140843 0.888639466586188 NA NA
"ALDH3B1" 7.79768424605838 0.692664352536604 0.403528696350922 1.71651820254746 0.0860672393126979 0.207358908614376 NA
"ALDH3B2" 2.10235869590614 1.38801117544683 0.738161507382189 1.88036244313153 0.0600586984138369 0.161441207144503 NA
"ALDH8A1" 4.76313329621182 0.868273511649824 0.529700604355045 1.63917787616463 0.101176220005847 0.233114957629973 NA
"ALDOB" 0.132119608816925 -0.227450774034775 5.86014315403565 -0.0388131770941703 0.969039338949542 NA NA
"ALG1L2" 0.851380442265603 -2.23781632276845 1.56077138428536 -1.43378866712955 0.151632580010489 NA NA
"ALK" 5.50042060609634 -0.513808792915416 0.63648563540357 -0.80725905556318 0.41951724816135 0.597574316965349 NA
"ALKBH3-AS1" 0.0927389802729354 0 5.86014315403565 0 1 NA NA
"ALLC" 0.521571878881141 -0.302810961009386 1.89008131701287 -0.160210546648837 0.872715221684729 NA NA
"ALMS1P" 7.35730394353076 -0.599618346927483 0.516003543571263 -1.16204307973841 0.245217966446021 0.423897130174406 NA
"ALOX5AP" 0.157351890044377 -0.588092034460891 5.86014315399995 -0.100354550905378 0.920062850671525 NA NA
"ALOXE3" 6.37688439806628 1.18011505456263 0.670732027534507 1.75944342318128 0.0785022219209671 0.194522930297762 NA
"ALPI" 0.0753483634589243 0 5.86014315403504 0 1 NA NA
"ALPP" 2.55859901988383 -0.268762946413579 0.796094500562484 -0.337601812628631 0.735663276025536 0.842833975495922 NA
"ALS2CR11" 1.88962369909866 -1.60973731116288 1.33092147937871 -1.20949081978475 0.226474335870077 0.401841152052865 NA
"ALX3" 0.836588083605082 -0.0761787384237386 1.43910533935581 -0.0529347896505191 0.957783865110569 NA NA
"ALX4" 2.57240599406412 -0.743267498642187 1.02057026716742 -0.728286451755173 0.466438254086385 0.638977104427185 NA
"AMBN" 1.0433693630427 -3.27890622283242 1.90860999668492 -1.7179550712443 0.08580481059586 NA NA
"AMELX" 0.0430765865609327 0 5.86014315403566 0 1 NA NA
"AMELY" 0.961279125653359 2.16981908511139 1.05396426860109 2.05872167563268 0.039520908555804 NA NA
"AMHR2" 4.71336779017169 -0.215276318230565 0.51626598779631 -0.416987218448139 0.676687756717517 0.802236743026742 NA
"AMN" 5.40401693954266 0.396115927271084 0.535464331812391 0.739761555975814 0.459444689816918 0.632829282000834 NA
"AMPD1" 0.256462992138892 0.854560242538826 4.0365077070061 0.211707818879072 0.832334987783877 NA NA
"AMTN" 0.0485004788497285 -0.227450776185263 5.86014315403565 -0.0388131774611388 0.969039338656964 NA NA
"AMY1A" 0 NA NA NA NA NA NA
"AMY1B" 0 NA NA NA NA NA NA
"AMY1C" 0 NA NA NA NA NA NA
"AMY2A" 0 NA NA NA NA NA NA
"ANAPC1P1" 2.03665086548274 0.536399319952397 0.776526842231014 0.690767261066322 0.489711812757306 0.659116769331068 NA
"ANGPT2" 5.18669129569562 -2.3926052684575 1.07468022895332 -2.22634157026204 0.0259913110089436 0.0884368938334566 NA
"ANGPT4" 9.87999396361697 0.812005474908489 0.407144566183422 1.99439104031337 0.0461093368996421 0.133953212479679 NA
"ANGPTL3" 0.0185481951700151 -0.227450776912435 5.86014315403565 -0.0388131775852265 0.969039338558031 NA NA
"ANGPTL5" 0 NA NA NA NA NA NA
"ANGPTL6" 3.05594064424707 -0.30743887217132 0.774289803642782 -0.397059176970845 0.691323822758159 0.812508663806692 NA
"ANGPTL7" 0.250150179414711 -0.227451099444151 4.67340440528669 -0.0486692525874395 0.961182879706485 NA NA
"ANHX" 0 NA NA NA NA NA NA
"ANKDD1B" 5.45935744461528 0.168189457175229 0.548507557312354 0.306631066305349 0.759124204520822 0.85787245394422 NA
"ANKFN1" 1.1694550045419 2.00402517877507 1.50826218614869 1.32869815154108 0.183947575022037 NA NA
"ANKK1" 3.83029567360717 0.618319632624002 0.473142247603202 1.30683665590259 0.191268192998897 0.359404135570819 NA
"ANKRD18DP" 1.94718726836812 0.686898359438789 0.853471859407261 0.80482836295955 0.420918732012925 0.59905193665009 NA
"ANKRD2" 0.792374453194563 0.626170388052112 1.74535112436877 0.358764708894077 0.719771115653915 NA NA
"ANKRD20A1" 0 NA NA NA NA NA NA
"ANKRD20A11P" 0.303798442476792 -0.588121450722321 2.52501300602482 -0.23291818668618 0.815824935859315 NA NA
"ANKRD20A12P" 116.243186768821 0.326815570348684 0.330227416937685 0.989668191028351 0.322336327481258 0.506908680116524 NA
"ANKRD20A19P" 1.57965339512185 0.916457134602363 0.728316628425342 1.2583224092848 0.208275179988424 NA NA
"ANKRD20A2" 0 NA NA NA NA NA NA
"ANKRD20A3" 0.198779584246831 -0.855273190580891 4.22539806616702 -0.202412453735213 0.839594293231096 NA NA
"ANKRD20A4" 2.31750434938051 -2.13240225042192 0.931419987096745 -2.28941001907063 0.0220555405548603 0.0786656917916448 NA
"ANKRD20A8P" 2.81190468443638 -1.33523119258378 0.761344433774628 -1.7537807244008 0.0794680871586854 0.196197459737926 NA
"ANKRD22" 4.76903110156011 -0.800172456629236 0.603691765978045 -1.3254652485327 0.185016888205035 0.350913490091009 NA
"ANKRD26P1" 1.02036142574613 -0.640536126343695 1.63157177664202 -0.392588383492388 0.694623520729547 NA NA
"ANKRD26P3" 5.32118410044991 0.615681306744081 0.438094402521219 1.4053621849557 0.159913605503167 0.318910800659611 NA
"ANKRD30A" 0.101823416635363 0.854549861384971 5.86014315403565 0.145824059058434 0.884060282540155 NA NA
"ANKRD30BL" 3.19527933217958 0.744384112528627 0.661272647240696 1.12568411174231 0.260299251220181 0.440873422803047 NA
"ANKRD30BP2" 2.06486678817055 1.60058729148325 0.885989651932002 1.80655303139601 0.0708319984417666 0.180557239583351 NA
"ANKRD30BP3" 0.0212418777026691 0 5.86014315403565 0 1 NA NA
"ANKRD33" 3.27080969953153 0.291739850499183 0.766935539128394 0.380396833390638 0.703650864863778 0.820950288124571 NA
"ANKRD34C" 0.76736860734749 1.46602028036151 1.4246564989429 1.02903421382579 0.303463597692514 NA NA
"ANKRD36BP1" 0.628254902991244 -0.651906918881253 1.49277756681627 -0.43670733897188 0.662323606166544 NA NA
"ANKRD44-IT1" 0.468570089201346 2.18046419371819 1.75455217737315 1.24274685121232 0.21396113335204 NA NA
"ANKRD53" 7.28559952128742 0.334101992601325 0.431192340316814 0.774832856158454 0.43843843173651 0.614227905914987 NA
"ANKRD55" 0.398237763649721 0.133234322413456 3.2664400000528 0.0407888473112323 0.967464230517123 NA NA
"ANKRD61" 3.76958822580173 0.506571642448154 0.507130109972909 0.998898768750321 0.317843732749932 0.502341302029329 NA
"ANKRD62" 1.28354447209599 0.299052169866666 1.13513697916804 0.26345029309665 0.792203530941981 NA NA
"ANKRD62P1-PARP4P3" 0.235185541907692 0.854552296584949 5.48716535008786 0.155736567437551 0.876240672180377 NA NA
"ANKRD63" 2.29559802871335 0.0779853554926857 0.833457354458044 0.0935685012263113 0.925451932186475 0.958613518308326 NA
"ANKRD66" 0.298523761356935 0.133223511490838 3.15542820175038 0.0422204223873439 0.966322982363925 NA NA
"ANKUB1" 0.0472459995497566 -0.227450776534529 5.86014315403565 -0.0388131775207389 0.969039338609446 NA NA
"ANO1-AS2" 0.951116490522786 -0.38381660643277 1.40452815092962 -0.273270853402784 0.784645018544282 NA NA
"ANO3" 4.32122338133962 0.147430223296783 0.555572650780517 0.265366236242299 0.790727343597127 0.87865140079409 NA
"ANP32AP1" 0.264061776306631 0.493891379111309 3.1362274491991 0.157479451701577 0.874867000994668 NA NA
"ANP32C" 0.108188071188624 0 5.86014315403565 0 1 NA NA
"ANP32D" 0 NA NA NA NA NA NA
"ANTXRL" 0.115919380683024 -0.227450774918994 5.86014315403566 -0.0388131772450571 0.969039338829243 NA NA
"ANTXRLP1" 0.177403245829673 -0.588120405298185 5.86014315403565 -0.100359392226309 0.920059007259618 NA NA
"ANXA10" 0.399562757717165 -0.948797188081378 2.73909915981087 -0.346390230044425 0.729049466482874 NA NA
"ANXA13" 0.0726867500997541 0 5.86014315403565 0 1 NA NA
"ANXA2P1" 0.0223111215249963 0 5.86014315403396 0 1 NA NA
"ANXA2P2" 6.39957808236346 -2.92309361360322 0.924830437168857 -3.16068059194889 0.00157400997680281 0.0110873042196277 NA
"ANXA2P3" 0.124033663081729 0.854566760527127 5.86014315403396 0.145826942800683 0.884058005981475 NA NA
"ANXA2R" 0.957623484812012 -0.159168512468831 1.34436180745164 -0.118397080002257 0.905753039327588 NA NA
"ANXA8" 1.55194299100649 -1.25404802314712 1.1035300853168 -1.13639676872707 0.255790547529998 NA NA
"ANXA8L1" 0.480392901390071 0.133227442121635 2.29464191937048 0.058060231967777 0.953700651220877 NA NA
"AOAH" 3.37749595748343 0.370995363339664 0.522901136392392 0.709494276297124 0.478017802147007 0.6495127006797 NA
"AOAH-IT1" 0.0563345126361544 0 5.86014315403565 0 1 NA NA
"AOC1" 2.49817634074876 0.180313989503498 0.724639967606657 0.248832520374276 0.803490334496396 0.887561931321795 NA
"AOC4P" 2.26162359377902 -0.487061073303564 0.829588118835597 -0.587111920054013 0.557128542436292 0.713506391782312 NA
"AOX2P" 0.827554055424317 0.161682032067158 1.30621423782782 0.123779107121071 0.901490174683222 NA NA
"AP1B1P1" 0.138712511784267 0.841955135703991 5.8593168206983 0.143695103280599 0.8857412380854 NA NA
"AP4B1-AS1" 0.508591895361852 0.686554962120537 1.6930716797629 0.405508502874896 0.685103769586855 NA NA
"APBB1IP" 5.64558274192318 0.534108622491759 0.45117737289579 1.18381074623422 0.236487987358131 0.413596851187082 NA
"APCDD1" 3.73325322842006 -1.40222835852034 0.697261386482198 -2.01105121508997 0.044320047357029 0.130235203218545 NA
"APCDD1L-AS1" 3.25450996680974 -0.682379217109621 0.748944590213451 -0.911121097643741 0.362231571310652 0.546746393730717 NA
"APCS" 0.0223111215249963 0 5.86014315403396 0 1 NA NA
"APOA4" 0.521096964101845 -3.38129870217229 5.82633744779705 -0.580347213402609 0.56168049458576 NA NA
"APOA5" 0.89283914720004 -0.623391788544204 1.23855923867943 -0.503320123152828 0.614739220629312 NA NA
"APOBEC1" 0.281893058738895 1.49443977615691 3.46157752953556 0.431722173894924 0.665943349414504 NA NA
"APOBEC2" 0.658279929128666 0.196245759317248 1.50014115969106 0.130818195374136 0.895919128865947 NA NA
"APOBEC3A" 1.07046982394165 -1.2652609169646 1.22215105968352 -1.03527375518722 0.300541082802261 NA NA
"APOBEC3A_B" 0 NA NA NA NA NA NA
"APOBEC4" 0.0752136531150707 0.493880229372081 5.86014315403565 0.0842778437984001 0.932835527808134 NA NA
"APOBR" 3.57939964151726 -0.60013050132099 0.65209397629002 -0.920312904491668 0.357409267450359 0.542125998791417 NA
"APOC2" 0 NA NA NA NA NA NA
"APOC3" 0.0433106255382153 0 5.86014315403565 0 1 NA NA
"APOC4" 0 NA NA NA NA NA NA
"APOC4-APOC2" 0.428913572370789 -0.82904246139799 1.72253799476543 -0.481291248098643 0.630309516363617 NA NA
"APOD" 1.6506296308535 1.81032730306195 0.880171754922671 2.05678868122847 0.039706557324471 NA NA
"APOF" 0.33856484393457 1.20432407554682 2.75996649250751 0.436354600251925 0.662579472868201 NA NA
"APOH" 0 NA NA NA NA NA NA
"APOL1" 2.76849367376059 -0.600541163586186 0.707675181633819 -0.848611310912032 0.396097611002042 0.57739506756025 NA
"APOL3" 4.68382544037786 -0.265885703188655 0.518299902547504 -0.512995857961377 0.607954218091139 0.751714669450361 NA
"APOL5" 0.0231714926561548 -0.227450776912435 5.86014315403565 -0.0388131775852265 0.969039338558031 NA NA
"APOOP5" 0 NA NA NA NA NA NA
"AQP10" 0.248611849227925 -0.588080277949969 5.37246534296713 -0.109461902573239 0.912836137490734 NA NA
"AQP12A" 0 NA NA NA NA NA NA
"AQP12B" 0 NA NA NA NA NA NA
"AQP2" 0.0748263697048945 -0.227450776156622 5.86014315403565 -0.0388131774562513 0.969039338660861 NA NA
"AQP4-AS1" 0.604664854854949 2.52753780565295 1.36495513519484 1.85173691096606 0.0640636109531256 NA NA
"AQP6" 0.808404398085789 -1.15934639570403 1.38033469171488 -0.83990238212712 0.400963121897884 NA NA
"AQP7" 1.76168903986016 -0.0666392411634963 0.921304162030934 -0.0723314231171994 0.942338158150301 NA NA
"AQP7P1" 6.16550734220894 -0.460875417831647 0.468766231813349 -0.983166846401931 0.325525328987441 0.51054830588982 NA
"AQP7P3" 3.53573643822003 -0.851285292689497 0.694244966276015 -1.22620304653537 0.220122275132745 0.394702010582854 NA
"AQP8" 0.338597426531816 0.493901145531479 3.10092103245978 0.159275628228332 0.873451721481201 NA NA
"AQP9" 0.232787980154497 0.878999377866101 5.5461737233438 0.158487530631506 0.874072645598448 NA NA
"AQPEP" 7.39390545567421 -1.00310361540093 0.509742877011593 -1.96786195676083 0.0490839230944051 0.140403887911571 NA
"AREG" 0.249666073389594 -1.29114797005738 3.20405892407257 -0.402972604641193 0.686968378098333 NA NA
"ARG1" 2.81182612739769 0.747324479296752 0.661116981423077 1.1303967380903 0.258309087985139 0.438525794824809 NA
"ARGFX" 5.08790252379669 0.869789734479119 0.559915086698513 1.55343150263686 0.120320081684579 0.263049292157558 NA
"ARGFXP2" 0.109813688245553 -0.227450775778716 5.86014315403565 -0.0388131773917637 0.969039338712276 NA NA
"ARHGAP15" 4.47252876066414 -0.256838277763255 0.502505843676757 -0.511115006910186 0.609270528287797 0.752649139730333 NA
"ARHGAP19-SLIT1" 1.18978557003427 -0.726653555844362 1.15328989601738 -0.630070165665798 0.52864867823975 NA NA
"ARHGAP20" 7.01110845316629 0.451152119908712 0.394397287114327 1.14390269570473 0.252663992973269 0.432155729380367 NA
"ARHGAP26-AS1" 0.301477927781144 -0.588119405484936 3.10807142765561 -0.189223259237819 0.849917838722269 NA NA
"ARHGAP30" 6.0743591573808 -0.678883093912248 0.461875253578506 -1.46984080366379 0.141604875147088 0.293357964586343 NA
"ARHGEF3-AS1" 0 NA NA NA NA NA NA
"ARHGEF37" 7.58671077216964 0.206402578770657 0.40781252409804 0.506121236043838 0.612771543508005 0.754950561772935 NA
"ARHGEF38" 0.141944334192624 -0.227450774785167 5.86014315403565 -0.0388131772222204 0.96903933884745 NA NA
"ARHGEF38-IT1" 0.0192958731864186 0 5.86014315403566 0 1 NA NA
"ARHGEF7-AS1" 0.024493115736245 0.854549860251252 5.86014315403565 0.145824058864971 0.884060282692883 NA NA
"ARHGEF9-IT1" 0.321865697684925 -1.60154544076493 2.30948351611109 -0.693464763698231 0.488017931333651 NA NA
"ARID3C" 4.10554404372271 -0.643260316758484 0.642879030135615 -1.00059309233152 0.317023571015842 0.501473648697787 NA
"ARL13A" 0 NA NA NA NA NA NA
"ARL14" 0.235865529328455 0 5.52553242568904 0 1 NA NA
"ARL14EPL" 0.0418329513144762 0 5.86014315403565 0 1 NA NA
"ARL17B" 0 NA NA NA NA NA NA
"ARL2-SNX15" 0.271431852165479 -0.26190638233132 4.05922983663886 -0.0645212005408852 0.948555226690494 NA NA
"ARL5C" 0.380930415384188 -1.34997244554091 2.28167278020048 -0.591659092072919 0.554078895110203 NA NA
"ARMC2-AS1" 0.0914882952041106 -0.227450775778715 5.86014315403565 -0.0388131773917637 0.969039338712276 NA NA
"ARMC3" 4.39729041017655 -0.540038737276611 0.602164678811409 -0.896828984294751 0.369810179184523 0.553531990957205 NA
"ARMS2" 0.325004163684269 0.493898749286628 2.79552916102631 0.176674511635323 0.859764062671854 NA NA
"ARNTL2-AS1" 0.137212998490159 -0.227450774936594 5.86014315403565 -0.0388131772480604 0.969039338826848 NA NA
"ARPC4-TTLL3" 0.317688898441903 1.04587454326666 3.02552366547395 0.345683808459923 0.729580353924358 NA NA
"ARPP21" 0.516827255136725 -0.693705850894387 2.19396591096461 -0.316188071759688 0.751859761035748 NA NA
"ARR3" 0.0560338411727431 -0.22745077577045 5.86014315403565 -0.0388131773903532 0.9690393387134 NA NA
"ARRDC5" 0 NA NA NA NA NA NA
"ARSF" 0.855555587989361 1.44253028101689 1.37914349456533 1.04596097991351 0.295579048162306 NA NA
"ARSH" 0.053434098839371 0 5.86014315403565 0 1 NA NA
"ART1" 0.0651627980552992 0 5.86014315403566 0 1 NA NA
"ART4" 1.43949253564753 0 3.52523778265253 0 1 NA NA
"ASAP1-IT1" 0.295962086567422 0.854568999559236 2.50790271757615 0.340750457970381 0.73329144944707 NA NA
"ASAP1-IT2" 1.29062282623043 0.350347806115537 1.08250849818631 0.323644393279616 0.746207274355331 NA NA
"ASB10" 0.201967122327223 1.8337848134388 4.15585338047782 0.441253491293276 0.659029492029046 NA NA
"ASB11" 0.281203169010345 0.854562534467227 3.5083766725534 0.243577760949276 0.807557853792225 NA NA
"ASB14" 5.41503369676861 -2.68146102282745 0.804207249247352 -3.33429103671596 0.000855171285446444 0.00687480212413987 NA
"ASB15" 0.0859540783121096 -0.588103508371346 5.86014315403396 -0.100356508862162 0.920061296295021 NA NA
"ASB16" 4.61570700093168 0.598353763260036 0.482750608945158 1.23946765094192 0.215172361517713 0.388595166227511 NA
"ASB17" 0.0222793616798078 0 5.86014315403565 0 1 NA NA
"ASB18" 0.334052480684216 2.11305579512805 3.39334732059351 0.622705427854189 0.533478115193692 NA NA
"ASB4" 0.773395967628793 2.1417546335357 1.65466598073604 1.29437279696957 0.195536682285605 NA NA
"ASB5" 1.00471085384093 -1.19789928386152 1.43305256203916 -0.83590742977143 0.403206982323272 NA NA
"ASB9" 10.1186962666815 0.148007120912771 0.341983408554505 0.432790355351937 0.665167080671757 0.793812687078408 NA
"ASB9P1" 0 NA NA NA NA NA NA
"ASCL1" 5.74071293917756 -0.326718409620703 0.523331617676145 -0.624304740217104 0.532427471465282 0.695264091154992 NA
"ASCL2" 7.49650195979928 -0.0147517867692901 0.504716366828157 -0.0292278747804362 0.97668284986665 0.986549041032847 NA
"ASCL3" 0 NA NA NA NA NA NA
"ASCL4" 0.109267735129988 0 5.86014315397982 0 1 NA NA
"ASCL5" 3.81809259686552 0.282318150337736 0.581078023304942 0.485852396778013 0.627071821467884 0.765173079724257 NA
"ASIC4" 8.47444333325815 0.0824223119083201 0.442663640710776 0.186196254510482 0.852290861068728 0.91800420401592 NA
"ASIC5" 0.136901496746377 0 5.86014315403565 0 1 NA NA
"ASIP" 0.0184888725645659 0 5.86014315403565 0 1 NA NA
"ASMT" 0 NA NA NA NA NA NA
"ASMTL" 0 NA NA NA NA NA NA
"ASMTL-AS1" 0.0503717909408094 -0.227434407322406 5.86014315403504 -0.0388103842080725 0.969041565672491 NA NA
"ASPA" 1.86666268390633 0.151353933400616 0.740843322231482 0.204299517669574 0.838119446867708 0.909211767096542 NA
"ASPDH" 0.563688573645147 -0.779598485693437 2.00882975753091 -0.388085890688745 0.697952472899632 NA NA
"ASZ1" 0.323934555350825 1.23826401168064 3.50072066967394 0.353716885328064 0.723551067010813 NA NA
"ATE1-AS1" 2.17047289990527 0.241303647763616 0.759193361104626 0.31784214684454 0.750604678612225 0.852610775479682 NA
"ATOH1" 11.428111645824 0.89760708733342 0.449442283753985 1.99715763242417 0.0458080618737907 0.13344077780311 NA
"ATP10B" 13.4507879301079 1.63438466611011 0.360750972976378 4.5305066057774 5.88424147734879e-06 0.000136882345381399 NA
"ATP11A-AS1" 0.538934564026596 -1.37306883094074 2.00063524223492 -0.686316426879934 0.492513592433842 NA NA
"ATP11AUN" 0 NA NA NA NA NA NA
"ATP13A4" 3.10326725782572 -0.508913742781622 0.690279594862434 -0.73725740492596 0.460965830004492 0.634103965014161 NA
"ATP13A5" 1.04405625941197 0.731659747952336 1.03381883377658 0.707725303552029 0.479115860705202 NA NA
"ATP1B4" 0.968224241629728 1.85446628625448 1.25540893881172 1.47718104350107 0.139627113798101 NA NA
"ATP4B" 0.125343886615509 -0.227450775412564 5.86014315403566 -0.038813177329282 0.969039338762091 NA NA
"ATP5EP2" 0.338874515907617 0.186493467844616 2.76293502925384 0.0674983182268244 0.946185000834553 NA NA
"ATP5J2-PTCD1" 3.92815039985786 0.678245350391741 0.570668467609021 1.1885102978152 0.234632425152916 0.411632203855797 NA
"ATP5L2" 0.986648612119908 0.287102883671427 1.20741642153948 0.237782821692424 0.812049542892527 NA NA
"ATP6V0CP3" 0 NA NA NA NA NA NA
"ATP6V0D2" 1.38621039078421 -0.345540365389494 1.09818351774934 -0.314647196761483 0.753029540047344 NA NA
"ATP6V1B1" 1.44972176915482 0.155798273953887 0.892850150255965 0.174495433426563 0.861476119312526 NA NA
"ATP6V1G2-DDX39B" 1.18069692474909 -0.652472109631334 1.2886544077952 -0.506320473266117 0.612631692859637 NA NA
"ATP6V1G3" 0.0569688639342379 0.854549860629158 5.86014315403565 0.145824058929458 0.884060282641974 NA NA
"ATP8B5P" 3.98467739967141 -0.550675424354722 0.589017975661218 -0.934904276455309 0.34983763301661 0.535136247427605 NA
"ATXN3L" 0 NA NA NA NA NA NA
"ATXN8OS" 0.0848102868660452 0 5.86014315403565 0 1 NA NA
"AVP" 0.639857320916262 0.363939445771214 1.46661566161447 0.248149160885534 0.80401899996065 NA NA
"AVPR1B" 3.40822113319291 -0.273530226005063 0.64591967924349 -0.423474055358439 0.671949423924061 0.798869770404691 NA
"AVPR2" 0.372660112179383 0.505163456171437 1.96880415285386 0.256583904213725 0.79750000169064 NA NA
"AWAT1" 0.0211671852774994 0 5.86014315403504 0 1 NA NA
"AWAT2" 0.257195300297045 0.493896122331098 3.48816642560468 0.141591903042723 0.887402362929526 NA NA
"AXDND1" 2.41335573742625 -0.812183617068733 0.679913256860362 -1.1945400517989 0.232266783319895 0.408822070903299 NA
"AZGP1P1" 3.59253128043799 0.0878227648551998 0.531615464789214 0.165199793218998 0.868786728016495 0.92770116072817 NA
"AZU1" 4.48049832269138 1.20931654357511 0.545231215693374 2.21798845841431 0.026555619372218 0.0897580848463159 NA
"B3GALT2" 1.36392516434622 -4.87112161533636 5.8194125002454 -0.837046972547649 0.402566165297779 NA NA
"B3GNT6" 0.681453453242988 -0.0346362528413042 1.59159374026304 -0.0217619936326088 0.982637811689226 NA NA
"B4GALNT2" 0.205819985548126 -0.948787723378165 3.25701532137933 -0.291305882766421 0.770817388661682 NA NA
"BAALC-AS1" 1.75241048708116 -1.2593209829004 1.18942117597737 -1.0587679186606 0.289705487546849 NA NA
"BAALCOS" 0.345305087380563 1.05124781062724 2.0811199698567 0.505135612484474 0.613463589946892 NA NA
"BACH1-IT2" 1.88065375949814 0.320286680255508 0.801458788961499 0.399629631201031 0.689429328519928 0.811448569152157 NA
"BAGE" 0.257605504641067 0.854563952407736 3.13744008440923 0.272376182306808 0.785332784390869 NA NA
"BAGE2" 0 NA NA NA NA NA NA
"BAGE3" 0 NA NA NA NA NA NA
"BAGE4" 0.022732689749712 0 5.86014315403565 0 1 NA NA
"BAGE5" 0 NA NA NA NA NA NA
"BANF2" 0.130662325186069 -0.588120406658868 5.86014315403565 -0.100359392458502 0.920059007075286 NA NA
"BARHL1" 0.552985610722178 0.865398004919711 1.91516035468741 0.451867125800524 0.651364708396821 NA NA
"BARHL2" 0.804342714228159 1.45762693635554 1.25033040488372 1.16579340201769 0.24369798550355 NA NA
"BARX2" 0.509011511885524 -0.606501698519038 1.71406260627302 -0.353838708282533 0.723459762692922 NA NA
"BASP1P1" 0 NA NA NA NA NA NA
"BATF" 0.271368228710545 -0.227436822701558 4.01574068739659 -0.056636331976158 0.954834892249889 NA NA
"BBOX1" 0.276824392838923 -0.64820925811449 3.56040741715391 -0.182060416735299 0.855535312387115 NA NA
"BCAR4" 0.354681226916907 -0.650658398821794 2.55120261250332 -0.25503987634418 0.798692300474198 NA NA
"BCL2A1" 0.130073323218749 0 5.86014315403566 0 1 NA NA
"BCL2L2-PABPN1" 5.96268858812109 -0.114559474406004 0.456225572921934 -0.251102702709755 0.801734706378377 0.886483639656796 NA
"BDKRB1" 1.63655493774446 -0.563554903868403 0.92617372747381 -0.608476452258617 0.542871519053455 NA NA
"BEAN1" 3.793190561939 0.129333788187291 0.570692344497914 0.226626113762007 0.820714484709029 0.899500291641608 NA
"BECN1P1" 0.0735294239761871 -0.227433878220264 5.86014315403396 -0.0388102939198175 0.969041637657862 NA NA
"BEND2" 0.788090217655809 -0.661190027845759 1.52046810510982 -0.434859518344189 0.663664399983571 NA NA
"BEND3P3" 1.07795509981192 -1.3640970115106 1.41650815603976 -0.962999758027738 0.335547644699508 NA NA
"BEST3" 3.32914469634765 0.402817440090795 0.682697390129057 0.590038054802944 0.555165136848845 0.712450770613198 NA
"BFSP2" 0.066162247895638 -0.227433878220264 5.86014315403396 -0.0388102939198175 0.969041637657862 NA NA
"BGLAP" 3.97373189123327 0.676535599024021 0.669851481837228 1.00997850623314 0.312505587865174 0.496322724066016 NA
"BHLHA9" 1.59107433567977 -0.166366096397854 0.983777080146633 -0.169109547025691 0.865710475645914 NA NA
"BHLHE22" 1.91541393317428 -0.62844526481492 1.11991405466631 -0.561154904875422 0.574691941667772 0.72735802502964 NA
"BHLHE23" 2.86391283538547 0.559499007466673 0.804156684832152 0.695758697303442 0.486579959198945 0.656268237434904 NA
"BHLHE40-AS1" 0 NA NA NA NA NA NA
"BHMT2" 3.10178608190013 1.06806036962045 0.684733956788587 1.559818027179 0.118802890126304 0.260651927706789 NA
"BIN2" 2.05061160171973 0.745967263732351 0.786109212209482 0.948935913924344 0.342653207298218 0.528164603004135 NA
"BIN3-IT1" 2.61874358967813 0.68336401076388 0.738400107668834 0.925465751787732 0.354723690558363 0.539811300751516 NA
"BIRC7" 0.963885206961222 0.659404474399678 1.02904518511043 0.64079253655797 0.521657482634527 NA NA
"BIRC8" 0 NA NA NA NA NA NA
"BIVM-ERCC5" 0.0396636464441429 -0.227450776185263 5.86014315403565 -0.0388131774611388 0.969039338656964 NA NA
"BLACE" 2.75935493511576 0.86790974146719 0.752556083770861 1.15328247313917 0.248794461666724 0.427679735757674 NA
"BLID" 0 NA NA NA NA NA NA
"BLK" 0.111420324053505 1.59051575782647 5.8588101582773 0.271474192687298 0.786026345930699 NA NA
"BLNK" 0.453321324835066 1.50804837504962 1.53203801296462 0.984341355950707 0.324947701882188 NA NA
"BLOC1S1-RDH5" 4.20934664729153 1.44363939858681 0.577145648665319 2.5013432951029 0.012372318288801 0.051433372789833 NA
"BLOC1S5-TXNDC5" 2.65719295283173 -0.218037363071309 0.761143141827679 -0.286460392387892 0.77452552520374 0.867691073118732 NA
"BMP10" 1.3024451556881 -0.67307094940604 1.50412013695516 -0.447484833737125 0.654525035877142 NA NA
"BMP15" 0.138057250763742 1.43768870939164 5.83057087625707 0.246577691945418 0.805235070791582 NA NA
"BMP3" 5.71340420935243 0.238718369170872 0.467068382149053 0.511099398491699 0.609281457112602 0.752649139730333 NA
"BMP5" 4.65202488023152 0.607889795680074 0.701791180537626 0.866197542144066 0.386381841003452 0.568452503642151 NA
"BMP8B" 9.02320118064106 -0.294254415197247 0.41709284455635 -0.705489003318283 0.480505972994227 0.651133449700728 NA
"BMS1P17" 0 NA NA NA NA NA NA
"BMS1P18" 0 NA NA NA NA NA NA
"BMS1P6" 2.92453386597487 -4.2608361612321 1.16058305742587 -3.67128930064039 0.000241329983171337 0.00256662669554819 NA
"BMX" 0.644527873465382 -0.811949803244769 1.43640029636982 -0.565267081395618 0.571892115562 NA NA
"BOD1L2" 0.256151792538868 0.854571513630878 2.81851300873038 0.303199421462251 0.761737889883293 NA NA
"BOK-AS1" 0.657321414412656 0.116486488324656 1.27105910335305 0.0916452177694689 0.926979924008323 NA NA
"BOLA2" 0 NA NA NA NA NA NA
"BOLA2B" 0 NA NA NA NA NA NA
"BOLL" 3.23626474106604 0.637865617363327 0.650615641475377 0.980403139274153 0.326887160767392 0.512195866416722 NA
"BPESC1" 0.194354417414489 0 3.71512422027923 0 1 NA NA
"BPI" 0.0882445394215442 -0.227450776156622 5.86014315403565 -0.0388131774562513 0.969039338660861 NA NA
"BPIFA1" 0 NA NA NA NA NA NA
"BPIFA2" 0 NA NA NA NA NA NA
"BPIFA3" 0 NA NA NA NA NA NA
"BPIFA4P" 0 NA NA NA NA NA NA
"BPIFB1" 0.309352036682461 1.59097483609501 2.78907842852451 0.570430296912331 0.568385885599694 NA NA
"BPIFB2" 0.082067698565669 0 5.86014315403565 0 1 NA NA
"BPIFB3" 1.6836637240206 0.697390260394147 0.849663273998162 0.820784282122161 0.411769153113212 NA NA
"BPIFB4" 2.87255365596774 -0.118864412869409 0.693211224268096 -0.171469255990348 0.863854802572028 0.924545828727559 NA
"BPIFB6" 0 NA NA NA NA NA NA
"BPIFC" 0.0822194373002332 0 5.86014315403504 0 1 NA NA
"BPY2" 0 NA NA NA NA NA NA
"BPY2B" 0 NA NA NA NA NA NA
"BPY2C" 0 NA NA NA NA NA NA
"BRD7P3" 0.095969092135179 -0.588120407413699 5.86014315403565 -0.10035939258731 0.920059006973028 NA NA
"BRDT" 4.10225694936272 0.978447173769077 0.581957629675091 1.68130311190412 0.0927040537579536 0.218733152536663 NA
"BRE-AS1" 4.59453020353262 0.827423257351026 0.534791047425197 1.54718980681284 0.121817483187675 0.265176130850977 NA
"BREA2" 10.0326055950839 0.0409095444283396 0.360221307241004 0.113567808472166 0.909580407322491 0.949750967698245 NA
"BRINP3" 2.03410209468772 -1.35100015427787 0.871473487671404 -1.55024814109695 0.121081969126731 0.264051495940869 NA
"BRS3" 0.0406289598813667 0 5.86014315403565 0 1 NA NA
"BRWD1-AS1" 4.17244642415942 -0.705149470774368 0.643736228839375 -1.09540125160536 0.273340886026957 0.455174075047742 NA
"BRWD1-IT2" 4.63507378284904 -0.944448466912274 0.56337866437841 -1.67640084126066 0.0936597042595367 0.220381589152847 NA
"BSN-AS2" 7.05238877078587 0.588383615289546 0.381732699047722 1.54134978941374 0.123231677228918 0.267289995341544 NA
"BSPH1" 0 NA NA NA NA NA NA
"BSX" 0.0681162883507083 0 5.86014315403565 0 1 NA NA
"BTBD16" 0.881452084273191 -0.821909477398029 1.35017119570828 -0.608744639206191 0.542693713678995 NA NA
"BTBD18" 0.398022242431625 0.133224901407982 2.04540069661783 0.0651338887428148 0.948067398395125 NA NA
"BTC" 3.19633448953851 -0.128411997242118 0.614194427797849 -0.2090738558188 0.834390583717391 0.907399759792662 NA
"BTF3P11" 0 NA NA NA NA NA NA
"BTG4" 1.7730356888624 -1.32564941068062 1.07907172654199 -1.2285090768978 0.219255924100108 NA NA
"BTLA" 1.2333558843213 -1.04985551741455 1.31399092329632 -0.798982320806947 0.4243006632815 NA NA
"BTNL10" 0 NA NA NA NA NA NA
"BTNL2" 0 NA NA NA NA NA NA
"BTNL3" 0 NA NA NA NA NA NA
"BTNL9" 7.59860682629697 -0.181004901451684 0.413247373865619 -0.438006174748356 0.661381807323114 0.790942704715958 NA
"BVES-AS1" 3.67457185742204 -0.237278292945842 0.631942636036849 -0.37547441716214 0.707307669174467 0.823416949419151 NA
"C10orf107" 0.304365517425719 2.20908229711066 2.66945027306586 0.827542029682965 0.407929910094147 NA NA
"C10orf111" 7.75944008187527 -0.255322164451789 0.393547402088514 -0.648771058065232 0.516486367109354 0.682264201708947 NA
"C10orf113" 0.0847591625215413 0.854549861734237 5.86014315403566 0.145824059118034 0.884060282493104 NA NA
"C10orf115" 0.166331592825091 -0.227450774691693 5.86014315403566 -0.0388131772062695 0.969039338860167 NA NA
"C10orf120" 0.0242417270208448 0.854549860251252 5.86014315403565 0.145824058864971 0.884060282692883 NA NA
"C10orf126" 2.06601541110059 0.0802869856078363 0.747233695709171 0.10744561717287 0.914435466670642 0.952333919004579 NA
"C10orf128" 0.885125119462543 -0.733196267747629 1.4058172874969 -0.521544495339865 0.601987517566925 NA NA
"C10orf129" 6.9391692679736 0.770107315244095 0.467603539565313 1.64692362243449 0.0995737457606834 0.230331906338403 NA
"C10orf32-ASMT" 0.422503830934271 -0.519878262155032 2.14345917644243 -0.242541713818824 0.80836043857826 NA NA
"C10orf40" 0 NA NA NA NA NA NA
"C10orf53" 0.174568166928951 -0.227442222677455 4.33393987559801 -0.0524793211733404 0.958146771939359 NA NA
"C10orf54" 4.28298705130105 0.381466723025462 0.568651564386007 0.670826824221163 0.502330857044756 0.670416637589933 NA
"C10orf55" 3.00868026231407 0.526600798350939 0.627187089861895 0.839623147324182 0.401119716593588 0.581856704727661 NA
"C10orf62" 0.416526097187865 -1.82428836261969 1.91576900621363 -0.952248604452188 0.340970916408808 NA NA
"C10orf67" 2.50283113969994 -0.540079884525148 0.658418800318219 -0.82026801826455 0.412063334061652 0.590960406964289 NA
"C10orf71" 0.226046883333441 -0.22745445735289 3.60695153167252 -0.0630600259958085 0.949718705548789 NA NA
"C10orf71-AS1" 0.0230140556043241 0.854549860251251 5.86014315403565 0.145824058864971 0.884060282692883 NA NA
"C10orf85" 0.0482495784668131 -0.227450776534529 5.86014315403565 -0.0388131775207389 0.969039338609446 NA NA
"C10orf90" 4.65452700186349 0.836445027468997 0.554318852201194 1.5089600942625 0.131308981056399 0.278304909955094 NA
"C10orf91" 2.56317913709564 -0.513667468016541 0.777789358184345 -0.660419768683433 0.508984489509306 0.675857302770796 NA
"C10orf95" 4.01751162258821 -0.0227714017016652 0.551899608597439 -0.0412600432160751 0.967088586821176 0.981846671180207 NA
"C10orf99" 0.0574317803556854 0 5.86014315403565 0 1 NA NA
"C11orf16" 1.8605491443861 2.16589895514418 0.888140867374049 2.43868853997009 0.0147406669489372 0.0587366163607707 NA
"C11orf21" 0.111920478334129 -0.227450774785168 5.86014315403565 -0.0388131772222205 0.96903933884745 NA NA
"C11orf40" 0.0773526708375796 -0.227450776156622 5.86014315403565 -0.0388131774562513 0.969039338660861 NA NA
"C11orf42" 0.037037067734581 -0.227450776534529 5.86014315403565 -0.0388131775207389 0.969039338609446 NA NA
"C11orf44" 0.381601683726771 1.50999434929247 2.36502415744617 0.638468890281024 0.523168498846667 NA NA
"C11orf52" 0 NA NA NA NA NA NA
"C11orf53" 0 NA NA NA NA NA NA
"C11orf85" 0.192986112063071 -0.588116772694452 3.72667792605951 -0.157812610685225 0.87460446129388 NA NA
"C11orf86" 6.25341264104591 0.80271088998155 0.431274938198484 1.86125095359035 0.0627087458526903 0.16648730413003 NA
"C11orf88" 0.460630675802612 -0.227446404888035 2.25636630295837 -0.100802074818182 0.919707579765752 NA NA
"C11orf91" 0.923443881267946 -0.067348560145332 1.09031897447746 -0.061769593781131 0.950746317880203 NA NA
"C11orf96" 6.52562104538432 -0.458034102341936 0.530185303850264 -0.863913237533446 0.387635554355207 0.569602354170672 NA
"C11orf97" 0 NA NA NA NA NA NA
"C12orf36" 1.4339406060279 -1.01748522377091 1.02497470847073 -0.992693005361086 0.320859584663669 NA NA
"C12orf40" 0.589392626781987 0.133223467253032 1.70652489665653 0.0780671102508069 0.937774669540861 NA NA
"C12orf42" 3.10576828434774 0.582621547132076 0.674272098297711 0.86407482765931 0.387546786122625 0.56957112434336 NA
"C12orf50" 0.89235369908562 -1.90620489991809 1.64991327978036 -1.1553364187552 0.247952687750347 NA NA
"C12orf54" 0.198576012547504 -0.588120601241923 5.74493260699318 -0.102372062733341 0.918461357856998 NA NA
"C12orf61" 6.8810270060365 -0.219543799980362 0.429831553652218 -0.510767062387414 0.609514175498907 0.75278245426073 NA
"C12orf71" 0 NA NA NA NA NA NA
"C12orf74" 0 NA NA NA NA NA NA
"C12orf77" 0.158872277530445 2.12027192650428 5.83219307065769 0.363546251095762 0.716196869422995 NA NA
"C12orf79" 8.08358447415637 -0.177563899063188 0.444261342626061 -0.399683434110191 0.689389695067715 0.811448569152157 NA
"C12orf80" 0.0444777214104519 0 5.86014315403566 0 1 NA NA
"C14orf105" 1.16277042512828 0.664033159912245 0.974565525783789 0.681363276602874 0.495641653752049 NA NA
"C14orf177" 0 NA NA NA NA NA NA
"C14orf178" 3.01236986907538 -0.687697684793858 0.695160465640324 -0.989264664469099 0.32253366766275 0.50708681581452 NA
"C14orf180" 0 NA NA NA NA NA NA
"C14orf182" 1.48084173635731 1.31507084214113 0.885606634941709 1.48493788354204 0.137560279499397 NA NA
"C14orf183" 2.72065201386313 -0.150530444723561 0.635984126302296 -0.23668899662444 0.812898071866106 0.893748314508114 NA
"C14orf64" 0.22149220392289 0.854568492131991 3.6468438688294 0.234330978475999 0.814728037980643 NA NA
"C15orf26" 0.580765866408503 -1.11762239361997 1.71420865176019 -0.651975704633367 0.51441684556617 NA NA
"C15orf32" 0 NA NA NA NA NA NA
"C15orf38-AP3S2" 6.05192740917342 -0.388043782801786 0.467130722346899 -0.830696343096908 0.406145192737523 0.585977017952201 NA
"C15orf43" 0.0533362058839375 0 5.86014315403565 0 1 NA NA
"C15orf48" 0.952184583249107 -0.772581150365646 1.1556454762285 -0.668527819523853 0.503796730026769 NA NA
"C15orf53" 0.0421602887500428 -0.588120408169513 5.86014315403565 -0.100359392716285 0.920059006870638 NA NA
"C15orf54" 0.254756581185913 2.91634968146614 3.43951700617091 0.847895119062895 0.396496383055793 NA NA
"C15orf56" 5.85140847410643 -0.26944796198049 0.458878224739141 -0.587188381260985 0.557077194768818 0.713506391782312 NA
"C16orf3" 0.565409046361815 0.409177723179132 1.90949086048082 0.21428629570717 0.830323804278213 NA NA
"C16orf47" 0.111641633994427 -0.588120406506402 5.86014315403566 -0.100359392432485 0.92005900709594 NA NA
"C16orf54" 0.834032464869 -1.34593275466515 1.53834038397844 -0.87492519125339 0.381614611224088 NA NA
"C16orf71" 8.60919110052893 0.719867363561825 0.357947259059229 2.01109896875257 0.0443150040959983 0.130235203218545 NA
"C16orf78" 0.156389826071577 -0.227422822294907 5.86014315400082 -0.0388084072894433 0.96904314183791 NA NA
"C16orf82" 0.139935194342133 0.133210598870816 5.86014315403565 0.0227316287963169 0.98186434621847 NA NA
"C16orf90" 0.022732689749712 0 5.86014315403565 0 1 NA NA
"C16orf92" 0.213849681803029 -0.227432224839326 4.84651213205635 -0.046926989687082 0.962571417125595 NA NA
"C16orf97" 0 NA NA NA NA NA NA
"C17orf102" 0.489479611933365 -0.890312838530827 1.94365998156539 -0.458059972924782 0.646909354923072 NA NA
"C17orf105" 0.428580338633622 -0.902393432947928 1.7354030290367 -0.519990698327199 0.603070058236266 NA NA
"C17orf112" 0 NA NA NA NA NA NA
"C17orf47" 0.377062708183565 2.19884532034502 2.32140803585343 0.94720328627477 0.343535201127005 NA NA
"C17orf50" 0.394999561602428 0.506285372792096 2.50240430152909 0.202319574212181 0.839666898380465 NA NA
"C17orf64" 1.71080622510017 0.238411429742709 0.984200663373161 0.242238639553035 0.808595256408242 NA NA
"C17orf74" 2.78454450760835 1.11758327048302 0.73600728196612 1.51844050713409 0.128903386595489 0.275076443745369 NA
"C17orf77" 0.592991958873207 0.712724177019166 1.73219412374025 0.411457449976919 0.680737135440723 NA NA
"C17orf78" 0.144624170945276 -0.227450774673636 5.86014315403566 -0.0388131772031882 0.969039338862624 NA NA
"C17orf82" 0.300609236484897 1.42942971132752 2.66538064123126 0.536294775018403 0.591754841133843 NA NA
"C17orf98" 0.785393790311697 -0.161215086182597 1.60862113797142 -0.100219425430341 0.920170124391444 NA NA
"C17orf99" 0.341155713743726 0 2.72328473390686 0 1 NA NA
"C18orf42" 1.780320257412 -0.619772933709012 0.889459840158629 -0.696796983659745 0.485929854056481 NA NA
"C18orf61" 5.77182414051533 0.419279602957058 0.569996035570674 0.735583366886543 0.461984288084215 0.634877557500908 NA
"C18orf63" 0.564228033586123 1.22938025908489 2.49531489535452 0.49267539795222 0.62224196369193 NA NA
"C18orf64" 0.108337805474009 0 5.86014315403566 0 1 NA NA
"C19orf35" 0.841492636749704 -0.504547015641072 1.46155881126064 -0.345211572571538 0.729935319285335 NA NA
"C19orf38" 10.2910780148826 1.3767535113642 0.397386910008217 3.46451651196998 0.000531185528989954 0.00476565856846912 NA
"C19orf67" 1.54775902196186 0.584518917601253 1.03737537422698 0.563459411244282 0.573122091276125 NA NA
"C19orf80" 0.085989697455215 0.854566230259144 5.86014315403504 0.14582685231345 0.884058077416241 NA NA
"C19orf83" 7.67350521168852 0.466719768600866 0.409814417607532 1.13885639096239 0.254763057073563 0.434445273661153 NA
"C1QA" 0.0840468083233421 0 5.86014315403565 0 1 NA NA
"C1QB" 0 NA NA NA NA NA NA
"C1QC" 0.0546483835884172 0 5.86014315403565 0 1 NA NA
"C1QL4" 4.25838106898599 -1.43235096708925 0.74554260048933 -1.92121947981127 0.054704043332282 0.151272061146237 NA
"C1QTNF1-AS1" 0 NA NA NA NA NA NA
"C1QTNF3-AMACR" 2.53992804934172 -0.343097101668603 0.915765988940557 -0.37465586821534 0.707916417478475 0.82378123423528 NA
"C1QTNF5" 0 NA NA NA NA NA NA
"C1QTNF7" 0.138573758441998 -0.948790037677229 5.86014315403565 -0.161905607548825 0.871380186899283 NA NA
"C1QTNF8" 0.32344808359107 -0.227453376198884 2.82337649848612 -0.0805607669826689 0.935791268160635 NA NA
"C1QTNF9" 0.211531825491602 -0.22744706987425 4.18573782314935 -0.0543385848526745 0.956665408682032 NA NA
"C1QTNF9B" 1.1992274459499 -0.880083211061889 1.29045425537761 -0.681994892414347 0.495242180516778 NA NA
"C1orf100" 0.499781796068831 1.85257035539653 1.44920571381841 1.27833497876249 0.201131339494813 NA NA
"C1orf105" 0.325360860780303 0 5.8601431539723 0 1 NA NA
"C1orf110" 0.165261642193062 -0.22743387542648 5.86014315403395 -0.0388102934430742 0.969041638037961 NA NA
"C1orf111" 0.043564742722691 0 5.86014315403565 0 1 NA NA
"C1orf137" 0 NA NA NA NA NA NA
"C1orf140" 1.01253778479778 -0.700485629796445 1.11495687331875 -0.628262533340322 0.529831971321614 NA NA
"C1orf141" 0.135107451107635 0 5.86014315403396 0 1 NA NA
"C1orf146" 0.0450120514295199 0 5.86014315403565 0 1 NA NA
"C1orf158" 0.346681069779064 -0.22744151785385 3.45166547094678 -0.065893267979838 0.947462800310045 NA NA
"C1orf162" 10.126890020403 -0.0183977503854397 0.395842924642712 -0.0464774011106692 0.962929745918678 0.979824675285941 NA
"C1orf177" 9.75831111071792 0.805988638216711 0.357663299245883 2.25348432426839 0.0242286280208372 0.0840247705375758 NA
"C1orf180" 0.480237962384572 -0.177860426514054 2.13498185478961 -0.0833076993675811 0.933606878368008 NA NA
"C1orf185" 0 NA NA NA NA NA NA
"C1orf186" 0.552541040377136 1.0935581293354 1.77627140594036 0.615648107422227 0.538126793156837 NA NA
"C1orf189" 3.21014126766717 -0.219219459899636 0.598756131515346 -0.366124784968516 0.714271963874882 0.828714846334543 NA
"C1orf192" 3.41357059499656 -3.58675664732274 1.14510511896411 -3.13225099418594 0.00173471506111 0.0119115558958469 NA
"C1orf194" 0.349070713727777 -0.227450193192427 2.32132641429561 -0.097982856608059 0.92194590630149 NA NA
"C1orf195" 1.00765426951523 0.165980470495461 1.05599952607637 0.157178546388342 0.875104135633934 NA NA
"C1orf200" 0.0437281536708231 0.493880228994174 5.86014315403565 0.0842778437339125 0.932835527859405 NA NA
"C1orf204" 0.736301628349109 -1.61657408012306 1.54085966182066 -1.04913777690366 0.294114711585094 NA NA
"C1orf229" 2.94345475246016 1.17525186801927 0.649238167008454 1.81020144492517 0.0702645536330485 0.17946469478386 NA
"C1orf234" 0.816703156594755 -0.18854916335721 1.59844547627982 -0.117957832253394 0.906101069537452 NA NA
"C1orf53" 8.93828160950572 0.0311691852176472 0.361834939273545 0.08614199966489 0.93135353678386 0.962048160950815 NA
"C1orf64" 0.406539307713677 -0.716622813581289 2.81057796773363 -0.254973468734317 0.798743591002516 NA NA
"C1orf68" 0 NA NA NA NA NA NA
"C1orf87" 14.8761334001978 0.978838281750952 0.308065362629859 3.17737207907734 0.00148616235221707 0.0105712917987927 NA
"C1orf95" 4.91914375601005 0.0601514944863851 0.465990450667212 0.129083105459048 0.897291890050336 0.942938097697496 NA
"C20orf141" 0 NA NA NA NA NA NA
"C20orf144" 0.437266857988042 -0.892801689361126 1.84601125354394 -0.483638270160672 0.6286426096088 NA NA
"C20orf166" 0.206410961537828 -0.948795591887239 3.67363758954559 -0.258271418657985 0.796197442757992 NA NA
"C20orf166-AS1" 8.81240915823081 0.394065054178817 0.43086449134338 0.914591622415142 0.360406058371392 0.544899994342779 NA
"C20orf173" 0.366544120217429 -1.31017746209209 2.48600249926331 -0.527021779938011 0.598178463798356 NA NA
"C20orf197" 0.904029188720133 -0.24932871874289 1.2506865714695 -0.199353478665675 0.841986248666923 NA NA
"C20orf202" 4.24637762637705 0.213557902209259 0.530143523192228 0.402830352285231 0.687073030717972 0.809932484129531 NA
"C20orf203" 5.62800535663976 0.686544319784579 0.635364301246837 1.08055224134769 0.279896336573987 0.462137231892824 NA
"C20orf26" 8.45658589600356 0.791347813558923 0.393425515354778 2.0114298200647 0.0442800762114109 0.130174074124882 NA
"C20orf62" 0.0434160296075507 0 5.86014315403566 0 1 NA NA
"C20orf78" 0.0192958731864186 0 5.86014315403566 0 1 NA NA
"C20orf85" 0.0250758701581251 0 5.86014315403565 0 1 NA NA
"C21orf128" 0.0223111215249963 0 5.86014315403396 0 1 NA NA
"C21orf140" 0 NA NA NA NA NA NA
"C21orf15" 0.315972476304617 0.854549862467438 5.86014315403566 0.14582405924315 0.884060282394331 NA NA
"C21orf37" 0.385835303461469 0.485149071222657 1.98462879355457 0.244453306733362 0.806879760910614 NA NA
"C21orf49" 4.94103699626965 0.13071325106347 0.543406243117461 0.240544257117074 0.809908357977441 0.891870117809273 NA
"C21orf54" 0 NA NA NA NA NA NA
"C21orf62" 3.77026102073368 0.859103299431908 0.578285597369512 1.48560383198159 0.137383940873262 0.286929591721142 NA
"C21orf91-OT1" 0.702712471597973 -1.88099989898524 1.53543731715039 -1.22505808473913 0.220553336335933 NA NA
"C22orf31" 1.46559101668066 1.74685692953398 1.19457352632357 1.4623268396966 0.143651666998723 NA NA
"C22orf34" 1.73154731830187 0.552759818444824 0.794376921447976 0.695840731925171 0.486528577533771 NA NA
"C2CD4A" 1.16157426479498 0.88223954011739 1.00854600707912 0.874763802468929 0.381702436423138 NA NA
"C2CD4B" 0.823974555603324 -1.22155032147576 1.45798060589218 -0.837837154032828 0.402122168796654 NA NA
"C2CD4D" 8.98185840339012 -0.234902767016385 0.425018343837681 -0.552688537853079 0.580476703436061 0.731854415479618 NA
"C2orf16" 1.13070910932768 -0.0763310843116497 1.27033270179612 -0.0600874748825447 0.952085965534209 NA NA
"C2orf27B" 0.0725089470107003 0 5.86014315403565 0 1 NA NA
"C2orf50" 7.47265996563938 0.320073938002981 0.387818233180108 0.825319468294143 0.409190241869672 0.588515865273691 NA
"C2orf54" 6.36849136557812 1.4082030791532 0.433866135490328 3.2457086736252 0.00117158665136357 0.00880050220228738 NA
"C2orf57" 0 NA NA NA NA NA NA
"C2orf61" 0.669735020507467 -0.92348435332807 1.5471550906242 -0.596891907556268 0.550579550519773 NA NA
"C2orf66" 4.85289554419887 -0.176303873970075 0.635289258318563 -0.277517479890505 0.781382785709533 0.872887393678604 NA
"C2orf70" 0.678359308413081 0.800325775026499 1.67318730110311 0.478324079138573 0.632419560687945 NA NA
"C2orf71" 0 NA NA NA NA NA NA
"C2orf73" 0.138282260857291 1.59381431256463 5.8587116577453 0.272041773972198 0.785589899166793 NA NA
"C2orf82" 6.40877658925859 0.146630854576976 0.450163620795078 0.325727908261438 0.744630227057444 0.848915050011434 NA
"C2orf83" 0.50510112879901 0.487362895018295 1.64566562818384 0.296149404029389 0.767115986243306 NA NA
"C3AR1" 0.123454351605163 -0.227434406586302 5.86014315403505 -0.0388103840824606 0.969041565772639 NA NA
"C3P1" 3.18008384250953 0.933143100800911 0.682659724048906 1.36692274046339 0.171649523295904 0.334032667336561 NA
"C3orf20" 9.63603995871877 -0.621106695202044 0.425469492763853 -1.45981487689594 0.144340958760357 0.297401801721653 NA
"C3orf22" 0 NA NA NA NA NA NA
"C3orf27" 0.666402439457988 1.08905993162613 1.44303561959715 0.754700657999119 0.450428611625596 NA NA
"C3orf30" 0.11960243171094 0 5.86014315400082 0 1 NA NA
"C3orf36" 0.265673255101291 -1.30853554799331 3.14362748584184 -0.416250193092739 0.677226934498179 NA NA
"C3orf43" 1.915701504011 0.212545970257901 0.718475027933579 0.295829307901221 0.76736043975271 0.863167035929204 NA
"C3orf49" 0.926379460198234 0.489196561790943 0.951389288273187 0.514191790701003 0.607117906725697 NA NA
"C3orf56" 0.0247393575769351 0.854549860251251 5.86014315403565 0.145824058864971 0.884060282692883 NA NA
"C3orf65" 0.194705402704003 0.854575427512916 4.93250319057425 0.17325390263223 0.86245185603041 NA NA
"C3orf67-AS1" 0.018689041248177 0 5.86014315403565 0 1 NA NA
"C3orf79" 0 NA NA NA NA NA NA
"C3orf84" 0 NA NA NA NA NA NA
"C4A" 0 NA NA NA NA NA NA
"C4B" 0 NA NA NA NA NA NA
"C4BPA" 0.418623004223532 -1.67257489704904 1.95872191641649 -0.853911360786242 0.393154104304483 NA NA
"C4BPB" 0.178045766209116 -0.948755824606027 5.86014315398981 -0.161899769284659 0.871384784506177 NA NA
"C4B_2" 0 NA NA NA NA NA NA
"C4orf17" 0.0231714926561548 -0.227450776912435 5.86014315403565 -0.0388131775852265 0.969039338558031 NA NA
"C4orf22" 0.0322295063573028 0 5.86014315403565 0 1 NA NA
"C4orf26" 2.30481851816083 0.62343278912369 0.812998640759961 0.766831280973518 0.443181835379672 0.618383722186023 NA
"C4orf45" 0.247774772645882 -0.22745442822453 3.5881581140447 -0.0633903024881294 0.949455709215213 NA NA
"C4orf51" 5.39410276477076 2.01240935853487 0.640544511050629 3.1417166548412 0.00167960491963302 0.0116586615365091 NA
"C4orf6" 0.102756230851391 -0.227450775778715 5.86014315403565 -0.0388131773917637 0.969039338712276 NA NA
"C5AR1" 5.95480910470793 0.830326798583465 0.480171645364195 1.72922913420614 0.0837680940179837 0.203308399859098 NA
"C5AR2" 1.52077062158739 0.398908261183971 0.888974561957502 0.448728544386674 0.653627490711551 NA NA
"C5orf20" 0 NA NA NA NA NA NA
"C5orf27" 4.23700111289493 0.301580746811517 0.665795178393465 0.452963248456106 0.650575205715401 0.783131039887308 NA
"C5orf46" 0.0697762134451869 -0.22742282340219 5.86014315400082 -0.0388084074783949 0.969043141687262 NA NA
"C5orf52" 0.0575705921583689 0.854549860629158 5.86014315403565 0.145824058929459 0.884060282641974 NA NA
"C5orf56" 5.04281205535296 -0.305841849611256 0.529607067315708 -0.577488233231861 0.563609685179219 0.718801949609074 NA
"C5orf64" 1.44464631033238 0.107426916252762 0.963235252840425 0.111527185011114 0.911198309545217 NA NA
"C5orf66" 3.16302498995553 0.0920791960594075 0.585627130040282 0.157231779977601 0.875062182988616 0.931039820282338 NA
"C5orf66-AS1" 0.0525958132853823 -0.588120408169513 5.86014315403565 -0.100359392716285 0.920059006870638 NA NA
"C5orf66-AS2" 0.0579291305445473 0 5.86014315403566 0 1 NA NA
"C6" 0.0184888725645659 0 5.86014315403565 0 1 NA NA
"C6orf10" 0.136283241474727 0.854549861824053 5.86014315403565 0.145824059133361 0.884060282481004 NA NA
"C6orf100" 0.201151418277905 -0.588121936171772 4.88655869222311 -0.120355033718875 0.904201910294583 NA NA
"C6orf118" 4.73685441258668 -0.187848755686231 0.632878298092992 -0.296816554228929 0.766606566276106 0.862718434286841 NA
"C6orf123" 0.923087775597508 0.842065770647151 1.28585101313804 0.654870402592087 0.51255119769398 NA NA
"C6orf15" 0.169551603789575 1.78380656014776 5.83117491297725 0.305908601057036 0.759674237006717 NA NA
"C6orf165" 2.82938030838353 0.588338850816745 0.685994972107554 0.857643094685105 0.391089571123895 0.572788607009933 NA
"C6orf195" 7.81232305100302 0.013906004451106 0.480483922276854 0.0289416644478134 0.976911116103069 0.986549041032847 NA
"C6orf201" 2.44935387535724 0.163026426077958 0.752818573685251 0.216554734137203 0.828555365480353 0.904038458140461 NA
"C6orf222" 2.63174491326207 -0.585029675952202 0.655189610096794 -0.892916595343711 0.371901839244296 0.555217576359729 NA
"C6orf229" 0.0231714926561548 -0.227450776912435 5.86014315403565 -0.0388131775852265 0.969039338558031 NA NA
"C6orf25" 2.49368116349008 0.544266672575143 0.751192873211786 0.724536523154282 0.468736413036892 0.640850787705559 NA
"C6orf58" 1.51223613299842 -0.728912468418926 1.05904143870562 -0.68827568193159 0.491279192516538 NA NA
"C6orf7" 0.0721109710014657 -0.227450776156622 5.86014315403565 -0.0388131774562513 0.969039338660861 NA NA
"C7orf33" 0.263453089297623 0.493896201232302 3.14515971652285 0.157033742559291 0.8752182552771 NA NA
"C7orf34" 0 NA NA NA NA NA NA
"C7orf55-LUC7L2" 1.64418132539607 -0.599302687794354 0.916018727130971 -0.654247200459982 0.512952556554671 NA NA
"C7orf57" 10.1800213122919 0.774148486000206 0.307287609807286 2.51929612940043 0.0117589714412862 0.0495190361922924 NA
"C7orf61" 2.83321740859188 0.166163958076918 0.766348770814208 0.216825503485021 0.828344335822095 0.903975340793428 NA
"C7orf62" 0.0222793616798078 0 5.86014315403565 0 1 NA NA
"C7orf65" 0.269883802119547 1.24146263575427 4.0401616507526 0.307280436544664 0.758629925219148 NA NA
"C7orf66" 0.0223111215249963 0 5.86014315403396 0 1 NA NA
"C7orf69" 0.087420352446166 -0.227450775780232 5.86014315403565 -0.0388131773920226 0.969039338712069 NA NA
"C7orf71" 0.24209075592259 -0.227440982969411 3.59160858667285 -0.063325659653828 0.949507183316371 NA NA
"C7orf72" 0 NA NA NA NA NA NA
"C7orf76" 0.0185481951700151 -0.227450776912435 5.86014315403565 -0.0388131775852265 0.969039338558031 NA NA
"C8A" 0.0231714926561548 -0.227450776912435 5.86014315403565 -0.0388131775852265 0.969039338558031 NA NA
"C8B" 0.120513125408059 -0.588120407030199 5.86014315403566 -0.100359392521868 0.920059007024981 NA NA
"C8G" 6.76703859874715 0.432838149649846 0.409897590461065 1.05596656267966 0.290983491595602 0.473060575322434 NA
"C8orf12" 2.93060453546727 0.341427251842607 0.738025908100486 0.462622311893311 0.643635112883913 0.778719176115926 NA
"C8orf22" 0.0931358241136801 -0.588103509657045 5.86014315403396 -0.100356509081559 0.920061296120847 NA NA
"C8orf37-AS1" 4.01107733777368 1.09064386781096 0.574685346597973 1.89781047014225 0.0577210534758623 0.157283569296673 NA
"C8orf4" 4.5509898433502 -4.97270045978912 1.2969871800714 -3.83403979329648 0.000126055735313345 0.00155919657295303 NA
"C8orf44-SGK3" 0.429803649624112 -0.58812451745972 2.4937014267184 -0.235843999268856 0.813553724539935 NA NA
"C8orf46" 6.86506485553403 -0.378057886764401 0.449553397635523 -0.840963250979393 0.400368522143594 0.581018437572586 NA
"C8orf49" 1.95505880469391 0.532594369204928 0.896204552310237 0.594277687869366 0.552326399342542 0.710218043239014 NA
"C8orf69" 0 NA NA NA NA NA NA
"C8orf74" 0 NA NA NA NA NA NA
"C8orf86" 1.09460751457125 0.535358398295094 1.14090850801024 0.469238676490164 0.638899042915697 NA NA
"C8orf87" 0 NA NA NA NA NA NA
"C9" 2.20112383734622 0.34523238927877 0.856382763524485 0.403128605552439 0.686853617798945 0.809832099797349 NA
"C9orf106" 0.0897941809013011 1.23314464551138 5.85871165883658 0.210480514713751 0.8332926580427 NA NA
"C9orf117" 2.45449810349215 -0.988316534800345 0.757379284441961 -1.30491624883633 0.191921367652905 0.360233281718387 NA
"C9orf131" 0.0549512439299164 0 5.86014315403565 0 1 NA NA
"C9orf139" 0.308001606210102 0.493891527281056 3.0838724942631 0.160153031034791 0.872760527527517 NA NA
"C9orf152" 0.581158557166255 0.863125622518553 1.67698371588045 0.514689328432384 0.60677013180504 NA NA
"C9orf153" 6.54954674716594 -0.47562102641448 0.486660470728512 -0.977315921514015 0.328412773200123 0.513785557519618 NA
"C9orf170" 3.68641576946177 0.906895059828837 0.576490351553277 1.57313137572091 0.11568840119841 0.25599135584329 NA
"C9orf173" 0.705224304504634 0.0912496530626963 1.64034143096145 0.0556284510897297 0.955637798900101 NA NA
"C9orf50" 0.428553480640441 1.48309978458943 1.80838898539636 0.820122106784653 0.412146500910121 NA NA
"C9orf53" 0.129373071164279 0.49388023047716 5.86014315403565 0.0842778439869756 0.932835527658205 NA NA
"C9orf57" 0 NA NA NA NA NA NA
"C9orf62" 0.228048362523154 -0.948791434800635 3.201063614505 -0.296398806478375 0.766925536694281 NA NA
"C9orf66" 4.67748974741925 0.124186497740104 0.466017714681992 0.266484500111436 0.789866095086519 0.878073729692738 NA
"C9orf84" 0.352293859324749 -1.83369929897428 2.47245638413198 -0.741650817681886 0.458298925575999 NA NA
"C9orf92" 0.172929053129629 -0.227450774112247 5.86014315403565 -0.0388131771073904 0.969039338939002 NA NA
"C9orf96" 6.42490969330458 0.0766606812315303 0.45869388160234 0.167128196617173 0.867269180333086 0.926835356245646 NA
"CA1" 0.0639712257365816 0 5.86014315403396 0 1 NA NA
"CA5A" 0.310152417675379 -0.227448381569074 2.5266744541708 -0.0900188709287906 0.928272218876475 NA NA
"CA6" 0.161068934504982 -1.2394010869812 5.85835932866998 -0.21156112444584 0.832449440961411 NA NA
"CABP2" 0.127965347375935 0.854566230808328 5.86014315403504 0.145826852407165 0.884058077342258 NA NA
"CABP4" 3.47441252347719 0.415603985928763 0.689429759244846 0.602822811687136 0.546626569622688 0.70589840889832 NA
"CABP5" 0.2746909476443 0.509052754693028 2.82582136516908 0.180143288945149 0.857040078804945 NA NA
"CACNA1C-AS4" 0 NA NA NA NA NA NA
"CACNA1C-IT2" 0 NA NA NA NA NA NA
"CACNA1C-IT3" 0.0404998669941371 -0.227450776534529 5.86014315403565 -0.0388131775207389 0.969039338609446 NA NA
"CACNA1G-AS1" 4.78802117982161 -0.0465131553438002 0.50617884348469 -0.0918907535202172 0.926784838001076 0.959499881484494 NA
"CACNA2D3-AS1" 0 NA NA NA NA NA NA
"CACNG1" 0.464098402222433 0.505992005199366 2.08524110125984 0.242653957325924 0.808273478210342 NA NA
"CACNG2" 0.611620056557813 -0.472144407062504 1.47414170490317 -0.320284274905251 0.748752842623842 NA NA
"CACNG3" 3.57374220988679 0.901774871596096 0.551039839538125 1.63649668661336 0.10173567859367 0.233808590275725 NA
"CACTIN-AS1" 3.24404587307313 0.2199495530403 0.647848551226564 0.339507671389975 0.734227318980793 0.841721733562016 NA
"CADM2-AS2" 0.0581824437188906 0 5.86014315403565 0 1 NA NA
"CADM3-AS1" 0.713531723856971 -0.424221385875605 1.36000128864916 -0.311927194052123 0.755095855015777 NA NA
"CAGE1" 3.44152739970897 -0.848707593714089 0.677807634679792 -1.25213637364093 0.210520175650199 0.38283319249985 NA
"CAHM" 5.52972114943189 -0.328938065278025 0.476249204737999 -0.690684754967695 0.489763671817164 0.659137543150632 NA
"CALHM1" 6.11776093658956 -0.393570192944899 0.540760298308542 -0.727808964851816 0.466730535955581 0.639125931778097 NA
"CALHM3" 2.45425546018588 0.400715228165677 0.699289528264747 0.573031930222138 0.566623074645094 0.721171132281448 NA
"CALML3" 0.133953842566584 -0.588120407035793 5.86014315403565 -0.100359392522822 0.920059007024223 NA NA
"CALML3-AS1" 0.301909899458088 1.81150185859649 3.07735902665526 0.588654701289562 0.556092931039699 NA NA
"CALML5" 0.236065728741872 -0.828118421635519 3.58129785124977 -0.231234165945323 0.817132888561428 NA NA
"CALML6" 6.40136626027886 0.15526221777767 0.433479266171017 0.358176803123996 0.720211005644142 0.832562818329909 NA
"CALR3" 12.1565212880463 -0.453024997064908 0.39877464225767 -1.13604263927139 0.255938719503348 0.435768786406125 NA
"CALY" 8.52775236988806 -0.152872118087507 0.552196569265478 -0.276843657849694 0.7819001566676 0.873094363742574 NA
"CAMK2A" 5.12340089941412 -0.68173736310903 0.523165761246589 -1.3031001139765 0.192540584725215 0.360834136411297 NA
"CAMK2B" 5.07964600616886 -0.475986947862075 0.484103657254773 -0.983233530110626 0.325492515881142 0.51054830588982 NA
"CAMP" 1.19808810901091 -0.505151042343207 1.15740205323616 -0.436452519615613 0.662508440978002 NA NA
"CAND1.11" 7.08221036357557 0.5234570012959 0.404333101207132 1.29461822376928 0.19545196259321 0.364591146797931 NA
"CAPN14" 6.18601973128987 -0.385148916413871 0.457177470510888 -0.842449467125915 0.3995364139331 0.580509012311464 NA
"CAPN8" 0.376379325409996 -0.58811824353834 3.39499865292674 -0.173230773753427 0.862470035341512 NA NA
"CAPNS2" 0.81041100010346 0.498919236729745 1.47376883235171 0.338532899989216 0.734961638479324 NA NA
"CAPSL" 1.44665155218059 -0.839467537142786 1.39736583301 -0.600750009276044 0.54800650490986 NA NA
"CAPZA3" 0 NA NA NA NA NA NA
"CARD16" 0.290382428118666 0.133218818592599 3.12805092038992 0.0425884430858284 0.966029608214106 NA NA
"CARD17" 0 NA NA NA NA NA NA
"CARD18" 0.0442438487873231 0.854549860629158 5.86014315403565 0.145824058929458 0.884060282641974 NA NA
"CARTPT" 0.0273241917942086 0 5.86014315403565 0 1 NA NA
"CASC1" 7.440972537272 0.189987334701786 0.404644804746669 0.469516307816504 0.638700631030339 0.774762345513088 NA
"CASC11" 2.2243411440908 -0.008017296698343 0.74071977687691 -0.0108236568654158 0.991364139913382 0.994882734908638 NA
"CASC14" 7.07909180300633 -0.288799834973484 0.463939411499014 -0.62249472197319 0.533616613272169 0.696352941066789 NA
"CASC16" 0.0932677040765337 2.19207905195276 5.82922114073191 0.376050075821541 0.706879668452516 NA NA
"CASC17" 0.0439745674523811 0 5.86014315403565 0 1 NA NA
"CASC18" 0.878348019410158 0.538716976221294 1.04100243183172 0.517498287946725 0.604808363757071 NA NA
"CASC20" 3.0125858648832 0.830873068927923 0.815067236120456 1.01939206007433 0.308016874103411 0.491696661412784 NA
"CASC21" 5.23011498450699 0.0777870794445804 0.581086873868026 0.133864802222752 0.893509483480022 0.940601955384205 NA
"CASC6" 0.451587640213197 2.17078113564261 1.93609314493258 1.12121730368411 0.26219537595782 NA NA
"CASC8" 2.7217730721339 0.572885915802851 0.691808864178661 0.828098547830838 0.407614691858988 0.587157851094266 NA
"CASP1" 0.135168020854799 -1.61734921630742 5.85161604913635 -0.276393598405371 0.78224577302954 NA NA
"CASP12" 0.0823650215325477 0 5.86014315403565 0 1 NA NA
"CASP14" 0.227814212007725 0.871639081379894 4.12466585675729 0.211323562113988 0.832634798157243 NA NA
"CASP4" 1.1739044690733 -0.384049675985395 1.17813122936985 -0.325982086215312 0.744437908618787 NA NA
"CASP5" 0.190763864237802 -0.588109837539593 4.94322099441644 -0.118973001248353 0.905296745714747 NA NA
"CASQ2" 1.10234671501331 1.10926949826981 1.18528208073549 0.935869626563055 0.349340317279925 NA NA
"CASR" 5.06318346011617 0.192221782485965 0.476995977649254 0.402984074275172 0.686959940346558 0.809857836289481 NA
"CASS4" 4.55449027017622 -1.28768174420962 0.793014731983289 -1.62378035650005 0.104422693876784 0.238499693095327 NA
"CATIP" 1.59578780949029 -1.54264496044944 1.25374484396211 -1.23042975441027 0.21853621688917 NA NA
"CATIP-AS1" 2.3602802120364 0.968420832537753 0.833869833576998 1.16135731686513 0.245496619334806 0.424172453597799 NA
"CATSPER1" 0.26623648797082 0.854572061442957 3.12552998669647 0.273416689355202 0.78453292512613 NA NA
"CATSPER4" 11.5559269313348 0.0581380755439513 0.352370621235993 0.164991267830511 0.868950855125026 0.92770116072817 NA
"CATSPERB" 7.01103549577777 -0.161408979368147 0.40725496540434 -0.396333975223343 0.691858666391852 0.812777584889693 NA
"CATSPERD" 1.62360822417599 0.578265125989807 0.970228596134517 0.596009155258534 0.551169110608203 NA NA
"CAV3" 0.0611025173030803 0 5.86014315403566 0 1 NA NA
"CBLN2" 3.82909439413578 0.977112955474155 0.539525237489623 1.81106070222146 0.0701314557683667 0.179276567818105 NA
"CBLN4" 7.42176263608611 0.373890170564365 0.449548496401884 0.831701526213353 0.405577438974359 0.585506927457519 NA
"CBR3-AS1" 2.97246211630833 -0.0151554206726515 0.700180493267406 -0.0216450198461378 0.982731121288449 0.989786963368163 NA
"CBX3P2" 2.84835679382723 -0.921126798286059 0.657617209237259 -1.4007036089497 0.161302723056048 0.320832499057183 NA
"CC2D2B" 2.48880226192876 -0.636276064299878 0.816613734965486 -0.779164049116527 0.435883084666589 0.612117049520921 NA
"CCAT1" 0.510045251427685 2.43617849990578 1.49297405461774 1.63176211426496 0.102729609251234 NA NA
"CCAT2" 0.547099839798709 1.5080888518768 1.53523106196518 0.982320439730004 0.325942007951997 NA NA
"CCDC105" 0.138085457283024 0 5.86014315403565 0 1 NA NA
"CCDC116" 5.41423363423785 0.023371165507818 0.547938446318968 0.0426529031952853 0.965978223180209 0.981380076727435 NA
"CCDC13-AS1" 0.0683597612187655 -0.227433878220265 5.86014315403396 -0.0388102939198176 0.969041637657862 NA NA
"CCDC135" 4.69567375947838 -0.340229390996531 0.59630979688498 -0.570558110522133 0.568299220621663 0.722136275287524 NA
"CCDC140" 0.0936090782725145 -0.948790039048684 5.86014315403565 -0.161905607782856 0.871380186714984 NA NA
"CCDC147-AS1" 10.1743287860103 0.431832925069605 0.405026290721376 1.06618492419464 0.286340055737647 0.468542331913235 NA
"CCDC148-AS1" 0 NA NA NA NA NA NA
"CCDC155" 2.456040827271 0.687784166939042 0.651270452492378 1.05606536317889 0.290938353506036 0.473060575322434 NA
"CCDC158" 8.43006489247115 0.311120175217664 0.49418726586542 0.62955927177288 0.528982977731647 0.692353244975545 NA
"CCDC166" 0 NA NA NA NA NA NA
"CCDC168" 8.85731715947021 -0.00703421028163822 0.379906562323319 -0.0185156324718912 0.985227506794307 0.991308143616891 NA
"CCDC170" 4.45920948242511 0.222483736781602 0.503509668467535 0.44186586815452 0.658586270797793 0.789204500122962 NA
"CCDC175" 1.80912309382203 -0.508307258409279 0.830398534771287 -0.612124464488946 0.54045541245866 NA NA
"CCDC178" 6.26127950837067 0.536733557195849 0.428791983984766 1.2517341210719 0.210666762471807 0.383022780437036 NA
"CCDC179" 0.0231714926561548 -0.227450776912435 5.86014315403565 -0.0388131775852265 0.969039338558031 NA NA
"CCDC180" 1.32448447543145 1.15311579845679 0.915957709398066 1.25891816469843 0.20805989205754 NA NA
"CCDC182" 0 NA NA NA NA NA NA
"CCDC185" 0.336085438803256 1.59401210378182 2.50877741595925 0.635374064531084 0.525184479049275 NA NA
"CCDC27" 7.44778340542513 0.507178995602219 0.404751236188138 1.25306348753551 0.210182602645774 0.38252684074001 NA
"CCDC33" 6.30254746475668 0.311656888208337 0.574026009795575 0.542931649245869 0.587176863935303 0.736657829296537 NA
"CCDC36" 0.24330725149446 0.493896139469873 3.60035533984736 0.137179831669285 0.890888652186397 NA NA
"CCDC37" 2.40121875242409 -0.0932043256751296 0.664037041542552 -0.140360130300287 0.888375457363114 0.937487886426575 NA
"CCDC37-AS1" 0.167360638375109 -0.227450774343078 5.86014315403566 -0.0388131771467804 0.969039338907597 NA NA
"CCDC38" 1.09601554133737 0.164239456051912 1.27630535003049 0.128683512960272 0.89760808168288 NA NA
"CCDC42" 0.41387928693557 3.75781440711786 2.52138773926448 1.49037545816498 0.136125541753854 NA NA
"CCDC42B" 5.78585573165228 0.634859185300273 0.551615602886919 1.15090867984461 0.249769806531939 0.428826794971723 NA
"CCDC54" 0 NA NA NA NA NA NA
"CCDC65" 8.23758029400425 -0.252069524991157 0.406901104865719 -0.61948596840095 0.535596262771724 0.697423231859956 NA
"CCDC67" 7.13682780447487 -0.00975812461314051 0.450512293254158 -0.0216600629089502 0.982719121474166 0.989786963368163 NA
"CCDC70" 0.0461207965487597 0 5.86014315403565 0 1 NA NA
"CCDC73" 6.09721391188788 0.305345460294761 0.491363087994832 0.621425312065714 0.53431982201115 0.696667735363771 NA
"CCDC79" 1.14589284973828 0.276948162024928 0.988851772947046 0.280070451003538 0.779423454525067 NA NA
"CCDC83" 0.103077338011895 0 5.86014315403396 0 1 NA NA
"CCDC89" 0.688198093094272 -0.532793376845712 2.01328750318518 -0.264638495993637 0.791287961561462 NA NA
"CCDC92" 4.44107205964857 -1.03894866447598 0.804905208575676 -1.29077145160292 0.196782939897597 0.366017481795346 NA
"CCER1" 0.199743213145374 -0.227427082549234 4.88350154456456 -0.0465704946489399 0.962855548364752 NA NA
"CCKAR" 0.176812319082074 -0.227459032334607 5.86014315403565 -0.038814586325927 0.969038215391929 NA NA
"CCL1" 1.21887890507307 0.51542014019941 1.10465709919915 0.466588356308103 0.640794419123667 NA NA
"CCL11" 0.0899783169055251 0.854566760558733 5.86014315403396 0.145826942806077 0.884058005977217 NA NA
"CCL13" 0 NA NA NA NA NA NA
"CCL14" 0 NA NA NA NA NA NA
"CCL15" 0.0191558760771657 -0.227450776912435 5.86014315403565 -0.0388131775852265 0.969039338558031 NA NA
"CCL15-CCL14" 0.0211066995266347 0 5.86014315403565 0 1 NA NA
"CCL16" 0.75437765753755 0.846506322021166 1.85526890254219 0.456271498358669 0.648194756712196 NA NA
"CCL17" 0.0238852548467785 0 5.86014315403565 0 1 NA NA
"CCL18" 0.0439745674523811 0 5.86014315403565 0 1 NA NA
"CCL19" 0.103760731977918 0.854566760773417 5.86014315403396 0.145826942842711 0.884058005948296 NA NA
"CCL20" 0.116936624326614 -0.948790039048684 5.86014315403565 -0.161905607782856 0.871380186714984 NA NA
"CCL21" 0 NA NA NA NA NA NA
"CCL22" 1.71913776619891 1.2893014806405 0.871303860467498 1.47973805596216 0.138943165382548 NA NA
"CCL23" 0 NA NA NA NA NA NA
"CCL24" 0.0231714926561548 -0.227450776912435 5.86014315403565 -0.0388131775852265 0.969039338558031 NA NA
"CCL25" 4.82945906037321 0.828143747115648 0.493280371589864 1.6788499904152 0.0931812830469895 0.219586990235489 NA
"CCL3" 0.0212418777026691 0 5.86014315403565 0 1 NA NA
"CCL3L1" 0 NA NA NA NA NA NA
"CCL3L3" 0 NA NA NA NA NA NA
"CCL4" 0.0803218571377704 -0.227450776156622 5.86014315403565 -0.0388131774562513 0.969039338660861 NA NA
"CCL4L1" 0 NA NA NA NA NA NA
"CCL4L2" 0.0234833531129172 0 5.86014315403565 0 1 NA NA
"CCL7" 0.0406607197265552 0 5.86014315403396 0 1 NA NA
"CCL8" 0.0256996241872445 0 5.86014315403565 0 1 NA NA
"CCNO" 4.48404815415948 -0.199751864102427 0.537951717979804 -0.371319316262368 0.710399712461152 0.825439398786246 NA
"CCNYL2" 0.659728114625254 0.133224330697877 1.81652876924794 0.0733400609741145 0.941535513470115 NA NA
"CCR1" 1.24342076766934 -0.181487568427925 1.205141828571 -0.150594365016045 0.880295706762456 NA NA
"CCR2" 0.0247269883593738 0 5.86014315403566 0 1 NA NA
"CCR3" 0.038239605615644 0 5.86014315403566 0 1 NA NA
"CCR4" 4.52323736156963 0.0524951194267681 0.572846468244327 0.0916390731842274 0.92698480613418 0.959652005251952 NA
"CCR5" 0 NA NA NA NA NA NA
"CCR7" 7.48470249318809 0.145552882973433 0.429891120955749 0.338580807739955 0.734925542713156 0.842161430558885 NA
"CCR9" 0.439632151700995 1.8426336612464 2.18267756833757 0.844207906827868 0.398553236962713 NA NA
"CCRL2" 0.0228828401878309 0 5.86014315403565 0 1 NA NA
"CCT8L2" 0.0476098285472046 0 5.86014315403566 0 1 NA NA
"CD14" 4.24354093422468 0.249985460776256 0.550837160768933 0.453828242864538 0.649952454058869 0.782745881049467 NA
"CD160" 0.512040054770395 1.07156138692513 1.66810672910092 0.642381790224348 0.520625320197246 NA NA
"CD163" 3.05058743210401 0.346091657956463 0.578313574374958 0.598449825997115 0.549539827919248 0.708077045936659 NA
"CD180" 0.0812920515144507 -0.588120407791606 5.86014315403565 -0.100359392651797 0.920059006921833 NA NA
"CD19" 9.41932122337408 0.519588073425944 0.513598977821855 1.01166103489826 0.311700152107995 0.495674110971739 NA
"CD1A" 0.0250758701581251 0 5.86014315403565 0 1 NA NA
"CD1B" 0 NA NA NA NA NA NA
"CD1C" 3.68210994359835 0.734694247922591 0.59645832277729 1.23176124779621 0.218038283128789 0.392099930189733 NA
"CD1E" 0.0184888725645659 0 5.86014315403565 0 1 NA NA
"CD2" 0.0212418777026691 0 5.86014315403565 0 1 NA NA
"CD200R1" 3.08042195716274 0.5463790859097 0.622416970158156 0.877834493765273 0.380033542355871 0.562517103415332 NA
"CD200R1L" 2.78322913119367 0.433303300634449 0.67582018885881 0.641151755714971 0.52142409081606 0.686631519968522 NA
"CD207" 0.0223111215249963 0 5.86014315403396 0 1 NA NA
"CD209" 9.4697113141401 0.288329400791579 0.339042018903654 0.850423796212449 0.395089510801556 0.576368879871359 NA
"CD22" 5.32550690881098 1.08490350340591 0.530906164290781 2.04349389096883 0.0410035715051819 0.123563801824775 NA
"CD226" 5.63825446909816 0.00336947303015482 0.5106814585181 0.00659799366895441 0.994735600915598 0.996939268618114 NA
"CD244" 0.096181144200345 0.493880229749987 5.86014315403565 0.0842778438628877 0.932835527756862 NA NA
"CD274" 4.6489186284255 -0.523674249625629 0.58888349309622 -0.889266307792506 0.373859974247207 0.556786220976089 NA
"CD28" 1.39490174790905 0.368389558036147 0.919303792691543 0.400726681391767 0.688621364491061 NA NA
"CD300C" 0.0203677732577244 -0.227450776912435 5.86014315403565 -0.0388131775852265 0.969039338558031 NA NA
"CD300E" 2.15176831120017 -0.49167176310428 0.835490610674577 -0.588482691274416 0.556208348401789 0.713132086770495 NA
"CD300LB" 0.178818541351652 1.83606712181232 5.82903337891046 0.31498655136463 0.752771864970642 NA NA
"CD300LD" 0 NA NA NA NA NA NA
"CD300LF" 0.0790337436185442 0.854566759116445 5.86014315403396 0.145826942559959 0.884058006171514 NA NA
"CD300LG" 1.05273027991623 1.4377632343667 1.18831544972503 1.2099171433809 0.226310688249256 NA NA
"CD302" 3.79399764414746 0.558153871292969 0.544053491510941 1.02591726733132 0.304930582739357 0.488277482103478 NA
"CD33" 5.21950847680189 0.591505224108196 0.501890780930461 1.17855367458951 0.238575947426549 0.416523911686525 NA
"CD37" 0.64573470201157 1.43569431575524 1.53746000897609 0.933809209588081 0.35040231803479 NA NA
"CD38" 4.55731037037189 0.931709984575683 0.563219700595534 1.65425673780679 0.0980753590814967 0.227829126513601 NA
"CD3D" 0.745471235963741 1.48307395461559 1.33199205625062 1.11342552506675 0.265525717482279 NA NA
"CD3E" 0.694967912665489 0.172029504464967 1.837620190784 0.0936153756514686 0.925414695251563 NA NA
"CD3G" 0.433420703015004 0.132556272009018 1.86793686800829 0.0709640000576454 0.94342640701989 NA NA
"CD40LG" 0.579477514019039 1.49663734539156 1.67726333444332 0.892309105348862 0.372227275139469 NA NA
"CD48" 0.409915973463235 -1.00787486732206 1.86823062277131 -0.539480969339315 0.589555024811622 NA NA
"CD5" 0 NA NA NA NA NA NA
"CD5L" 0.0408130963035212 -0.227450776534529 5.86014315403565 -0.0388131775207389 0.969039338609446 NA NA
"CD6" 1.74795066444618 -0.168758852616609 0.93175282226583 -0.181119765439747 0.856273570591657 NA NA
"CD69" 1.72136810342035 1.51937924383084 1.13386276734535 1.34000276540351 0.180244445869931 NA NA
"CD7" 9.94030222597542 1.03605129342491 0.391200726911094 2.64838795573192 0.00808766534772469 0.0373506155738885 NA
"CD80" 3.2451218881615 -0.032873495694681 0.654781485275938 -0.0502052920461357 0.959958794431229 0.977954981930278 NA
"CD81-AS1" 2.77918923166791 -1.24899893107851 0.788158463852553 -1.5847053458937 0.113033296704258 0.251654839709676 NA
"CD84" 1.95269340006972 0.727729519818991 0.749749992788388 0.970629578951378 0.331732770982759 0.517279583390608 NA
"CD8A" 8.14378880936417 0.731494957460074 0.425612147521189 1.71868909691694 0.0856709983986927 0.206706984936366 NA
"CD93" 2.1231599249087 0.950534463698265 0.830932748862561 1.14393669644074 0.252649891000735 0.432155729380367 NA
"CD96" 7.00201580114837 0.571954266333432 0.436796629842659 1.30942921088805 0.190389002048419 0.358281618061483 NA
"CD99" 0 NA NA NA NA NA NA
"CD99P1" 0.0231714926561548 -0.227450776912435 5.86014315403565 -0.0388131775852265 0.969039338558031 NA NA
"CDC14C" 0.623483980994933 -0.65923078073766 2.01086093755193 -0.327835092137312 0.743036352616093 NA NA
"CDC20B" 4.56452468417386 -0.0293182066897494 0.556195085583416 -0.0527120923030025 0.95796130415725 0.976799896322173 NA
"CDC42P3" 0.137444341452119 -0.227450775428399 5.86014315403566 -0.0388131773319842 0.969039338759937 NA NA
"CDCP2" 1.96732444288028 -0.0760172781850348 0.835285137090262 -0.0910075791002854 0.927486568799381 0.960014414900354 NA
"CDH12" 6.29844159465163 0.420270184306242 0.462139215689765 0.909401691174312 0.363138129443923 0.547487835945493 NA
"CDH16" 0 NA NA NA NA NA NA
"CDH19" 5.28528781795974 0.850904589458907 0.521877972657217 1.63046657272466 0.103002924483852 0.235971758635242 NA
"CDH22" 4.69288446257363 -0.729840767021838 0.516659429997504 -1.41261481867342 0.157769009519798 0.316027008663965 NA
"CDHR2" 4.83282387239569 0.208836744236463 0.502818690221825 0.415332103395624 0.677898802955918 0.803198895979198 NA
"CDHR5" 1.17138572273392 0.446733190909838 1.07478744548291 0.41564794303037 0.677667638990898 NA NA
"CDK15" 2.31633780181536 0.559989274961598 0.670121620284923 0.835653197882947 0.403350031873791 0.58347917985689 NA
"CDK3" 0 NA NA NA NA NA NA
"CDK5R2" 3.30176501370833 0.989687665665623 0.613277936057984 1.61376695210514 0.10657798537449 0.241897829196253 NA
"CDKL4" 3.10464325956913 0.68319679921901 0.727835385516942 0.938669392576692 0.347900512711495 0.533300099790531 NA
"CDKN2A" 8.72991937356195 -0.155419265600399 0.511602675967599 -0.30378900052947 0.761288647261097 0.859566940839634 NA
"CDKN2B-AS1" 3.96740493495717 0.455789254997483 0.715064709304865 0.637409802310855 0.523857945087671 0.688283843338887 NA
"CDKN2C" 2.82414898874138 -0.653106674246692 0.813362719548553 -0.802970997501817 0.42199149796136 0.60005957465887 NA
"CDR1" 0.121001615461824 1.23314468098294 5.85871165775337 0.210480520807165 0.83329265328737 NA NA
"CDRT1" 6.55866665209982 -0.830712071853237 0.571944782770117 -1.45243404062508 0.146380956946268 0.300499822695678 NA
"CDRT15" 0.0460281112086482 1.54809838048718 5.85954363723428 0.264201186360289 0.791624896954886 NA NA
"CDRT15L2" 0 NA NA NA NA NA NA
"CDRT15P1" 0 NA NA NA NA NA NA
"CDRT15P2" 0.018689041248177 0 5.86014315403565 0 1 NA NA
"CDRT4" 2.92862843863424 0.462897819001989 0.655575409429377 0.706093932664288 0.480129724614641 0.650867293177507 NA
"CDRT7" 0 NA NA NA NA NA NA
"CDRT8" 0.0679186146037185 0.854549861007065 5.86014315403565 0.145824058993946 0.884060282591064 NA NA
"CDSN" 0.400865528997106 -0.227450599077309 1.98120356891641 -0.11480425466915 0.90860027661942 NA NA
"CDX1" 3.34091365883348 -0.304274813637404 0.853710892460125 -0.356414350952675 0.721530283605888 0.833555414461961 NA
"CDY1" 0 NA NA NA NA NA NA
"CDY1B" 0 NA NA NA NA NA NA
"CDY2A" 0 NA NA NA NA NA NA
"CDY2B" 0 NA NA NA NA NA NA
"CEACAM16" 0.0223111215249963 0 5.86014315403396 0 1 NA NA
"CEACAM18" 0 NA NA NA NA NA NA
"CEACAM20" 0.507137622166897 2.57930642415093 2.19219713356694 1.1765850728735 0.239361158586914 NA NA
"CEACAM21" 3.94939819550713 0.219850043998355 0.532702058840207 0.412707329265837 0.679821054336789 0.804738784541017 NA
"CEACAM22P" 3.44420562434189 0.0443813385575821 0.701437970330499 0.0632719362720995 0.949549962584641 0.972002269653335 NA
"CEACAM3" 0.0211671852774994 0 5.86014315403504 0 1 NA NA
"CEACAM4" 0 NA NA NA NA NA NA
"CEACAM5" 0.734111243838897 -0.95292847636677 1.48227342825424 -0.642883059361789 0.520299982542125 NA NA
"CEACAM6" 0.27976905370256 -0.588119265222468 3.11213077490403 -0.188976398410058 0.850111314824032 NA NA
"CEACAM7" 3.35356953483865 -0.520159164667061 0.754637339916072 -0.689283629570876 0.490644797750427 0.659979800794746 NA
"CEACAM8" 0.740024787773148 0.789887632317983 1.33292788978506 0.592595922383585 0.553451608657608 NA NA
"CEBPE" 0.636005409887238 -1.90511733294248 1.4791440120915 -1.28798637412503 0.197750706400999 NA NA
"CECR3" 1.31234975665448 -0.142531890839278 0.959697031231216 -0.148517590657148 0.881934304564589 NA NA
"CECR5-AS1" 1.84936550178842 1.21609734677262 0.802879754262273 1.51466933910924 0.129856162809679 NA NA
"CECR7" 9.36082753224886 0.881114641196439 0.412443598634994 2.13632759512462 0.032652721142257 0.104547658168637 NA
"CELA1" 0.258181175755117 0.493896030905185 2.81612629985299 0.175381349526464 0.860779994379293 NA NA
"CELA2A" 0.087074051518121 -0.227450776156622 5.86014315403565 -0.0388131774562513 0.969039338660861 NA NA
"CELA2B" 0.0410132649871322 -0.227450776534529 5.86014315403565 -0.0388131775207389 0.969039338609446 NA NA
"CELA3A" 0.114827690452621 -0.227450775402325 5.86014315403565 -0.0388131773275348 0.969039338763484 NA NA
"CELA3B" 0.0604688959100089 -0.94879003942659 5.86014315403565 -0.161905607847343 0.871380186664201 NA NA
"CELF2-AS2" 0.0498152277350601 0.854549860629158 5.86014315403565 0.145824058929458 0.884060282641974 NA NA
"CELP" 1.00709836076181 -1.55500646702418 1.3434825873017 -1.15744445199495 0.247090821610672 NA NA
"CEMP1" 0.618086954750861 2.16009377591335 1.34411284318028 1.60707769951992 0.108037324575464 NA NA
"CENPVP1" 0 NA NA NA NA NA NA
"CENPVP2" 0 NA NA NA NA NA NA
"CERKL" 5.90002887066937 1.08441081277342 0.412671367556481 2.6277830206502 0.00859433156522729 0.0389684349797928 NA
"CERS6-AS1" 4.30867169137321 0.0491695301257096 0.576279602655028 0.0853223502951976 0.932005123355046 0.962207023746743 NA
"CES1P1" 0.287341633888265 1.20428781033129 2.78267512452739 0.43278060011976 0.665174168371046 NA NA
"CES1P2" 0.337128757191097 0.133220623942954 2.09571416805153 0.063568126786495 0.949314111532563 NA NA
"CES5A" 0.43421651218172 1.82762832874554 2.65409114512222 0.688607974938773 0.491070001100125 NA NA
"CES5AP1" 0.087286150788779 0 5.86014315403565 0 1 NA NA
"CETN1" 0 NA NA NA NA NA NA
"CETN4P" 5.97005369867029 0.291257189570021 0.442796463067201 0.657767651422767 0.510687443712645 0.67757166811526 NA
"CETP" 0.456528312254028 0.847215986352966 1.7471870213887 0.484902861560626 0.627745252452056 NA NA
"CFB" 3.33603537787576 0.314190590397248 0.6297711317443 0.498896463429537 0.617852325631522 0.758114179715713 NA
"CFC1" 0.918580763711782 -2.23105930682865 1.46792585595468 -1.51987193207225 0.128543165990072 NA NA
"CFC1B" 0 NA NA NA NA NA NA
"CFH" 2.23809346207027 -3.55241553162989 1.70275156988387 -2.08627940473557 0.0369533211332626 0.114701080484995 NA
"CFHR1" 0.145010143697255 0.493880231261265 5.86014315403565 0.0842778441207786 0.932835527551825 NA NA
"CFHR2" 0 NA NA NA NA NA NA
"CFHR4" 1.40694926716047 -0.849731249821176 1.28600960905989 -0.660750311533328 0.50877245296263 NA NA
"CFHR5" 0.263648600312618 -0.597825142025619 2.81215007708216 -0.212586499880516 0.831649502295709 NA NA
"CFI" 0.325994596487395 0.493906052410372 3.41389079949064 0.144675410380456 0.884967154542925 NA NA
"CFLAR-AS1" 0.141606212804333 0.854566761266842 5.86014315403396 0.145826942926912 0.884058005881824 NA NA
"CGA" 0.571785819736636 1.45155252006492 1.84375130069639 0.78728216734907 0.4311167063689 NA NA
"CGB" 1.47912924708256 0.274477676958351 1.08261016321072 0.253533253506808 0.799856167780575 NA NA
"CGB1" 0.303091280104064 -0.588124305192333 2.76977828768579 -0.212336239260408 0.831844725117756 NA NA
"CGB2" 2.76806997733619 -0.315808869748115 0.923495649853779 -0.341971150376419 0.732372603464535 0.840705411711287 NA
"CGB5" 1.03858742658749 -2.46704145298612 1.34591932900978 -1.83297869330784 0.0668057397326037 NA NA
"CGB8" 0.149395221249384 -0.227450773603173 5.86014315403566 -0.0388131770205198 0.969039339008263 NA NA
"CHAD" 5.39672089028791 -1.0708933174579 0.647493342999981 -1.65390629731607 0.0981465529523325 0.227875291535208 NA
"CHAT" 0.654005029208088 0.816272815457229 1.44520455175675 0.564814727759465 0.572199788486238 NA NA
"CHCHD2" 0.869611733630585 -0.682523954359629 1.38323412209362 -0.493426198398419 0.621711474818656 NA NA
"CHDC2" 0.195675375179536 0.133217477003981 3.71378638244493 0.0358710661533199 0.971385166878477 NA NA
"CHEK2P2" 0.102618067974849 0.493880229749987 5.86014315403565 0.0842778438628877 0.932835527756862 NA NA
"CHI3L2" 1.21645585556549 0.135070049201798 0.928443175624012 0.145480146494713 0.884331789785357 NA NA
"CHIA" 0.0573455183868563 -0.227450776170445 5.86014315403565 -0.0388131774586101 0.96903933865898 NA NA
"CHIAP2" 0.570128018096185 0.84793343458722 1.65720452982975 0.511664926884029 0.608885536672938 NA NA
"CHIT1" 0.348923369948089 0 3.43976982369519 0 1 NA NA
"CHL1" 9.61187924261763 -0.0182978436975511 0.408050160139928 -0.044842143160234 0.964233133475975 0.980497073028626 NA
"CHL1-AS1" 0.0273241917942086 0 5.86014315403565 0 1 NA NA
"CHODL-AS1" 0.228023867079052 0 4.11850276827857 0 1 NA NA
"CHRDL2" 10.3363537378176 -0.191334604309833 0.378379316172471 -0.505668772398276 0.613089193836538 0.755239077717222 NA
"CHRM1" 1.25997959884753 0.41112077327185 0.93694069092395 0.438790605696109 0.660813267932222 NA NA
"CHRM2" 0.876613778642084 1.10668438697403 1.29152307406308 0.856883170884776 0.391509454403557 NA NA
"CHRM3-AS1" 0 NA NA NA NA NA NA
"CHRM3-AS2" 0.0247269883593738 0 5.86014315403566 0 1 NA NA
"CHRM5" 0.374030326627568 0.493896047306373 2.41045250634428 0.204897647228662 0.837652093462605 NA NA
"CHRNA1" 2.01149532371086 -1.16090933199395 1.0331141876192 -1.12369895400358 0.261140760317255 0.441892949195909 NA
"CHRNA2" 1.50568650240213 1.38503617091311 0.904239667703028 1.53171357150413 0.125593131885066 NA NA
"CHRNA6" 1.93498318416234 -0.0380206312191192 0.707836411932373 -0.0537138674673771 0.957163134111502 0.97637114289074 NA
"CHRNB3" 0.559013844256167 0.73638514804668 1.53526739669318 0.479646183871801 0.631479000677443 NA NA
"CHRND" 5.72433894700832 1.59352669092284 0.663688184111253 2.40101711778512 0.0163495716643885 0.0633672839663256 NA
"CHRNG" 0.107249927878723 -0.588104037905067 5.86014315403505 -0.100356599224052 0.920061224558818 NA NA
"CHURC1-FNTB" 3.67397439037857 0.840607227073597 0.584739777670395 1.43757489942377 0.150554707072979 0.306426496366283 NA
"CIB3" 0.176828709708007 -0.588121749526712 5.0155563108574 -0.117259524781643 0.906654398246992 NA NA
"CIB4" 0.161891958251871 0.854566762964922 5.86014315403396 0.145826943216679 0.884058005653068 NA NA
"CIDEA" 0.986917037810644 -0.990935227387754 1.51537306106168 -0.653921633458034 0.513162295515998 NA NA
"CIDEC" 0.122649194883865 0.493897129496209 5.86014315403396 0.0842807277082001 0.93283323493863 NA NA
"CIITA" 1.83146090240462 0.772169534407138 0.724675051886494 1.06553900592687 0.286632084050892 NA NA
"CILP" 0.904360482599494 -1.38434397467661 1.45907994128115 -0.948778703284131 0.342733175582912 NA NA
"CISTR" 1.73634792218939 -0.240219983487225 0.855404564253622 -0.280826165215552 0.778843733917178 NA NA
"CKLF-CMTM1" 0.603864661590084 -1.33153606756644 1.82226806876998 -0.730702628436672 0.464960809745124 NA NA
"CKM" 2.11578582612634 0.772515237235058 0.913611915823052 0.845561691847153 0.397797303674061 0.579126307907145 NA
"CLC" 2.15220687927268 0.76931684954413 0.809836916791725 0.94996515173929 0.342129959942537 0.52762772755413 NA
"CLCA1" 0.450673361963279 1.47844605932664 1.70326219921849 0.868008495700192 0.385389681779063 NA NA
"CLCA2" 4.14980352926967 0.0290313605024321 0.588518558672664 0.0493295582180263 0.960656664133765 0.978390533215028 NA
"CLCA3P" 0.0223111215249963 0 5.86014315403396 0 1 NA NA
"CLCA4" 0.795650707247323 0.5016636639276 1.63304269839967 0.3071956810555 0.758694432722479 NA NA
"CLDN10-AS1" 0.199982449859153 -0.227450808419911 5.74630064050542 -0.0395821281637477 0.968426275931327 NA NA
"CLDN14" 0.254258409222846 -0.943567718899132 4.69202556799342 -0.201100293514098 0.840620152491459 NA NA
"CLDN16" 1.94224611293621 -0.80700694510385 0.891231457487868 -0.905496477176172 0.365202425339988 0.549476092499385 NA
"CLDN17" 0 NA NA NA NA NA NA
"CLDN18" 0.516871067303154 -2.31150020903226 2.03802762965502 -1.13418492242106 0.25671698720459 NA NA
"CLDN2" 0.217567142821936 0.827522013789421 4.16759406922301 0.19856108825486 0.842606094527535 NA NA
"CLDN20" 0.131912355595846 0 5.86014315403566 0 1 NA NA
"CLDN22" 0.278773766808588 0.133223093417383 2.54831545907736 0.0522788860157909 0.958306476825601 NA NA
"CLDN24" 0 NA NA NA NA NA NA
"CLDN25" 0 NA NA NA NA NA NA
"CLDN5" 5.3910059369973 -0.127152891515911 0.542443931103179 -0.234407436833735 0.814668685706745 0.895151165009974 NA
"CLDN8" 0.0496484155331639 -0.227450776534529 5.86014315403565 -0.0388131775207389 0.969039338609446 NA NA
"CLEC10A" 0.0577125731822905 -0.588120407405433 5.86014315403565 -0.100359392585899 0.920059006974148 NA NA
"CLEC12A" 0.136374140660646 0.133245386200286 5.860143153989 0.0227375650558273 0.981859610992545 NA NA
"CLEC12B" 0.607653815002364 0.493895935000419 1.65572331807803 0.298296176425017 0.765477122304369 NA NA
"CLEC14A" 9.10013902177758 0.418619573996302 0.385930452876316 1.08470210338769 0.278053615978723 0.4600583555592 NA
"CLEC17A" 2.72348392892161 0.894732621966145 0.704292842839735 1.27039857221685 0.203942691596196 0.375131830364378 NA
"CLEC18A" 3.84384986320386 -1.78727591221962 0.785735903281495 -2.27465221425591 0.0229268012024062 0.0808424385344393 NA
"CLEC18B" 6.17412735818423 -1.38685664905541 0.547875268032485 -2.53133647378509 0.0113628787559242 0.0482569007198319 NA
"CLEC18C" 1.30011641788913 -0.83953211256703 1.13680185580739 -0.738503467669633 0.460208560729963 NA NA
"CLEC19A" 11.1290013045123 0.315580603371247 0.348598756861747 0.905283215041427 0.365315366316319 0.549476092499385 NA
"CLEC1A" 2.48688290956531 0.245600368215912 0.697916604696032 0.351905036451855 0.724909481962061 0.83585841631104 NA
"CLEC1B" 1.09088490265713 0 5.1141638996167 0 1 NA NA
"CLEC2A" 0 NA NA NA NA NA NA
"CLEC2B" 1.01810083392502 -0.263451417989685 1.12900882469284 -0.233347527696571 0.815491555294499 NA NA
"CLEC2L" 1.51469326769157 0.873946378705263 1.02090581323106 0.85604995816344 0.391970146597959 NA NA
"CLEC3A" 2.32717456420198 0.317567992215823 0.630265351192258 0.503863954467888 0.61435698192894 0.755771852140455 NA
"CLEC3B" 2.44201322523803 0.367637707242567 0.636434638011037 0.577651946147204 0.563499128378777 0.718796407040977 NA
"CLEC4A" 5.37321143693837 0.0323931375892399 0.495654294224038 0.0653542962639967 0.947891912538368 0.971294000526291 NA
"CLEC4C" 2.52312443068132 -0.337875521059921 0.817639542115542 -0.413232853423049 0.679436019949145 0.804546146904838 NA
"CLEC4E" 0.750691812393016 0.500010150639283 1.53186609051125 0.326405913504103 0.744117263997071 NA NA
"CLEC4F" 0.158858518416541 0.13321327942373 5.13155803308253 0.0259596166631889 0.979289548820903 NA NA
"CLEC4M" 0.428426702498775 1.43801838250594 1.88553874585757 0.76265650104788 0.445668278891412 NA NA
"CLEC5A" 0.628619984975897 -0.296853616861789 1.67678430702241 -0.177037449371728 0.85947897381286 NA NA
"CLEC6A" 7.62388550809065 0.733465999523593 0.424660853145892 1.72718062917754 0.0841352286002225 0.203890508154057 NA
"CLEC7A" 4.36098437222346 0.713662442470563 0.531738995452316 1.3421292186094 0.179554101534783 0.343795473640189 NA
"CLEC9A" 0.0910213061863208 0 5.86014315403504 0 1 NA NA
"CLECL1" 0 NA NA NA NA NA NA
"CLIC3" 1.12716381416497 -3.44986552140193 1.88712775478895 -1.82810385393741 0.0675339666731486 NA NA
"CLIC5" 8.03783920661441 0.304355690825014 0.41495603607458 0.733464908003681 0.463274923399092 0.636216362892158 NA
"CLIP1-AS1" 0.022732689749712 0 5.86014315403565 0 1 NA NA
"CLK2P" 0.12278259152543 0.493880230133487 5.86014315403565 0.0842778439283298 0.932835527704832 NA NA
"CLLU1" 0.545485188210814 1.11032671368154 1.74849770989614 0.635017539569725 0.525416975752667 NA NA
"CLLU1OS" 0.0968409251000883 0 5.86014315403565 0 1 NA NA
"CLNK" 0.0689082292411973 0.854566230348029 5.86014315403504 0.145826852328618 0.884058077404267 NA NA
"CLPS" 0.0638007585164084 0 5.86014315403504 0 1 NA NA
"CLPSL1" 0.727194974262895 0.748575046112473 1.39557521584631 0.53639175990849 0.591687825107437 NA NA
"CLRN1" 3.0483139229386 0.667544486656809 0.796647522608409 0.837942085693198 0.402063230656358 0.582582173032561 NA
"CLRN1-AS1" 0.867417986390625 -0.648465666389036 1.41218857912781 -0.459191977596603 0.646096311028946 NA NA
"CLRN2" 0.0432303829707675 -0.227450776534529 5.86014315403565 -0.0388131775207389 0.969039338609446 NA NA
"CLRN3" 0.0197507330510781 0 5.86014315403565 0 1 NA NA
"CLSTN2-AS1" 3.30125012385897 0.433440313038438 0.603077816122603 0.718713740500647 0.472317315386186 0.6443312581401 NA
"CLUL1" 6.72069477042094 0.572183321235315 0.474775842558323 1.20516519575241 0.228139535409722 0.403717292467664 NA
"CLVS1" 6.77029361971818 -0.173082282451729 0.461946940470935 -0.374680006052815 0.707898463688294 0.82378123423528 NA
"CLYBL-AS1" 0 NA NA NA NA NA NA
"CLYBL-AS2" 0.968933970930334 0.504494452319763 1.21705561606915 0.414520458768501 0.678492987117892 NA NA
"CMA1" 0.124314549536677 0 5.86014315403566 0 1 NA NA
"CMAHP" 3.00093971324213 0.0340936590521067 0.908935440012421 0.0375094396711397 0.970078813675564 0.98355816967016 NA
"CMTM2" 0.203737655742455 0.510539868637441 3.68326877585531 0.138610538547757 0.889757915149218 NA NA
"CMTM5" 5.59705022410009 -0.568698532031029 0.539040021629038 -1.05502098028335 0.291415729495483 0.473550560430161 NA
"CNBD1" 0.143840381745078 0 5.86014315403566 0 1 NA NA
"CNBD2" 2.48391376930071 -0.28526149886906 0.854263473124822 -0.333926836208504 0.738434768636081 0.844759137122422 NA
"CNGA2" 0.0656566553149958 0 5.86014315403565 0 1 NA NA
"CNGA3" 2.15095978383246 -1.11691482644331 0.801052106901991 -1.39430982931047 0.163224063983608 0.323413774441246 NA
"CNGA4" 6.29908372029349 -0.223914237303726 0.476605712743025 -0.469810225343345 0.638490608238037 0.774716779313097 NA
"CNGB1" 1.37024924312734 0.403038065767114 1.05703899119006 0.381289686687298 0.702988305532483 NA NA
"CNGB3" 0.871691701353021 -1.28234791593895 1.85532581747403 -0.691171277767713 0.489457911460728 NA NA
"CNPY1" 2.95855522404617 -0.386299421754118 1.00374475086553 -0.384858223588229 0.700342459045015 0.818735041960781 NA
"CNR2" 0.434679249577202 0.863981892121629 1.76654627742965 0.489079682293257 0.624785285183854 NA NA
"CNTD1" 2.52794123971025 0.231320930916421 0.836095388585529 0.276668109972189 0.782034960893654 0.873134377349438 NA
"CNTF" 3.20182151865989 0.387278442119921 0.635644803466615 0.609268635577324 0.542346392876077 0.702074563665891 NA
"CNTFR-AS1" 0.0460486396937692 -0.227450776534529 5.86014315403565 -0.0388131775207389 0.969039338609446 NA NA
"CNTN4-AS2" 0 NA NA NA NA NA NA
"CNTN5" 9.42778926355118 0.121584612581769 0.497264619146059 0.244506863952161 0.806838286609555 0.889993729786766 NA
"CNTN6" 1.2278039643131 -3.15172378200941 1.57176519110771 -2.00521286502611 0.0449402953097695 NA NA
"CNTNAP3P2" 0 NA NA NA NA NA NA
"CNTNAP4" 4.83170541093781 -0.729370314135117 0.532208278264163 -1.37046029519498 0.170543261476028 0.332523527601574 NA
"COL10A1" 6.49389057653778 0.572197803277999 0.473498727321301 1.20844633842009 0.226875624881781 0.402154270754878 NA
"COL18A1-AS1" 0 NA NA NA NA NA NA
"COL18A1-AS2" 0.363875990941217 0.133226309941899 2.47942780495238 0.0537326836763688 0.957148142598652 NA NA
"COL19A1" 0.995204365952709 -1.78531363209928 1.83760383421176 -0.971544355133044 0.331277276719727 NA NA
"COL4A2-AS1" 0.318240080001846 0.493898085627151 2.5310147402216 0.195138367935347 0.845284626626984 NA NA
"COL4A3" 13.6756084145744 0.836079665685323 0.436110339174038 1.91712874147584 0.0552215780651932 0.152307525783834 NA
"COL6A4P1" 4.84865008431098 -0.110075598140491 0.595834576537435 -0.184741877150151 0.85343149826808 0.918775441290925 NA
"COL6A5" 7.99167478942558 1.06088421049761 0.440831944103355 2.40655021644457 0.0161039898722637 0.0626031795335089 NA
"COLEC10" 4.54521239305075 -0.0559204932949757 0.516042410987575 -0.108364142373411 0.913706843837853 0.952060750048356 NA
"COMMD3-BMI1" 0.130144969280099 -0.948790038290588 5.86014315403566 -0.161905607653491 0.871380186816858 NA NA
"COMP" 7.80432868390796 0.538351400005584 0.487800343504595 1.10363062915824 0.269753398997186 0.451109648669539 NA
"CORO7-PAM16" 1.01878066750088 -0.691044780574685 1.31811174103515 -0.524268739182908 0.600091636528709 NA NA
"CORT" 3.2073496700174 1.46844612523759 0.742927346472217 1.97656760410084 0.0480905270549278 0.138134313902535 NA
"COX4I2" 3.60511969305031 0.703770264184085 0.741333460347402 0.94933022968407 0.342452683313991 0.528035425805212 NA
"COX6A2" 3.08578113393408 1.08093993983472 0.712000195592349 1.51817365574658 0.128970626867697 0.275121120334533 NA
"COX7A1" 2.10792163112629 0.407403135290357 0.889323878730315 0.458104347621932 0.646877475573941 0.780539504269685 NA
"COX7B2" 0.119984332043367 0.854566230882212 5.86014315403504 0.145826852419773 0.884058077332305 NA NA
"COX8C" 1.70132568142231 -0.159633289328419 0.86367941212309 -0.184829332606191 0.85336290013107 NA NA
"CPA1" 0.178311794924063 -0.588081227694438 5.86014315398361 -0.10035270679261 0.920064314670184 NA NA
"CPA3" 0 NA NA NA NA NA NA
"CPA4" 4.76291382180203 -0.809170572605475 0.799652299654747 -1.01190301454124 0.311584427787248 0.49559917423205 NA
"CPA5" 2.68568525044212 0.448996737920502 0.681250607347762 0.659077192853495 0.509846200455266 0.676802878773364 NA
"CPA6" 2.55896353421063 0.395297011633944 0.637065439050926 0.620496714156776 0.534930816634341 0.696961740428739 NA
"CPB1" 0 NA NA NA NA NA NA
"CPB2" 0 NA NA NA NA NA NA
"CPB2-AS1" 7.71956729041251 0.0136723524896928 0.442610663232753 0.0308902464975251 0.9753570683802 0.985596465792277 NA
"CPEB2-AS1" 0.996958409332914 0.540294277628032 1.03945630808995 0.519785462287343 0.603213113006957 NA NA
"CPED1" 8.97945065904745 -0.0684294118955952 0.568594027370968 -0.120348453556565 0.90420712261841 0.946431196155738 NA
"CPLX4" 0.15095078700937 -0.588120406679272 5.86014315403565 -0.100359392461984 0.920059007072521 NA NA
"CPN2" 0.752178811145146 2.47967671322185 1.16051661678065 2.13670073945226 0.0326223398340799 NA NA
"CPNE6" 1.32755848479031 0.33013643376649 1.06422260609848 0.310213701414212 0.756398451920547 NA NA
"CPS1-IT1" 0.30912812723601 -0.604994294486618 2.48636600195122 -0.243324713260975 0.807753861180675 NA NA
"CPSF4L" 1.14100176867112 0.153281542420796 1.12988616804387 0.135661048657819 0.89208924164129 NA NA
"CPXCR1" 0.0427635481417788 0 5.86014315403565 0 1 NA NA
"CRB1" 6.20620093810135 0.196377193876726 0.422097340473957 0.465241485900435 0.641758532786333 0.777118737239125 NA
"CRCT1" 0 NA NA NA NA NA NA
"CREB3L3" 3.81385326698316 0.598466480910346 0.557583614374241 1.07332149920149 0.28312689226579 0.465307516469164 NA
"CRH" 5.13280545196608 0.855343915451287 0.640264141728294 1.33592350360652 0.18157427779283 0.346531544908599 NA
"CRISP1" 0.0448608889939694 0.493880228994174 5.86014315403565 0.0842778437339125 0.932835527859405 NA NA
"CRISP2" 3.38001440623463 -0.946202169311918 1.3144439171834 -0.719849783579542 0.471617489188689 0.643716253157227 NA
"CRISP3" 0.0848017363975722 -0.227423252181949 5.86014315400174 -0.0388084806472086 0.969043083350942 NA NA
"CRLF2" 0.0369409765422192 0 5.86014315403565 0 1 NA NA
"CRNN" 0 NA NA NA NA NA NA
"CRP" 0 NA NA NA NA NA NA
"CRSP8P" 0.517958063555637 -1.91107968719863 2.0821988042935 -0.91781806965693 0.358714120528739 NA NA
"CRTAM" 1.23641399159335 1.11758969473899 1.09828741464163 1.01757488963274 0.30888002560339 NA NA
"CRX" 5.66512879575224 0.220710336576035 0.443488168465835 0.497669052456443 0.618717324394428 0.758678012478936 NA
"CRYAA" 20.4117338141602 -3.76097862315855 1.76368087852289 -2.13245982816825 0.0329690635548582 0.105296183213681 NA
"CRYBA1" 1.11090849765212 0.133225248363054 1.654928491398 0.0805021177987654 0.935837911943706 NA NA
"CRYBA2" 0.659635262838561 -0.227441141300845 2.69299705331244 -0.0844565132446348 0.932693476663647 NA NA
"CRYBB2" 4.18975120813274 0.663746114039918 0.600269879066556 1.10574616049712 0.268836404246685 0.450288857467167 NA
"CRYGA" 0.0185481951700151 -0.227450776912435 5.86014315403565 -0.0388131775852265 0.969039338558031 NA NA
"CRYGB" 3.02139510377301 1.15052305269238 0.699439826645889 1.64492070491557 0.0999861645057196 0.231049627492721 NA
"CRYGC" 0.316215100867144 -2.43782957676748 3.05841398242752 -0.797089468847029 0.425399072110664 NA NA
"CRYM-AS1" 5.58079839943518 -0.0571504867292809 0.505442636304122 -0.113070173792964 0.909974921182282 0.949977280126606 NA
"CSF1R" 1.36763549562456 0.246685585020578 0.992081659826872 0.24865451606436 0.803628034817852 NA NA
"CSF2" 0.0292046056633099 -0.227450776912436 5.86014315403565 -0.0388131775852266 0.969039338558031 NA NA
"CSF2RA" 0 NA NA NA NA NA NA
"CSF2RB" 0.446909819588835 1.46683982014177 1.60754617443245 0.91247134512926 0.361520647236199 NA NA
"CSF3" 0.486346696197873 0.505103697522523 1.96081446955906 0.257598924000244 0.796716460216335 NA NA
"CSF3R" 0.360086167864677 -0.588107256306793 3.33243140223047 -0.176479928713059 0.859916915766776 NA NA
"CSH1" 0.63680840110845 0.848781081590519 1.5693863667734 0.540836278153468 0.588620435178194 NA NA
"CSH2" 2.05122414357363 0.848616581271712 1.18180525905148 0.718068035974739 0.472715337638362 0.64477702192687 NA
"CSHL1" 0.325920840288361 -0.227443901767123 3.03995634275148 -0.0748181474084137 0.940359402742261 NA NA
"CSMD2-AS1" 0 NA NA NA NA NA NA
"CSMD3" 6.34097386517418 -0.651466531528863 0.50696042130385 -1.28504416548605 0.198776850978937 0.368638085653312 NA
"CSN1S1" 0.174359754166431 -0.227434405365523 5.86014315403504 -0.0388103838741417 0.969041565938729 NA NA
"CSN1S2AP" 0 NA NA NA NA NA NA
"CSN1S2BP" 0 NA NA NA NA NA NA
"CSN2" 0.0211066995266347 0 5.86014315403565 0 1 NA NA
"CSN3" 0.0433703800800204 0 5.86014315403566 0 1 NA NA
"CSNK1A1L" 0.0528894293761154 0.854549860629158 5.86014315403565 0.145824058929458 0.884060282641974 NA NA
"CSNK1A1P1" 0 NA NA NA NA NA NA
"CSNK1G2-AS1" 0.0513853824344685 -0.227450776534528 5.86014315403565 -0.0388131775207389 0.969039338609446 NA NA
"CSPG4P1Y" 0 NA NA NA NA NA NA
"CSRP3" 0.349647222779095 2.17525277529204 2.41832799032495 0.899486250001911 0.368393716491747 NA NA
"CST11" 2.6999942029005 0.258036350348441 0.625781896248844 0.412342306313432 0.680088543890763 0.804739573023425 NA
"CST13P" 1.13616010265404 1.35498710613031 1.09258225494688 1.24016942431139 0.214912734988661 NA NA
"CST2" 0.50130521289275 -2.88090508348842 2.92051643257874 -0.986436868271497 0.323918780698439 NA NA
"CST4" 0.413114001340428 -0.588107321753348 3.23800535161855 -0.181626420555289 0.85587591309874 NA NA
"CST5" 0.270536013663509 0.133229861562414 4.02510479963894 0.0330997249001728 0.973595062128862 NA NA
"CST7" 0 NA NA NA NA NA NA
"CST8" 0 NA NA NA NA NA NA
"CST9" 0.308658660965747 0.854572943930436 2.78213060019095 0.307164927437907 0.758717839752613 NA NA
"CST9L" 0.0211066995266347 0 5.86014315403565 0 1 NA NA
"CSTA" 10.6491479336056 0.63277371987894 0.491882453928115 1.28643279471688 0.198292059259182 0.368060488988503 NA
"CSTL1" 0.0505791045588617 0 5.86014315403565 0 1 NA NA
"CT45A1" 0.0247269883593738 0 5.86014315403566 0 1 NA NA
"CT45A2" 0 NA NA NA NA NA NA
"CT45A3" 0 NA NA NA NA NA NA
"CT45A4" 0 NA NA NA NA NA NA
"CT45A5" 0.022732689749712 0 5.86014315403565 0 1 NA NA
"CT45A6" 0 NA NA NA NA NA NA
"CT47A1" 0 NA NA NA NA NA NA
"CT47A10" 0 NA NA NA NA NA NA
"CT47A11" 0 NA NA NA NA NA NA
"CT47A12" 0 NA NA NA NA NA NA
"CT47A2" 0 NA NA NA NA NA NA
"CT47A3" 0 NA NA NA NA NA NA
"CT47A4" 0 NA NA NA NA NA NA
"CT47A5" 0 NA NA NA NA NA NA
"CT47A6" 0 NA NA NA NA NA NA
"CT47A7" 0 NA NA NA NA NA NA
"CT47A8" 0 NA NA NA NA NA NA
"CT47A9" 0 NA NA NA NA NA NA
"CT47B1" 0.0222793616798078 0 5.86014315403565 0 1 NA NA
"CT55" 1.66395891448175 -0.0801674849968613 0.86024534287745 -0.0931914199369073 0.925751490625037 NA NA
"CT62" 5.82120789658455 0.461296183202441 0.452329112004759 1.01982421860477 0.307811834989955 0.491581090008365 NA
"CT83" 0.0906767171081405 0 5.86014315403504 0 1 NA NA
"CTAG1A" 0 NA NA NA NA NA NA
"CTAG1B" 0 NA NA NA NA NA NA
"CTAGE1" 0.74268796443034 -0.588123269237908 1.49864814826506 -0.392435856220663 0.69473619703736 NA NA
"CTAGE10P" 2.71866894757935 -0.243391681794829 0.751638200515799 -0.3238149439821 0.746078141620841 0.849649614491393 NA
"CTAGE11P" 0.187583164379615 -0.227444580541988 3.75371258723349 -0.0605919007532796 0.951684223936279 NA NA
"CTAGE6" 0.0666279234038128 0.49388022937208 5.86014315403565 0.0842778437984 0.932835527808134 NA NA
"CTAGE7P" 8.47106668754374 0.36403845363635 0.384311459480174 0.947248500288681 0.343512166530492 0.52920576134078 NA
"CTAGE9" 1.73062571996476 0.375959916938061 0.833135955170287 0.451258782681174 0.651803047644247 NA NA
"CTB-113P19.1" 0.892714271461276 1.70539829033422 1.22889933012478 1.38774450317347 0.165214859314314 NA NA
"CTB-118N6.3" 8.91330353146151 -0.525313274428186 0.417936899662811 -1.25692006341628 0.208782582624109 0.380898237238217 NA
"CTB-12O2.1" 0.987067259245633 -2.25365490233391 1.42315267203622 -1.58356509924506 0.113292721382673 NA NA
"CTB-174D11.1" 0 NA NA NA NA NA NA
"CTB-7E3.1" 0.228567262332407 0.133224152051925 3.63186754835992 0.036681996322274 0.970738563834999 NA NA
"CTBP1-AS" 2.13993114573938 1.66687563287207 0.782877465879873 2.1291654256502 0.0332405763113389 0.105938969519195 NA
"CTC-360P9.3" 0 NA NA NA NA NA NA
"CTC-436P18.1" 2.07296581294832 -0.631720627493667 0.759137194158644 -0.83215607449429 0.405320853968405 0.585323292108552 NA
"CTD-2151A2.1" 0.388730111736243 2.18238496502723 2.23826542560873 0.975034033076619 0.329543378560192 NA NA
"CTD-2194D22.4" 0.0705401006158505 -0.227450776156622 5.86014315403565 -0.0388131774562513 0.969039338660861 NA NA
"CTD-2201E9.1" 0.0212418777026691 0 5.86014315403565 0 1 NA NA
"CTD-2201I18.1" 5.09178315255252 0.163120845822881 0.534037536373209 0.305448277906977 0.760024756993381 0.858514856588778 NA
"CTD-2258A20.5" 0.686167474722186 -1.19231764293997 1.64808469840058 -0.72345653357323 0.469399449383814 NA NA
"CTD-2270F17.1" 0.936406512972867 -0.178705968491374 1.05834666918801 -0.168853905524625 0.865911556544852 NA NA
"CTD-2350J17.1" 0 NA NA NA NA NA NA
"CTD-3080P12.3" 0.737633729063751 1.11834981220175 1.42288261950556 0.785974750742525 0.431882279593913 NA NA
"CTLA4" 0.650867851260623 1.85454694189385 1.32612295683391 1.39847284321322 0.161971122142516 NA NA
"CTRB1" 0.0786013417629399 -0.227450776156622 5.86014315403565 -0.0388131774562513 0.969039338660861 NA NA
"CTRB2" 0.0750506627668797 0.49388022937208 5.86014315403565 0.0842778437984 0.932835527808134 NA NA
"CTRC" 0.0844953045928679 -0.227433877557929 5.86014315403396 -0.0388102938067937 0.969041637747974 NA NA
"CTSE" 0.293770821728855 0.133232883456129 3.438321222421 0.0387493997324418 0.969090187669464 NA NA
"CTSG" 0.0433976030980105 0.493880228994174 5.86014315403565 0.0842778437339125 0.932835527859405 NA NA
"CTSL3P" 2.05326323151975 0.933519965742927 0.809821836143693 1.15274733784443 0.249014105340242 0.427902341770905 NA
"CTSLP8" 0.0657539518359837 0 5.86014315403565 0 1 NA NA
"CTSS" 1.34653476431595 -0.210712022126897 1.0324924898017 -0.204080924760398 0.838290260477363 NA NA
"CTSW" 0.194346599226054 2.21927408132138 4.84535589568072 0.458020861439651 0.646937453650741 NA NA
"CTXN2" 2.4725137893659 0.80827984251388 0.690485675381462 1.17059610551275 0.24176116348717 0.420083401512308 NA
"CTXN3" 1.46122753798234 -0.80104563851873 0.992646451699655 -0.80697980348103 0.419678119137546 NA NA
"CUZD1" 0 NA NA NA NA NA NA
"CWH43" 0.68142169624212 1.2240890994761 1.71644955742185 0.713151804655835 0.47575182575206 NA NA
"CX3CR1" 6.75430694871159 -0.624252315904189 0.577344384129627 -1.08124774928794 0.27958692304036 0.461793077705217 NA
"CXADRP2" 0.995332824825496 -0.426569638292693 1.35756327524085 -0.314217131586012 0.753356132024515 NA NA
"CXCL10" 0.178631340813936 -0.588092034113641 5.86014315399994 -0.100354550846122 0.920062850718567 NA NA
"CXCL11" 0.94484214184086 -0.0716843195761843 1.24280769683732 -0.0576793334629369 0.954004055792143 NA NA
"CXCL13" 0.258681517952592 -1.87076406996375 3.58009185556255 -0.522546388595326 0.6012899567939 NA NA
"CXCL17" 1.22287405940298 0.682545874653471 0.870381498490092 0.784191616937547 0.432927683344166 NA NA
"CXCL8" 0.166613740133423 0.13323812247126 5.86014315400174 0.0227363255418556 0.981860599726001 NA NA
"CXCL9" 0.0292046056633099 -0.227450776912436 5.86014315403565 -0.0388131775852266 0.969039338558031 NA NA
"CXCR1" 0.0345565365540448 0 5.86014315403565 0 1 NA NA
"CXCR2P1" 2.71175869076107 0.796185665468284 0.818567046177734 0.97265785275139 0.330723379185054 0.516239995663999 NA
"CXCR3" 0.0228828401878309 0 5.86014315403565 0 1 NA NA
"CXCR5" 0.418735359471959 0.133224369194551 1.84098974917636 0.0723656224887479 0.94231094232107 NA NA
"CXCR6" 0 NA NA NA NA NA NA
"CXXC1P1" 0.0645433501085872 0.854549861393237 5.86014315403565 0.145824059059844 0.884060282539041 NA NA
"CXorf21" 0.383275713814469 1.87317225982791 2.16421740780969 0.865519449695062 0.386753745394969 NA NA
"CXorf22" 1.72428341286903 0.283557891194008 0.985278608363647 0.287794628632952 0.773503949234579 NA NA
"CXorf28" 0 NA NA NA NA NA NA
"CXorf30" 0.762671472012343 -0.975727159977763 1.52027498875402 -0.641809651014152 0.520996782549189 NA NA
"CXorf31" 8.11055773207154 -0.41528658256977 0.401999959292843 -1.03305130503073 0.301579889713305 0.484670487056125 NA
"CXorf36" 2.51758660357485 0.481758932070444 0.758252042934022 0.635354611385284 0.525197163457256 0.689469373465552 NA
"CXorf49" 0 NA NA NA NA NA NA
"CXorf49B" 0 NA NA NA NA NA NA
"CXorf51A" 0 NA NA NA NA NA NA
"CXorf51B" 0 NA NA NA NA NA NA
"CXorf58" 1.65670722045064 -0.649797861254691 0.841645243311632 -0.772056714415593 0.440080837673988 NA NA
"CXorf65" 1.54426239318827 1.32428164252814 0.972327640800164 1.36197058168412 0.173207169410702 NA NA
"CXorf66" 0 NA NA NA NA NA NA
"CYBB" 7.62047287766898 -0.18362655024382 0.44512298762461 -0.412529919480771 0.679951055553306 0.804739573023425 NA
"CYCSP52" 0 NA NA NA NA NA NA
"CYLC1" 0.0305512586515401 0 5.86014315403565 0 1 NA NA
"CYLC2" 0.505952582279859 -0.235040294577792 1.60209158440247 -0.146708400984114 0.883362187333938 NA NA
"CYMP" 0.117667198410937 -0.588120406660815 5.86014315403565 -0.100359392458834 0.920059007075022 NA NA
"CYP11B1" 0.0862752314658024 -0.227450775403739 5.86014315403565 -0.0388131773277761 0.969039338763292 NA NA
"CYP11B2" 0 NA NA NA NA NA NA
"CYP17A1" 0.0622843885460435 0 5.86014315403565 0 1 NA NA
"CYP19A1" 5.45568298589904 0.293952927896941 0.571015037918902 0.514790169044005 0.606699655869609 0.750591097987691 NA
"CYP1A2" 2.0839197832273 1.39676682671857 0.697847964528157 2.00153457159252 0.0453348119821008 0.132490109436062 NA
"CYP1B1-AS1" 2.06616337714375 -0.612760330533652 0.810663836936417 -0.75587475672942 0.449724290105595 0.624239422342318 NA
"CYP21A1P" 2.16886825499225 -0.557080303638389 0.797414897955908 -0.698607845258983 0.484797139514637 0.654742073039545 NA
"CYP21A2" 5.73295225555892 -0.150745333619814 0.462695099683168 -0.3257984225963 0.744576872262665 0.848915050011434 NA
"CYP24A1" 2.55948107758799 0.163617458896648 0.724127025771025 0.225951322176429 0.821239280500608 0.899700475417681 NA
"CYP26B1" 8.87079206414715 0.715014777729878 0.377432169050782 1.89441927943793 0.0581693793926033 0.158168041809582 NA
"CYP2A6" 3.29794092008344 0.0616591512937536 0.665617720497574 0.0926344798147217 0.926193950578631 0.958997867464147 NA
"CYP2A7" 1.04142054466022 0.603233701587458 1.16724670287011 0.516800518779951 0.605295417864876 NA NA
"CYP2C18" 9.41821932358119 0.590102934841603 0.450902081699877 1.30871636834531 0.190630445052323 0.358442283215591 NA
"CYP2C19" 2.76790289187248 0.639002393947181 0.659397455396165 0.969070154453765 0.332510187589242 0.51782309420094 NA
"CYP2C9" 1.17672023263737 -0.0374061694519437 1.07306854761172 -0.0348590679833055 0.972192119778522 NA NA
"CYP2D6" 2.6392625346227 0.150007072154369 0.735429929159409 0.203971943766045 0.838375423621291 0.909211767096542 NA
"CYP2E1" 8.27943794305122 0.577800243304673 0.505666933431291 1.14264984539113 0.253184001306759 0.432638021493326 NA
"CYP2F1" 7.6264406121906 1.70178070780062 0.447410610845645 3.80362169905651 0.000142595889737337 0.00172518028609187 NA
"CYP2G1P" 0.420969675799976 1.08073545915479 1.9099893000135 0.565833253174323 0.571507138916844 NA NA
"CYP2W1" 0.45282130946204 2.43363910050265 1.90541987826605 1.27721933011284 0.201524824403363 NA NA
"CYP3A4" 2.17446448342521 -0.141780254438427 0.849498446122526 -0.166898780198566 0.867449692948471 0.926918786158578 NA
"CYP3A43" 2.36722239595825 0.577326212911462 0.833860171841326 0.692353745156833 0.488715206055158 0.658265006979839 NA
"CYP3A5" 2.96051674355318 -0.423880571847371 0.650595801726921 -0.651526755509696 0.514706511521413 0.680682396448771 NA
"CYP3A7" 0 NA NA NA NA NA NA
"CYP3A7-CYP3AP1" 0.0242417270208448 0.854549860251252 5.86014315403565 0.145824058864971 0.884060282692883 NA NA
"CYP4A11" 0.511968144696314 -1.39626611501784 2.47367531232994 -0.564450034350995 0.572447895659862 NA NA
"CYP4A22" 0.0692127576210863 -0.227450776184213 5.86014315403566 -0.0388131774609594 0.969039338657107 NA NA
"CYP4B1" 1.53004440653545 2.04857133892162 0.822654235893195 2.49019727795771 0.0127672206543671 NA NA
"CYP4F11" 0.470590503752829 -2.45304888867469 2.28479300344762 -1.07364163185601 0.282983330873076 NA NA
"CYP4F12" 0.0247269883593738 0 5.86014315403566 0 1 NA NA
"CYP4F2" 0.20316569173069 -2.24471653973486 5.6847927888381 -0.394863387833992 0.69294371123747 NA NA
"CYP4F24P" 0 NA NA NA NA NA NA
"CYP4F3" 0.303128730924264 1.44619347855451 2.75105192333429 0.525687452965889 0.599105382911872 NA NA
"CYP4F30P" 5.6951772950249 -2.37731694066514 0.760368422822956 -3.12653296653098 0.00176880672018118 0.0121014466572396 NA
"CYP4F35P" 2.58607045959027 1.6622383401902 0.714542446423429 2.32629754678728 0.0200026828152834 0.0733323639030325 NA
"CYP4F62P" 5.3116465107328 -0.961183645125209 0.534174534569695 -1.7993812563519 0.0719583924637741 0.182656623653311 NA
"CYP4F8" 0.0211066995266347 0 5.86014315403565 0 1 NA NA
"CYP4Z1" 0.419726847347828 -1.59436658400297 2.49818069857802 -0.638211072926189 0.523336290170431 NA NA
"CYP4Z2P" 0.164138612813611 -0.588120405561989 5.86014315403566 -0.100359392271326 0.92005900722388 NA NA
"CYP7A1" 0.134422898022576 0.854549862463142 5.86014315403565 0.145824059242417 0.88406028239491 NA NA
"CYP8B1" 0.525458960598261 1.87653493922893 1.78447815751112 1.05158750827536 0.29298884143094 NA NA
"CYS1" 5.44880795315998 0.548472651927767 0.513570507642126 1.06795979084913 0.285538649860065 0.467653851739319 NA
"CYSLTR1" 7.82959974007674 1.11333731693418 0.382838601910776 2.90811143750246 0.0036361873813221 0.0207180248275834 NA
"CYSLTR2" 0.375905674481704 0 5.86014315397096 0 1 NA NA
"CYTH4" 2.62722633421843 -0.263313718325048 0.613125016240686 -0.429461710663071 0.667587252797886 0.795670086717418 NA
"CYTIP" 8.13985187691315 0.346058627990503 0.423798671426976 0.816563739629682 0.414177784042762 0.592808518773212 NA
"DAB1-AS1" 0 NA NA NA NA NA NA
"DACT3-AS1" 1.98663347886756 -0.762987637934479 0.921402160077753 -0.828072334744791 0.407629535991228 0.587157851094266 NA
"DAND5" 2.60741850520302 1.47234112314794 0.791898965197419 1.85925375313616 0.0629911788523868 0.167065568300277 NA
"DAO" 0.42843663129004 0.115419467107471 1.76156016028103 0.0655211611331275 0.947759058387563 NA NA
"DAOA" 0.0346990906059733 0 5.86014315403565 0 1 NA NA
"DAOA-AS1" 0.151800721604369 0.133226967964717 5.86014315403505 0.0227344220888158 0.981862118069329 NA NA
"DAPL1" 0.181255125038012 0.133210609395435 5.8575553157363 0.022741673311657 0.981856333926026 NA NA
"DAPP1" 0.997916690901781 1.11809956557798 1.10476134840042 1.01207339231851 0.311502963333381 NA NA
"DAZ1" 0 NA NA NA NA NA NA
"DAZ2" 0.352973773041475 -1.42314509432317 5.85541952203163 -0.24304750308128 0.807968598367312 NA NA
"DAZ3" 0 NA NA NA NA NA NA
"DAZ4" 0 NA NA NA NA NA NA
"DBH" 8.53277521831606 0.933949327956752 0.419585970982924 2.22588311465438 0.0260220116663295 0.0884418748694837 NA
"DBIL5P2" 2.62214052871768 0.544421446351658 0.703295326596649 0.774100759329932 0.438871208485972 0.614453647099587 NA
"DBX1" 3.29598798994998 0.39110722956736 0.563712306094646 0.693806442291317 0.487803601956171 0.657379653038343 NA
"DBX2" 3.88474728936072 0.567693647451052 0.558046910568424 1.01728660565973 0.309017106603952 0.492598093825327 NA
"DCAF13P3" 3.97829778236937 0.873373298016218 0.48115639921351 1.8151546969838 0.0695001394925565 0.178235356046734 NA
"DCAF4L2" 0.0653625555143511 0.493880229758252 5.86014315403565 0.0842778438642981 0.932835527755741 NA NA
"DCAF8L1" 0.312197611052994 0.854568711947019 3.03397575511586 0.281666295620871 0.778199400691523 NA NA
"DCAF8L2" 0.768337652584133 -0.164382644583263 1.56526128460428 -0.105019300100316 0.916360494138878 NA NA
"DCD" 0.567304221021467 -2.53525509233326 1.99874465135872 -1.26842370315279 0.204646681353613 NA NA
"DCDC1" 4.24246972879948 0.212363744197963 0.55733062051292 0.381037280891765 0.703175585366425 0.820575571857279 NA
"DCDC2B" 0.878438937876184 0.819163315099766 1.15841845621326 0.707139385345704 0.479479862420291 NA NA
"DCDC2C" 5.85456829305474 -0.410554060995437 0.466509573280828 -0.880054953873998 0.378829540224105 0.561495565557818 NA
"DCDC5" 10.3075090612891 0.360887706070164 0.373094797438197 0.967281528845078 0.333403314953956 0.518722929017866 NA
"DCST1" 1.82507183007493 -0.812725351316349 0.975357673099268 -0.833258786731904 0.404698794377236 NA NA
"DCSTAMP" 0.0689090189055547 0 5.86014315403565 0 1 NA NA
"DCT" 1.47323983872129 -0.857438941340255 0.941627877759682 -0.910592136864376 0.362510315100735 NA NA
"DCTN1-AS1" 0.60765153468453 0.501164713350867 1.5997514839324 0.313276604762971 0.754070522883278 NA NA
"DDC" 3.29552360867813 0.104871773060787 0.595384016437129 0.176141398098585 0.860182858353887 0.922636941265085 NA
"DDI1" 0.022732689749712 0 5.86014315403565 0 1 NA NA
"DDN" 7.09618472713064 -0.420104290412342 0.48596457012848 -0.864475141266521 0.387326930454026 0.56933377739388 NA
"DDO" 0.352449136264251 0.190442995771777 2.61913265065089 0.0727122376655681 0.942035110080135 NA NA
"DDX11L1" 0.0262979066426911 -0.227450776912435 5.86014315403565 -0.0388131775852265 0.969039338558031 NA NA
"DDX11L10" 0.0458130643587746 0 5.86014315403565 0 1 NA NA
"DDX11L16" 0 NA NA NA NA NA NA
"DDX11L5" 0.148098232336867 0 5.86014315403566 0 1 NA NA
"DDX11L9" 0.0461963763717748 0 5.86014315403396 0 1 NA NA
"DDX26B-AS1" 1.21874458888702 0.350138714249433 1.1267732983782 0.310744596764405 0.755994791126359 NA NA
"DDX4" 4.69404121118684 0.304614071713459 0.550539231910101 0.55330129817742 0.580057112272008 0.731580255343899 NA
"DDX43" 10.2033468201254 0.686321577974161 0.393817626509335 1.74273961289514 0.0813791088188294 0.199417982026436 NA
"DDX53" 0.693084194129869 0.501622165358054 1.62937369403616 0.307861951616191 0.758187378736321 NA NA
"DEAR" 0.132671971159936 -0.227450775036175 5.86014315403566 -0.0388131772650535 0.9690393388133 NA NA
"DEC1" 0.920565030857725 -0.446424019978848 1.43847714369443 -0.310344882388815 0.75629870363356 NA NA
"DEFA1" 0 NA NA NA NA NA NA
"DEFA10P" 0 NA NA NA NA NA NA
"DEFA11P" 0 NA NA NA NA NA NA
"DEFA1B" 0 NA NA NA NA NA NA
"DEFA3" 0 NA NA NA NA NA NA
"DEFA4" 0 NA NA NA NA NA NA
"DEFA5" 0.0509190319092645 -0.227450776534529 5.86014315403565 -0.0388131775207389 0.969039338609446 NA NA
"DEFA6" 0.108123798882491 0 5.86014315397997 0 1 NA NA
"DEFA8P" 0 NA NA NA NA NA NA
"DEFA9P" 0 NA NA NA NA NA NA
"DEFB1" 0.050446483365979 -0.227450776534529 5.86014315403565 -0.0388131775207389 0.969039338609446 NA NA
"DEFB103A" 0 NA NA NA NA NA NA
"DEFB103B" 0 NA NA NA NA NA NA
"DEFB104A" 0 NA NA NA NA NA NA
"DEFB104B" 0 NA NA NA NA NA NA
"DEFB105A" 0 NA NA NA NA NA NA
"DEFB105B" 0 NA NA NA NA NA NA
"DEFB106A" 0 NA NA NA NA NA NA
"DEFB106B" 0 NA NA NA NA NA NA
"DEFB107A" 0 NA NA NA NA NA NA
"DEFB107B" 0 NA NA NA NA NA NA
"DEFB108B" 0 NA NA NA NA NA NA
"DEFB109P1" 0 NA NA NA NA NA NA
"DEFB109P1B" 0 NA NA NA NA NA NA
"DEFB110" 0 NA NA NA NA NA NA
"DEFB112" 0 NA NA NA NA NA NA
"DEFB113" 0 NA NA NA NA NA NA
"DEFB114" 0 NA NA NA NA NA NA
"DEFB115" 0.204974626088093 0 5.86014315403565 0 1 NA NA
"DEFB116" 0 NA NA NA NA NA NA
"DEFB118" 0 NA NA NA NA NA NA
"DEFB119" 0 NA NA NA NA NA NA
"DEFB121" 0 NA NA NA NA NA NA
"DEFB122" 0 NA NA NA NA NA NA
"DEFB123" 0.0573087497999436 -0.227450776534529 5.86014315403565 -0.0388131775207389 0.969039338609446 NA NA
"DEFB124" 0.357289695103638 -0.227453309771209 2.76795145560096 -0.0821738796433573 0.934508444207582 NA NA
"DEFB125" 0 NA NA NA NA NA NA
"DEFB126" 0.209134178331732 -0.227444615224192 3.69374184457354 -0.0615756663011871 0.950900755639635 NA NA
"DEFB127" 0 NA NA NA NA NA NA
"DEFB128" 0 NA NA NA NA NA NA
"DEFB129" 0 NA NA NA NA NA NA
"DEFB130" 0 NA NA NA NA NA NA
"DEFB131" 1.55689838761403 -0.862353009733094 0.923604738178322 -0.933681881530796 0.350468013845496 NA NA
"DEFB132" 0 NA NA NA NA NA NA
"DEFB133" 0.296473961521561 -2.08273036182366 3.09575498158848 -0.672769768347422 0.501093773661035 NA NA
"DEFB134" 0.903874562800345 0.663132751329432 1.23422924250544 0.537284913119785 0.591070825085611 NA NA
"DEFB135" 0.0191558760771657 -0.227450776912435 5.86014315403565 -0.0388131775852265 0.969039338558031 NA NA
"DEFB136" 0.0883578540960813 0 5.86014315403396 0 1 NA NA
"DEFB4A" 0.128700291609479 2.17314568304915 5.82998992280323 0.37275290554949 0.709332356602301 NA NA
"DEFB4B" 0 NA NA NA NA NA NA
"DEFT1P" 0 NA NA NA NA NA NA
"DEFT1P2" 0 NA NA NA NA NA NA
"DEGS2" 7.98053348926232 0.540781300473878 0.390026367580219 1.38652497734695 0.165586658805283 0.326375795418844 NA
"DENND5B-AS1" 0.260314172052819 0.46805883833844 3.14879785832834 0.148646835839417 0.881832313873244 NA NA
"DGAT2L6" 0.338733113895451 1.46607710242881 2.44585423093439 0.599413114602795 0.548897433657049 NA NA
"DGCR10" 0.0804885393509582 0 5.86014315403565 0 1 NA NA
"DGCR9" 1.16268671313669 0.0315280793825133 1.1878788402961 0.0265414942273527 0.978825437637848 NA NA
"DHH" 0.585978065402753 0.732573008190079 1.75776422748783 0.416764089707902 0.676850971155316 NA NA
"DHRS7C" 0.0375932095091021 0 5.86014315403566 0 1 NA NA
"DHRS9" 0.404548899853087 0 5.86014315397007 0 1 NA NA
"DHRSX" 0 NA NA NA NA NA NA
"DIAPH3-AS1" 0.359443808401313 -0.227448064705849 2.6751582180973 -0.0850222850996906 0.932243673908296 NA NA
"DIAPH3-AS2" 0 NA NA NA NA NA NA
"DIO1" 1.85530325295477 0.981555044321724 0.846170817258468 1.15999633206672 0.246050299478403 0.424701579456502 NA
"DIO2-AS1" 1.3318904125914 1.87550140668527 1.14679676154503 1.63542614487199 0.101959745332835 NA NA
"DIO3OS" 0.0870313060301612 0 5.86014315398899 0 1 NA NA
"DIP2A-IT1" 5.03882042013266 0.355338037942558 0.528572244990263 0.672260114507345 0.501418116862363 0.669544144240062 NA
"DIRAS2" 5.1550038188814 0.839791163508907 0.648999708520626 1.29397772061128 0.195673116548737 0.364823035395744 NA
"DIRAS3" 2.85539518490852 -0.23512713148914 0.634567443386356 -0.370531350039626 0.710986622204062 0.825962246607479 NA
"DIRC1" 0.319648712865387 1.22940841662393 2.50574149028352 0.490636572603833 0.623683514586998 NA NA
"DIRC3" 6.73492462674841 -0.184844913906804 0.518334926213465 -0.356612885913614 0.721381629395069 0.8334901012344 NA
"DISC1" 3.11843296325825 -0.206562852937095 0.630224534280681 -0.327760729234161 0.74309258203657 0.847963385328148 NA
"DISC1FP1" 0.44032521429343 0.84641787168973 1.87003461658378 0.452621499186995 0.650821314958139 NA NA
"DISC2" 0.846492732143366 -2.32893881127062 1.52538423588769 -1.52678830453188 0.126813660755748 NA NA
"DKFZP434A062" 1.01767583699967 1.70669369239562 1.14010026138064 1.49696807395592 0.134401565484131 NA NA
"DKFZP434H168" 0.34419281316078 0.512438565647025 2.56746227839872 0.199589520733533 0.841801624127109 NA NA
"DKFZP434K028" 0.151569850423859 -0.227450774736721 5.86014315403565 -0.0388131772139533 0.969039338854041 NA NA
"DKFZp434L192" 0 NA NA NA NA NA NA
"DKFZp451B082" 0.122480077049866 0.854549862227093 5.86014315403566 0.145824059202137 0.884060282426709 NA NA
"DKFZp686K1684" 0.220918654119533 0.842424110433203 4.17993184801133 0.201540154496538 0.840276234768503 NA NA
"DKFZp779M0652" 0 NA NA NA NA NA NA
"DKK4" 1.82897326316203 -1.98483410214138 0.965011821301847 -2.05679770789102 0.0397056886681951 NA NA
"DLG1-AS1" 2.92800242292882 -0.174610655858532 0.644078723628846 -0.271101418899148 0.78631303030652 0.875476564106736 NA
"DLG3-AS1" 1.31798642319664 1.50168245281915 0.988181722155753 1.51964200424916 0.128600974932449 NA NA
"DLGAP1-AS3" 0 NA NA NA NA NA NA
"DLGAP1-AS4" 0 NA NA NA NA NA NA
"DLGAP1-AS5" 0.147725900049877 0.493880230478212 5.86014315403566 0.0842778439871551 0.932835527658063 NA NA
"DLGAP2-AS1" 0 NA NA NA NA NA NA
"DLL4" 8.40781055892832 0.743027206379129 0.38310691609377 1.93947740217058 0.052443233574933 0.147020645620058 NA
"DLX1" 2.40718384792824 0.244287259230757 0.750626948235979 0.325444296670734 0.744844834637856 0.849006105004868 NA
"DLX2" 4.22300330509218 -0.545338958735703 0.743602297420484 -0.733374494171756 0.463330051174605 0.6362437855559 NA
"DLX5" 3.87204971793455 -0.144265717168528 0.788185706136679 -0.183035185801138 0.854770410673526 0.919395789868594 NA
"DLX6" 1.66574802048276 0.451854133959523 1.05045403261998 0.430151267859417 0.667085608414386 NA NA
"DLX6-AS1" 1.31367784377591 0.129257526575629 1.15682183395287 0.111735033677532 0.911033500394375 NA NA
"DMBT1" 2.2516537933652 0.497219298009977 0.75797759772306 0.655981521754216 0.511836013543539 0.678772056667287 NA
"DMBT1P1" 0.693345823141291 0.622955575933307 1.43331259322776 0.434626458231583 0.663833586935323 NA NA
"DMBX1" 8.84085801934069 -0.0886602168802776 0.599797701335512 -0.147816866725008 0.882487297846457 0.934708231889346 NA
"DMGDH" 1.89630300313602 0.365758275277835 1.08031574363998 0.33856608813777 0.734936633034146 0.842161430558885 NA
"DMP1" 6.82830914268107 0.289934740907156 0.435314582298801 0.666034984116712 0.505388739518375 0.673256377379601 NA
"DMRT2" 1.64618873713001 -0.0225589769010951 0.976929937895165 -0.0230917039452177 0.98157712321594 NA NA
"DMRT3" 2.26642074639941 -2.01670982904658 0.905417871131247 -2.22738018913505 0.0259218753023547 0.0882563039457028 NA
"DMRTB1" 2.83105827915056 0.802114076461062 0.745953917735544 1.07528636473417 0.282246538974939 0.464425367569409 NA
"DMRTC1" 0 NA NA NA NA NA NA
"DMRTC1B" 0 NA NA NA NA NA NA
"DMRTC2" 0.167758632035141 0 5.86014315403566 0 1 NA NA
"DNAAF1" 3.55996336385718 -0.102048636619265 0.678228812292312 -0.150463434713656 0.880398997149234 0.934027100452162 NA
"DNAH12" 2.29944919997978 0.0746965106725524 0.727554007109412 0.10266799432433 0.91822647620431 0.954681201573869 NA
"DNAH8" 3.05752530898685 0.133610762724965 0.737404516429225 0.181190594508366 0.856217976910992 0.920133054823999 NA
"DNAI2" 3.08175705672484 0.607649328200072 0.657176427642583 0.924636524745457 0.355155007348285 0.540210558373924 NA
"DNAJA1P5" 0.0482473628142799 -0.227450776534529 5.86014315403565 -0.0388131775207389 0.969039338609446 NA NA
"DNAJB13" 3.33422911616932 0.689318030407843 0.693085510231357 0.994564191910091 0.319948270424679 0.50433657679486 NA
"DNAJB3" 0 NA NA NA NA NA NA
"DNAJB5-AS1" 2.657076677887 0.204759548435597 0.70867676848754 0.288932214996401 0.772633250582058 0.86632203374019 NA
"DNAJB7" 1.1251222060698 0.340815277410917 1.26552759834858 0.269306870791009 0.787693545313382 NA NA
"DNAJB8" 0.0242417270208448 0.854549860251252 5.86014315403565 0.145824058864971 0.884060282692883 NA NA
"DNAJB8-AS1" 0.0790206045379518 -0.227434406494547 5.86014315403505 -0.038810384066803 0.969041565785123 NA NA
"DNAJC22" 7.45246208009719 -0.0014363504279835 0.47361157567628 -0.00303276039216842 0.997580211015864 0.998487941329643 NA
"DNAJC25-GNG10" 0.0510372642196262 0.493880228994174 5.86014315403565 0.0842778437339124 0.932835527859405 NA NA
"DNAJC27-AS1" 3.79563018196185 1.06354390573129 0.619759256771119 1.71605973466575 0.0861511099006258 0.207505721384497 NA
"DNAJC5B" 0.84838908216369 0.143021038246273 1.3013815685539 0.109899388236455 0.912489167722482 NA NA
"DNAJC9-AS1" 4.7328447745208 -0.678696932691573 0.525846194995245 -1.29067575110572 0.196816136529893 0.366017980050834 NA
"DNASE1L3" 0.0829950902815541 0 5.8601431539894 0 1 NA NA
"DNASE2B" 0.417814439392294 0 2.19229248982554 0 1 NA NA
"DNM1P35" 9.34332056580327 -0.322244551127974 0.420190296814269 -0.766901457675525 0.443140106935581 0.618383722186023 NA
"DNM1P41" 1.03670954018231 -0.443527582854147 1.38901595067207 -0.319310647685182 0.749490959295084 NA NA
"DNM1P46" 2.44758804620475 -0.632199346658225 0.884230032503364 -0.714971583659504 0.474626602350218 0.646527398288507 NA
"DNM3OS" 4.87068078317161 -2.68279591182892 1.27694523587111 -2.10094829164601 0.0356455055901225 0.11164881141143 NA
"DNMBP-AS1" 0.717156514021912 1.82283568195745 1.46267407077888 1.24623504195079 0.212678117737047 NA NA
"DNMT3L" 5.04127150808486 0.309014871685546 0.661070704988677 0.467446022571578 0.640180802004459 0.776039107252994 NA
"DNTT" 1.71495124101354 -0.700697827794983 1.12234392309834 -0.624316498155608 0.532419751148459 NA NA
"DOCK4-AS1" 0.0345565365540448 0 5.86014315403565 0 1 NA NA
"DOCK9-AS1" 0 NA NA NA NA NA NA
"DOCK9-AS2" 2.35534583760079 -0.540203324422663 0.733416374306707 -0.736557490870466 0.461391493830661 0.634470562900452 NA
"DOK2" 7.9467437652816 0.234638730440483 0.380964351143166 0.615907314520109 0.537955693718393 0.698942422420081 NA
"DOK7" 9.87064700264373 0.0695624221355727 0.400387954603122 0.173737549633643 0.862071725931717 0.923407715902709 NA
"DPEP2" 0.158499320594834 -0.94877960189136 5.13369531502217 -0.184814162834138 0.853374798887288 NA NA
"DPF3" 4.26646301240257 -0.314197493483691 0.538212614797549 -0.58377950431704 0.559368669277499 0.715409954007041 NA
"DPH3P1" 1.03359912939461 -0.54983084956963 1.25011853692057 -0.439822971447198 0.660065328742506 NA NA
"DPH6-AS1" 0.581281512509838 0.110376010546907 1.55872162999482 0.0708118809817722 0.943547475907707 NA NA
"DPP6" 32.7467235378856 0.694021076645597 0.536158650373995 1.29443230312798 0.195516138685203 0.36463568439116 NA
"DPPA2P3" 0.03714620295611 0 5.86014315403565 0 1 NA NA
"DPRX" 0.414334166435063 1.20549987004623 2.24271039529101 0.537519187754869 0.590909034592608 NA NA
"DPRXP4" 2.47426749482291 -0.342926411311046 0.69178814625688 -0.495710158039782 0.620098919196918 0.759736631129819 NA
"DPT" 0.337748385780168 -3.14655578196594 5.82823591093192 -0.539881334601436 0.589278870984401 NA NA
"DPYD-AS1" 0 NA NA NA NA NA NA
"DPYD-AS2" 0 NA NA NA NA NA NA
"DPYS" 12.4581747274751 1.3328506846972 0.319845635931967 4.16716858059836 3.08406424483463e-05 0.000512481419417149 NA
"DRC1" 2.69026583117024 0.20196422833643 0.716482707166011 0.281882907035235 0.778033296506243 0.870381462263661 NA
"DRD1" 1.77446207061767 0.0209900549936708 0.90292376958506 0.0232467631274308 0.981453437091205 NA NA
"DRD5" 6.24060652682423 -0.219310826680715 0.430112797778487 -0.50989142339741 0.610127530905182 0.753128772118702 NA
"DRD5P2" 0 NA NA NA NA NA NA
"DRGX" 0.164691280292665 1.20278241013359 5.08780759891908 0.236404853514728 0.813118530359585 NA NA
"DSC1" 1.86692898756371 0.785981416077557 0.830388251270269 0.946522804092204 0.343881996697072 0.529356294000179 NA
"DSCAM" 5.24657297792155 -0.714101072466576 0.654817632272019 -1.09053427591567 0.275477863230985 0.457217959554977 NA
"DSCAM-AS1" 0.563625315753517 1.38357576514927 1.96469025867476 0.704220809891192 0.481295273456462 NA NA
"DSCAM-IT1" 0 NA NA NA NA NA NA
"DSCR10" 0.0192958731864186 0 5.86014315403566 0 1 NA NA
"DSCR4" 0.159245382617275 0.493883890070489 5.1280312319121 0.0963106244355561 0.923273873235317 NA NA
"DSCR8" 0.552366098849605 1.0851748370673 1.59495328480416 0.680380326750788 0.496263674546812 NA NA
"DSCR9" 2.12031320261476 0.0498525609886546 0.869357122815242 0.0573441680988555 0.954271037160921 0.974395433273898 NA
"DSG1" 2.91674827705027 1.15227467862058 0.643439038155555 1.79080629289081 0.0733243850833373 0.185281415319974 NA
"DSG4" 0.172127080064981 -0.588103507247036 5.86014315403396 -0.100356508670305 0.920061296447332 NA NA
"DSPP" 0.208268441029125 0 4.86468221571161 0 1 NA NA
"DTHD1" 0.47624257876734 0.493898366354936 2.13574151820082 0.231253811449525 0.817117627260477 NA NA
"DUOX2" 5.97767495012608 -0.613427546246508 0.477906378424652 -1.28357262832227 0.199291532086284 0.369279087101514 NA
"DUOXA1" 3.56703305725276 -0.232842844682819 0.703184930674377 -0.331126044552057 0.740549279575693 0.846448949166356 NA
"DUOXA2" 0.0223111215249963 0 5.86014315403396 0 1 NA NA
"DUPD1" 0.331991831366057 -1.59528930420741 2.26582326041866 -0.704066081443901 0.481391621903645 NA NA
"DUSP21" 0 NA NA NA NA NA NA
"DUSP5P1" 0.365650159669919 -2.24346779319775 2.46469492954886 -0.910241574444424 0.362695123202668 NA NA
"DUX2" 0 NA NA NA NA NA NA
"DUX4" 0 NA NA NA NA NA NA
"DUX4L" 0 NA NA NA NA NA NA
"DUX4L2" 0 NA NA NA NA NA NA
"DUX4L3" 0 NA NA NA NA NA NA
"DUX4L4" 0 NA NA NA NA NA NA
"DUX4L5" 0 NA NA NA NA NA NA
"DUX4L6" 0 NA NA NA NA NA NA
"DUX4L7" 0 NA NA NA NA NA NA
"DUXA" 1.87796174588677 -0.930854949244049 1.01636238545818 -0.91586914526005 0.359735531678073 0.544432063330803 NA
"DUXAP10" 6.19518651082036 -0.492736896170477 0.756528089733613 -0.651313418308074 0.514844188279042 0.680790678194925 NA
"DYDC1" 1.80275370712506 0.150950654170298 0.869800796839399 0.173546235780433 0.862222088301967 NA NA
"DYNLRB2" 1.23474754450928 0.0363977879919018 0.988850567786977 0.0368081782805253 0.970637953144007 NA NA
"DYTN" 0.213954279234315 -1.29069312647564 3.67018718057333 -0.35166956424114 0.725086088515826 NA NA
"DYX1C1-CCPG1" 0.187670841090872 -0.227451035506841 4.93115924232749 -0.0461252667637406 0.96321040747166 NA NA
"EBF2" 9.14275578348409 -1.21392330315844 0.836139771992884 -1.45181863585454 0.146552040734907 0.300680921671075 NA
"EBLN1" 1.22927262876203 -0.833515566449791 1.07376156449005 -0.776257592015452 0.437596907236111 NA NA
"ECM2" 0.798341307503994 -1.58183570735655 1.48940618908442 -1.06205796575141 0.288209371006999 NA NA
"ECRP" 0 NA NA NA NA NA NA
"ECT2L" 0.979777333005163 -0.471057446086741 1.46162352137871 -0.32228370657473 0.747237775458495 NA NA
"EDAR" 0.787495112812729 0.503591514225917 1.79286763939445 0.28088605269043 0.77879779852217 NA NA
"EDDM3A" 0.261488818837514 -0.582770767505023 3.17609568422389 -0.183486527310788 0.854416288970136 NA NA
"EDDM3B" 0.157573881334308 0 5.86014315403395 0 1 NA NA
"EDN2" 3.58123204772272 0.41586503735716 0.686025211036051 0.60619497748357 0.544385287558149 0.703958565360316 NA
"EDNRB-AS1" 6.0575846917361 -0.494227079471969 0.471927519042494 -1.04725208751276 0.294983327560155 0.477697911650374 NA
"EEF1DP3" 4.93530122523357 0.439672620973705 0.509915896424032 0.862245370377874 0.388552507717661 0.570532796142388 NA
"EEF1E1-BLOC1S5" 0.480706545417601 0.724324770736329 1.70180075007514 0.425622547589279 0.670382907732201 NA NA
"EFCAB1" 1.52313068286417 0.593103894927713 0.869519094897633 0.682105658642883 0.495172142773309 NA NA
"EFCAB14-AS1" 0.326439325302676 0.205499977129294 2.49677779526518 0.082306073659818 0.934403324727909 NA NA
"EFCAB6-AS1" 0.0273241917942086 0 5.86014315403565 0 1 NA NA
"EFCAB9" 0.325362915433338 -0.227450242745366 2.32620022456839 -0.0977775861007699 0.922108905785269 NA NA
"EFCC1" 1.55415430784276 -0.698669273375097 0.971810059619449 -0.71893603740703 0.472180330864324 NA NA
"EFTUD1P1" 3.59606173978403 -0.654212328645415 0.618324580920997 -1.05804030574195 0.290037067252231 0.472200698965036 NA
"EGFLAM-AS2" 0.0479587103459559 0 5.86014315403566 0 1 NA NA
"EGFLAM-AS4" 0.30436459703067 -1.96589318564679 5.24560693273704 -0.37476944247918 0.707831942042821 NA NA
"EGFR-AS1" 0.392740263265952 -2.25791906858431 1.73868628936336 -1.2986351145675 0.194069181279147 NA NA
"EGOT" 0.0795159108532545 -0.588120407791606 5.86014315403565 -0.100359392651797 0.920059006921833 NA NA
"EHF" 2.58740259236419 1.39300062027057 0.658533255609576 2.1153079338129 0.0344037107150599 0.108745772768511 NA
"EHHADH-AS1" 0.200412401403899 0.493885065611666 4.8696048308845 0.101422000914591 0.919215472318683 NA NA
"EHMT1-IT1" 2.59858829131737 0.787623072955432 0.651364253652419 1.20918989419355 0.226589899308366 0.401997139008254 NA
"EIF1AX-AS1" 0 NA NA NA NA NA NA
"EIF1B-AS1" 11.4913575845694 -0.451195792375311 0.40382656692528 -1.1173009141293 0.263865684775168 0.444840081208444 NA
"EIF3CL" 0 NA NA NA NA NA NA
"EIF3IP1" 0 NA NA NA NA NA NA
"EIF4A1" 0 NA NA NA NA NA NA
"ELANE" 0 NA NA NA NA NA NA
"ELDR" 0.228221394200305 0.493896540043942 5.61488510065112 0.0879620029956924 0.929906876255864 NA NA
"ELF5" 0.489418890426778 0.372313231918712 1.91248302329097 0.194675313393392 0.845647139196724 NA NA
"ELFN1-AS1" 0.024493115736245 0.854549860251252 5.86014315403565 0.145824058864971 0.884060282692883 NA NA
"ELK2AP" 0 NA NA NA NA NA NA
"ELMO1-AS1" 0.0192958731864186 0 5.86014315403566 0 1 NA NA
"ELOVL2-AS1" 2.6598399234101 0.773954079676734 0.651418442576174 1.18810587648696 0.234791699444683 0.411691524142017 NA
"ELOVL3" 4.12644869946265 -0.0140349579602815 0.548384312682469 -0.0255932885673339 0.979581739265622 0.98789260722025 NA
"ELSPBP1" 0.466633937866637 1.19666668455737 1.78027756459431 0.67217983777157 0.501469215031199 NA NA
"EMCN" 0.952962616536322 1.45848680999566 1.25669821178034 1.16057045066488 0.245816628074897 NA NA
"EMR1" 0.20030771275828 0 5.74026773187331 0 1 NA NA
"EMR3" 0 NA NA NA NA NA NA
"EMR4P" 1.57521469899422 0.26509543944288 0.90424797045939 0.293166750828539 0.769394697073786 NA NA
"EN1" 1.74374389439823 1.28358597923022 0.85511151801112 1.50107436538298 0.133336328273895 NA NA
"EN2" 1.54630238806773 -2.34856083070801 2.19797649136156 -1.06851044128009 0.285290323040658 NA NA
"ENAM" 0 NA NA NA NA NA NA
"ENDOU" 1.12262179128031 0.00786312815850956 0.982750039755294 0.00800114763716264 0.993616075946405 NA NA
"ENO1-AS1" 2.83286564701767 0.573315762480214 0.607119823166542 0.944320611193328 0.345005836435001 0.530360047349883 NA
"ENOX1-AS2" 0 NA NA NA NA NA NA
"ENPP3" 2.10945969204954 0.263024481611174 0.822845089707544 0.319652489759231 0.749231779174766 0.851393917985108 NA
"ENPP6" 8.54044834974435 0.442220583339413 0.401409203035955 1.10167026564113 0.270605048346508 0.452074312673413 NA
"ENPP7" 0 NA NA NA NA NA NA
"ENTHD1" 0.102943032250385 0 5.86014315403565 0 1 NA NA
"EPB41L4A-AS2" 2.58118181477886 0.0600782794879064 0.77747983335205 0.0772731033149543 0.938406287360228 0.9655541383113 NA
"EPB42" 0.108867652317736 -0.588120407063383 5.86014315403565 -0.10035939252753 0.920059007020486 NA NA
"EPHA5-AS1" 5.80773044431759 0.531329639538801 0.45414769357396 1.16994899909642 0.242021493599374 0.420107525004726 NA
"EPN2-AS1" 0.0345565365540448 0 5.86014315403565 0 1 NA NA
"EPN2-IT1" 2.051956325919 0.457034762956294 0.773208838500908 0.591088384145207 0.554461202418862 0.712041139101407 NA
"EPPIN" 1.53174737271084 0.717157341022824 0.950018998970564 0.754887367305214 0.450316566181434 NA NA
"EPPIN-WFDC6" 0.279120891457455 1.46052867622346 3.97386764542035 0.36753329666292 0.713221259876387 NA NA
"EPS8L3" 0 NA NA NA NA NA NA
"EPX" 0.298108844998737 -0.948797110955769 2.79148800594741 -0.339889374030734 0.733939839071533 NA NA
"EPYC" 0.0203677732577244 -0.227450776912435 5.86014315403565 -0.0388131775852265 0.969039338558031 NA NA
"EQTN" 3.11607615234246 -0.578078398839121 0.658658895634805 -0.877659745689729 0.380128395895361 0.56254526105025 NA
"ERAP2" 5.1868750480802 -0.461626476182951 0.62603483783007 -0.737381449542037 0.460890413210204 0.634048420058678 NA
"ERAS" 2.72934655787335 0.406484738730487 0.777596805348826 0.522744867178486 0.601151810859661 0.746692138477187 NA
"ERC2-IT1" 1.11321362858839 0.369163006646039 1.0492906443653 0.351821498293581 0.724972134756256 NA NA
"ERCC6-PGBD3" 1.75222017393221 0.695273444755714 0.862254231649739 0.806343905585082 0.420044581190581 NA NA
"ERICH1-AS1" 3.06135121665042 -0.196007126707384 0.61595549710294 -0.318216377042296 0.750320810866259 0.852341832607396 NA
"ERICH3" 1.05355545895918 -0.855617983669246 1.15724870612055 -0.739355316747374 0.4596912676071 NA NA
"ERICH4" 0.670916593469816 -0.674322975954429 1.66068418942831 -0.406051301172781 0.684704906680477 NA NA
"ERICH6" 1.61477776366714 -1.56163292763198 1.08436466472906 -1.4401363106222 0.149828837861682 NA NA
"ERICH6B" 0.0412808849197271 -0.227450776534529 5.86014315403565 -0.0388131775207389 0.969039338609446 NA NA
"ERP27" 0.186764307800868 1.45661198881953 5.80495801109207 0.250925499553355 0.801871709191217 NA NA
"ERVFRD-1" 0.815073605209527 1.86547837488658 1.33217413490316 1.40032622313463 0.161415651647437 NA NA
"ERVV-1" 0.872961703563488 -0.422998684546715 1.32390070289165 -0.319509373794279 0.749340284353917 NA NA
"ERVV-2" 2.98897764029069 -0.798010750052668 0.788577066165342 -1.0119629194052 0.31155578326625 0.495597174225216 NA
"ESAM" 9.14640048503228 0.975383814029884 0.377295378411632 2.58519947457648 0.00973226739990795 0.043007353081498 NA
"ESM1" 0.390356806337658 -1.77548585784927 5.79287151276945 -0.306494948823825 0.759227825162651 NA NA
"ESR1" 5.38028160098381 0.679950122216407 0.455241161891438 1.49360422372913 0.135279094827335 0.284024886877301 NA
"ESX1" 1.03055702536035 -0.549908011663445 1.53407928353424 -0.358461272220924 0.71999814514803 NA NA
"EVI2A" 0.358168637766934 0.133220015097584 2.49209910344303 0.0534569491692888 0.957367831160166 NA NA
"EVI2B" 0.0888115652400644 -0.227434406843314 5.86014315403505 -0.0388103841263182 0.969041565737673 NA NA
"EVPLL" 3.06810290165675 0.00828654042719278 0.623752298319492 0.0132849858020857 0.989400426726893 0.994061192731874 NA
"EVX1" 4.82549079288407 -5.42023008944661 4.65614988560228 -1.16410129025421 0.244382965833447 0.42298939739092 NA
"EVX1-AS" 0.627147065034522 -2.97664561794473 5.82981449508778 -0.510590108905327 0.609638103309376 NA NA
"EVX2" 0.0458336878860085 0 5.86014315403566 0 1 NA NA
"EXD1" 7.38893699886198 0.326997869627006 0.449796192882708 0.726991190235077 0.467231352555885 0.639514299663512 NA
"EXOC3L4" 1.18228924029083 0.706531457224804 0.979336022757455 0.721439261710671 0.47063929779039 NA NA
"EYA4" 6.2875429000709 -1.15247067449775 0.527322930598605 -2.1855121551219 0.0288513157063049 0.0953595267618799 NA
"EYA4-AS1" 5.5407107114255 0.958392722463147 0.482794584778765 1.98509418431509 0.0471339937234712 0.136295421927123 NA
"EYS" 7.82389013357874 0.555320238049173 0.354395216190459 1.56695184550892 0.117125947783152 0.258225042773382 NA
"EZR-AS1" 1.39950466878959 0.205299696031369 0.97186644978105 0.211242703231108 0.832697890146898 NA NA
"F11-AS1" 0.348699791330848 0.133222751656751 2.07926751947928 0.0640719630392314 0.948912926215578 NA NA
"F13B" 0.710877955468964 1.17281665426527 1.51078393218055 0.776296748518182 0.43757379246093 NA NA
"F2" 5.78083193509358 0.178143968922321 0.614563107165749 0.289870912922007 0.771914994826894 0.865791237812297 NA
"F2RL3" 0.634295752092605 1.65421389759524 1.65494847124514 0.999556135032196 0.31752536019074 NA NA
"F8A2" 0 NA NA NA NA NA NA
"F8A3" 0 NA NA NA NA NA NA
"F9" 0.0298753737717914 0 5.86014315403565 0 1 NA NA
"FABP1" 2.39956850949805 -0.0784363359258056 0.828724638341907 -0.0946470423308991 0.924595183145994 0.958164839892905 NA
"FABP12" 0.127221385897994 0.85454986254139 5.86014315403565 0.14582405925577 0.884060282384369 NA NA
"FABP2" 0.347645947738875 0.493899352833457 3.07217388486947 0.160765429087827 0.872278154594701 NA NA
"FABP4" 0.313211224621294 0.493890396398401 3.46350991062738 0.142598233913798 0.886607492359786 NA NA
"FABP5P3" 0.654156551718152 -0.871524240563111 1.79066035040465 -0.48670549965892 0.626467047266595 NA NA
"FABP9" 0 NA NA NA NA NA NA
"FAIM3" 3.51374091491878 0.13471332803066 0.574062138382514 0.234666805252529 0.814467353899069 0.894984286868931 NA
"FAM101A" 0.437631006256323 -0.25991359435277 2.10589710997976 -0.123421791654042 0.90177310175267 NA NA
"FAM106A" 4.87245428863732 -0.131051662774837 0.562183550506688 -0.233111877173785 0.815674532295979 0.8957668610528 NA
"FAM115C" 4.64732582178295 0.790262142620704 0.515409249757136 1.53327116848035 0.12520905534171 0.270179817780651 NA
"FAM115D" 0.179358532947749 0 5.00878161354437 0 1 NA NA
"FAM133CP" 1.12449663319979 0.104747406402542 1.26307462504543 0.0829304969995529 0.93390680445808 NA NA
"FAM133DP" 0 NA NA NA NA NA NA
"FAM138A" 0 NA NA NA NA NA NA
"FAM138B" 0.0615044533064695 -0.227450776156622 5.86014315403565 -0.0388131774562513 0.969039338660861 NA NA
"FAM138C" 0.061917271389678 0.854549860995851 5.86014315403566 0.145824058992033 0.884060282592575 NA NA
"FAM138D" 0.168286925750708 -0.588103505275034 5.86014315403395 -0.100356508333794 0.92006129671448 NA NA
"FAM138E" 0 NA NA NA NA NA NA
"FAM138F" 0 NA NA NA NA NA NA
"FAM13A-AS1" 7.75994660684673 -0.478086675518663 0.519530420636995 -0.920228453480131 0.357453388245089 0.542125998791417 NA
"FAM150A" 4.9753477833602 -0.445199373726589 0.551580263719855 -0.80713434292258 0.419589087887147 0.597590431596149 NA
"FAM151A" 1.87830475480188 1.01016913409242 0.708308750925914 1.4261706251291 0.153819096560602 0.310902532264119 NA
"FAM153A" 2.13685067481194 0.917536847100573 0.882143662403076 1.04012179218188 0.298283320327417 0.481253117389884 NA
"FAM153B" 7.30937642712799 0.61201043308478 0.533170617445146 1.14786976825058 0.251022330136507 0.430160993006651 NA
"FAM153C" 7.00142158884846 0.181880645009585 0.711811334130348 0.255518051327177 0.798323003288024 0.883863586668651 NA
"FAM154A" 2.38402160839954 0.538124604186376 0.732462164977614 0.7346790454396 0.462534984983991 0.635393083448744 NA
"FAM155A-IT1" 2.04725230299817 1.31666761226558 0.944856232366614 1.39351106249008 0.163465302121749 0.323645824148654 NA
"FAM156B" 0 NA NA NA NA NA NA
"FAM159A" 7.11912038264579 -0.0201905941715391 0.40399423115424 -0.049977431890186 0.960140372585416 0.978029844205218 NA
"FAM163A" 3.11783133037529 -0.576160228441139 0.598595063925622 -0.962520847837679 0.335788036004089 0.520821145069855 NA
"FAM163B" 4.37803037369056 -0.00204332588398402 0.834957413926175 -0.00244722167849951 0.998047401554848 0.998488820131387 NA
"FAM166A" 2.04917353005524 0.627960691839327 0.888926767514547 0.706425675081329 0.479923458736892 0.650843287801334 NA
"FAM169B" 0.276794976360669 2.18647555900096 3.95486406178826 0.55285732324572 0.580361112478419 NA NA
"FAM170A" 0.777439365321297 0.397111652255595 1.31361193462749 0.302305149479483 0.762419453165524 NA NA
"FAM170B" 0 NA NA NA NA NA NA
"FAM170B-AS1" 0 NA NA NA NA NA NA
"FAM172BP" 2.67870928762846 0.921162601951128 0.61851368718049 1.48931643881685 0.136404060911269 0.285375898706096 NA
"FAM177B" 4.49890259901654 0.440871760659904 0.576932085526861 0.764165786094727 0.444768452668106 0.619976114580346 NA
"FAM178B" 9.08153956274195 0.690834870420756 0.366737791576173 1.88372970086249 0.0596015467966371 0.160761602449239 NA
"FAM180A" 0.181226009840434 -1.50040417320409 5.85392259391739 -0.256307484277826 0.797713418619212 NA NA
"FAM180B" 1.00175675842703 -0.134468925829501 1.04205480193646 -0.129042086442687 0.897324347040824 NA NA
"FAM181A" 0.260475947344995 -2.49640450825569 5.42184210169062 -0.460434749192948 0.645204197182731 NA NA
"FAM181A-AS1" 0.110206279605205 -0.227450774871418 5.86014315403566 -0.0388131772369385 0.969039338835715 NA NA
"FAM182A" 3.3301628175244 -0.637778897085899 0.63987044044843 -0.996731301791243 0.318894951715023 0.503246101529175 NA
"FAM182B" 3.16049923429406 0.0214484199991541 0.687166824875058 0.0312128281266399 0.975099809533975 0.985477600301402 NA
"FAM183B" 2.11752841193387 -0.224927947091473 0.797292727582224 -0.282114635327934 0.77785561146976 0.870344100980447 NA
"FAM183CP" 0.184083683744963 0.133210600762118 5.85985600607868 0.022732743027121 0.981863457420588 NA NA
"FAM186A" 0.0475578600065191 0 5.86014315403565 0 1 NA NA
"FAM186B" 5.2589032566052 -0.709306707181533 0.620902875130419 -1.14237948573285 0.253296314564145 0.432746422616387 NA
"FAM187B" 0.619119071227015 1.10639006519708 1.5326798636682 0.721866380203579 0.470376632983079 NA NA
"FAM196B" 0.913837648413796 -0.38699147127623 1.44225038217522 -0.268324748642162 0.788449357812772 NA NA
"FAM197Y2" 0 NA NA NA NA NA NA
"FAM197Y5" 0 NA NA NA NA NA NA
"FAM19A1" 1.46246343678722 0.166660957834145 0.907626999454079 0.18362274142835 0.854309421386046 NA NA
"FAM19A3" 9.18737117617282 0.193207105976829 0.446524406417548 0.432691031441985 0.665239246217068 0.793812687078408 NA
"FAM205A" 0 NA NA NA NA NA NA
"FAM205B" 0.018689041248177 0 5.86014315403565 0 1 NA NA
"FAM209A" 1.906736900849 -0.554670004358872 0.971973446894941 -0.570663742030008 0.568227601154179 0.722122729059396 NA
"FAM215A" 3.70176769267029 0.556069400657125 0.546798223957824 1.01695538919676 0.309174651932021 0.492719022577002 NA
"FAM216B" 0.12670540068925 -0.588120406571577 5.86014315403565 -0.100359392443606 0.920059007087111 NA NA
"FAM217A" 0.0834850814847449 -0.588120407791606 5.86014315403565 -0.100359392651797 0.920059006921833 NA NA
"FAM221B" 1.11955008928577 1.16953408895103 1.37831788169092 0.848522756968257 0.396146904271137 NA NA
"FAM222A-AS1" 0.378834740899489 0.162599601872712 1.8206287675238 0.0893095862117244 0.928835875820462 NA NA
"FAM223A" 0 NA NA NA NA NA NA
"FAM223B" 0 NA NA NA NA NA NA
"FAM224A" 0.228605014188227 0 5.86014315403566 0 1 NA NA
"FAM224B" 0 NA NA NA NA NA NA
"FAM225A" 5.33510887199227 -1.13246943662982 0.709300741667561 -1.59659982022209 0.110354939032386 0.247764637311422 NA
"FAM225B" 0.501437168461426 -0.588124715249398 2.20570247733659 -0.266638280226971 0.789747678959633 NA NA
"FAM226A" 0 NA NA NA NA NA NA
"FAM226B" 0 NA NA NA NA NA NA
"FAM228A" 0.80264129360207 0.084728718086612 1.5737404980799 0.0538390657100002 0.957063384704138 NA NA
"FAM230B" 1.33015316144677 0.307434230008737 0.970130287675582 0.316899940053768 0.751319527516791 NA NA
"FAM230C" 0 NA NA NA NA NA NA
"FAM231A" 0 NA NA NA NA NA NA
"FAM231D" 0 NA NA NA NA NA NA
"FAM24A" 0 NA NA NA NA NA NA
"FAM24B-CUZD1" 9.23647964340351 0.486452013853058 0.361680357932924 1.3449776942083 0.178632438000177 0.342846913928242 NA
"FAM25A" 0.0298753737717914 0 5.86014315403565 0 1 NA NA
"FAM25BP" 0 NA NA NA NA NA NA
"FAM25C" 0 NA NA NA NA NA NA
"FAM25G" 0 NA NA NA NA NA NA
"FAM26D" 0.881949413579047 -1.73670694015631 1.67762541685511 -1.03521735108899 0.30056741740556 NA NA
"FAM27A" 0.580426121287846 -0.310440094292628 1.55440745713554 -0.199716035115211 0.841702672212441 NA NA
"FAM27B" 0.0829671552599431 0 5.86014315403565 0 1 NA NA
"FAM27C" 0 NA NA NA NA NA NA
"FAM27E2" 1.46318755585349 -1.3403095179403 1.08213948615516 -1.23857370984809 0.215503409201368 NA NA
"FAM27L" 0 NA NA NA NA NA NA
"FAM3D" 1.70031539795473 0.93118291029275 0.937025987147784 0.993764231798075 0.320337663485822 NA NA
"FAM41AY1" 0 NA NA NA NA NA NA
"FAM41AY2" 0 NA NA NA NA NA NA
"FAM47A" 0.0230140556043241 0.854549860251251 5.86014315403565 0.145824058864971 0.884060282692883 NA NA
"FAM47B" 0 NA NA NA NA NA NA
"FAM47C" 0.655807377364905 0.794558876292696 1.48805845189191 0.533956764455387 0.593371447426939 NA NA
"FAM47E-STBD1" 0.451951090853772 -2.06124382340519 1.99976770564535 -1.0307416294334 0.302661997272054 NA NA
"FAM66A" 0.604594916779346 -1.56194493176452 1.66786790017473 -0.936491991722416 0.349019933885869 NA NA
"FAM66B" 5.40349429956749 -2.82551863551675 0.993322146692126 -2.84451388195265 0.00444792476156799 0.024105913891984 NA
"FAM66D" 7.90684426394511 0.0618694317743643 0.372546559359651 0.166071676734066 0.868100543305463 0.927340462317335 NA
"FAM66E" 0.183636701029001 0 5.86014315403565 0 1 NA NA
"FAM69C" 0.339418796438711 -2.74767943283436 5.8322597222129 -0.471117467963485 0.637556851638567 NA NA
"FAM71A" 0.327235164726936 0.493897998603797 2.48087489348488 0.199082186651508 0.842198455315169 NA NA
"FAM71B" 0.0401185063088025 -0.227450776534529 5.86014315403565 -0.0388131775207389 0.969039338609446 NA NA
"FAM71C" 0 NA NA NA NA NA NA
"FAM71D" 1.00338706613368 0.175170403567011 1.14544763283039 0.152927465687948 0.878455476177957 NA NA
"FAM71E2" 3.50185596834801 0.0222161550909421 0.81016961433574 0.0274216098676537 0.97812346254628 0.987454514824964 NA
"FAM72A" 0 NA NA NA NA NA NA
"FAM72C" 3.98266809583738 -1.27825835483759 0.801563148027588 -1.59470698969009 0.110777774275708 0.248448105471303 NA
"FAM72D" 1.23834247295051 -1.41614833609654 1.29747395787781 -1.09146571112136 0.27506801177572 NA NA
"FAM74A1" 0 NA NA NA NA NA NA
"FAM74A3" 1.04962014712093 -0.540637553975309 1.02627490858377 -0.526796036279765 0.598335235755483 NA NA
"FAM74A4" 0.494186915025163 -0.937024172743601 2.33175673586101 -0.40185331442716 0.687791982677047 NA NA
"FAM74A6" 0 NA NA NA NA NA NA
"FAM81B" 3.38973856481221 -0.279708159106481 0.611636947542253 -0.457310762913252 0.647447694752682 0.780976768713808 NA
"FAM83A" 1.39016586302133 -3.55722505560411 1.18711474785413 -2.99653008442045 0.00273071292022146 NA NA
"FAM83A-AS1" 2.10398652831268 0.580415748917429 0.766212258985132 0.757513002579996 0.448742578945385 0.623502559899538 NA
"FAM83C" 0.627034925122215 0.502405687623332 1.67395527967761 0.300130889828843 0.764077318010775 NA NA
"FAM83C-AS1" 1.90771300297584 0.539089008083434 0.831674793473184 0.648196882139625 0.516857618245197 0.68255531341787 NA
"FAM87A" 0.688962948774186 -1.09018180040328 1.58985442821514 -0.685711711120102 0.492894920288887 NA NA
"FAM87B" 0.0262979066426911 -0.227450776912435 5.86014315403565 -0.0388131775852265 0.969039338558031 NA NA
"FAM90A1" 8.68657252562416 0.690724483997835 0.474350775114145 1.45614705453285 0.145351972120336 0.299066434052257 NA
"FAM90A10P" 0.361394012113568 0.445509321756437 2.03476995894788 0.218948250045326 0.826690360096216 NA NA
"FAM90A27P" 0.835605791386109 1.44011289205393 1.32959248405333 1.08312352042159 0.278753600372585 NA NA
"FAM90A2P" 1.85286870736059 0.138939408029436 0.882647445175234 0.157412122800459 0.874920059948976 0.931019020894128 NA
"FAM90A7P" 0.120875800003916 0 5.86014315403396 0 1 NA NA
"FAM92A1P2" 2.62374379959804 0.545816411361715 0.750640704776795 0.727134044141684 0.467143845353914 0.639442891492014 NA
"FAM92B" 3.00444205444358 -0.760346704937269 0.682640754479207 -1.11383139659944 0.265351524955686 0.44624263258061 NA
"FAM95A" 1.88653276653311 -0.97370185174904 1.08013919671728 -0.901459603269914 0.36734400313527 0.551610412474969 NA
"FAM95B1" 0.323250099006583 -0.948793333429554 2.78312982034014 -0.340908759086774 0.733172270603188 NA NA
"FAM99A" 0.0247269883593738 0 5.86014315403566 0 1 NA NA
"FAM99B" 0.018796604754551 0 5.86014315403565 0 1 NA NA
"FAM9A" 0.0622283071620561 -0.588120407791606 5.86014315403565 -0.100359392651797 0.920059006921833 NA NA
"FAM9B" 0.742160176340529 -1.55086429508525 1.47872688606222 -1.04878345670385 0.294277793151596 NA NA
"FAM9C" 0.585786413694369 1.50720644476988 1.69431787489493 0.889565333106895 0.373699327694158 NA NA
"FANCD2OS" 0.775692126076092 -1.17263720368101 1.57545130904472 -0.744318276895552 0.456683946646615 NA NA
"FANK1-AS1" 0 NA NA NA NA NA NA
"FAS-AS1" 1.4859620461778 -0.556631873950269 1.08774704507478 -0.511729152904297 0.608840579957593 NA NA
"FASLG" 0.0231714926561548 -0.227450776912435 5.86014315403565 -0.0388131775852265 0.969039338558031 NA NA
"FATE1" 2.25686154612741 -0.325956338686597 0.914848293933764 -0.356295509154872 0.721619272128959 0.833599139894302 NA
"FBP2" 1.2123951220244 0.157523478383886 1.22277515208423 0.128824566082642 0.89749646657467 NA NA
"FBXL8" 0.600095637781803 -1.42546574145428 1.58808419223921 -0.897600862989744 0.369398378795307 NA NA
"FBXO22-AS1" 0.88805681195367 -1.02062474121533 1.32800485432634 -0.768539917523919 0.442166485033805 NA NA
"FBXO39" 1.51395815598828 0.460896334448656 0.848233237080466 0.543360380495127 0.586881698761974 NA NA
"FBXO47" 1.1696804003716 -2.51037096299393 1.45168190736464 -1.72928445981064 0.083758196540503 NA NA
"FBXW10" 1.73470508243473 -1.291045185293 1.03796781535054 -1.24382005511123 0.213565797543227 NA NA
"FCAMR" 0 NA NA NA NA NA NA
"FCAR" 1.30480099021956 -0.118698627651521 1.17874047659514 -0.100699543290809 0.919788973933371 NA NA
"FCER1A" 0.0575705921583689 0.854549860629158 5.86014315403565 0.145824058929459 0.884060282641974 NA NA
"FCER2" 8.4174982983272 0.777212246813092 0.42919312805398 1.81086833877578 0.0701612346339269 0.179327359030444 NA
"FCGR1A" 0.150326402846374 0.854577385362346 5.86014315400174 0.145828755869006 0.884056574662495 NA NA
"FCGR1B" 0.104495361671576 0.493880229749986 5.86014315403565 0.0842778438628876 0.932835527756862 NA NA
"FCGR1C" 0 NA NA NA NA NA NA
"FCGR2A" 8.53106098752615 0.452748023543129 0.373181590984545 1.21321103312912 0.225049146921197 0.400244654809432 NA
"FCGR2B" 0.585316758978044 -0.652436919706498 1.52182379453209 -0.42872040905833 0.668126706317419 NA NA
"FCGR2C" 0.289908164816488 -0.588113072370714 3.56495025184253 -0.164970905853946 0.868966882024627 NA NA
"FCGR3A" 1.73733049702042 0.433881546581148 0.846346641946032 0.512652292899172 0.608194566814059 NA NA
"FCGR3B" 0.124090208663905 -0.227423252166649 5.86014315400174 -0.0388084806445979 0.969043083353023 NA NA
"FCN1" 0.0242417270208448 0.854549860251252 5.86014315403565 0.145824058864971 0.884060282692883 NA NA
"FCN2" 0 NA NA NA NA NA NA
"FCN3" 2.80433832181358 -0.287841277610091 0.756431247424503 -0.380525366436319 0.703555470513185 0.820913004991076 NA
"FCRL1" 0.113611090449288 -0.22742282266401 5.86014315400082 -0.0388084073524287 0.969043141787693 NA NA
"FCRL2" 0.0725749857433303 -0.227450775807356 5.86014315403566 -0.038813177396651 0.969039338708379 NA NA
"FCRL3" 0.0346990906059733 0 5.86014315403565 0 1 NA NA
"FCRL4" 0.179524969634022 0.133213669410459 5.01685916128402 0.0265532009426321 0.97881610032134 NA NA
"FCRL6" 0.0211671852774994 0 5.86014315403504 0 1 NA NA
"FCRLA" 0.0482473628142799 -0.227450776534529 5.86014315403565 -0.0388131775207389 0.969039338609446 NA NA
"FCRLB" 5.47197173928388 0.755266741402438 0.5172374573309 1.46019343861877 0.144236918107506 0.29727918793547 NA
"FDCSP" 0 NA NA NA NA NA NA
"FDPSP2" 2.82903643209503 0.888968814027697 0.698511478079532 1.27266171269197 0.203138109469122 0.374260560878969 NA
"FENDRR" 0.4983141557523 -0.94879078954565 2.23023786174508 -0.425421344431512 0.670529549009726 NA NA
"FER1L6" 2.32956614467281 1.79177244781285 0.731133886833635 2.45067624422743 0.0142588138933043 0.0573181371536031 NA
"FER1L6-AS1" 0.040463058463918 0 5.86014315403505 0 1 NA NA
"FER1L6-AS2" 0.23250079604733 0.85456849440122 3.64307739635014 0.234573247128205 0.81453997592493 NA NA
"FERD3L" 0.0305512586515401 0 5.86014315403565 0 1 NA NA
"FETUB" 0.83330680199335 0.253108820313033 1.24380103150205 0.203496229623938 0.838747192356468 NA NA
"FEV" 0.358477508317246 0.872665178437541 2.50752280530668 0.348018840183913 0.727826034473836 NA NA
"FFAR1" 0.10591761972158 0 5.86014315403565 0 1 NA NA
"FFAR2" 0.677660208709822 1.70501789322015 1.17308451461914 1.45344847022698 0.146099277047891 NA NA
"FFAR3" 0.319325861205548 0 4.47026253645445 0 1 NA NA
"FFAR4" 2.10250232046675 0.43127370183362 0.83142088694763 0.518718868630955 0.603956801725113 0.748524230122433 NA
"FGA" 0.571488748346324 -0.741232105363769 1.97026901571303 -0.376208578347623 0.706761838495641 NA NA
"FGB" 2.5837047178267 0.797330400946664 0.68145986356536 1.17003281275448 0.241987764354354 0.420107525004726 NA
"FGD2" 7.46017821054109 0.773167483474233 0.357084885994617 2.16522041060536 0.0303708099933927 0.0990868029844325 NA
"FGD5P1" 0.800727766885412 1.58336302724996 1.61074510195243 0.983000367550843 0.325607257759719 NA NA
"FGF10-AS1" 0.3525494309365 -0.845926099209666 2.50791139958607 -0.337303024081826 0.735888480259865 NA NA
"FGF14-IT1" 0.888634736786041 1.62816772080091 1.15531261454674 1.40928758182016 0.158750149287718 NA NA
"FGF22" 5.79213961252112 -0.1601334892665 0.484864553118919 -0.330264376383945 0.741200207681429 0.846604743937584 NA
"FGF23" 11.0694326463628 -0.132713820796999 0.388975509793586 -0.341188114561313 0.73296197026318 0.840909422278606 NA
"FGF3" 0.361829871305883 -0.588120312085681 2.30758331903688 -0.254864172068615 0.798828009178457 NA NA
"FGF6" 0.43137238878275 -0.912218025022431 1.9818949162963 -0.460275677343759 0.645318357204879 NA NA
"FGF7" 2.30065700048808 0.641284673499947 0.71746719854503 0.893817410468973 0.371419592265115 0.555013124824899 NA
"FGF9" 8.90617178551144 0.360801646544212 0.404090166197912 0.892874107625529 0.371924594420459 0.555217576359729 NA
"FGFBP1" 8.95534917248284 1.28171627518401 0.471195871769469 2.72013477191729 0.00652553141076635 0.0318468473872213 NA
"FGFBP2" 3.60296179051313 1.28354765138021 0.622545511537883 2.06177319985722 0.0392293337360506 0.119671952678283 NA
"FGG" 1.4720076761854 -0.147123489323323 0.944968511217792 -0.155691419954008 0.876276260581235 NA NA
"FGL1" 0.403383904578015 0.493897199441791 1.96083590144662 0.251880944793705 0.80113308867902 NA NA
"FGL2" 1.1360760044527 0.664462490426509 1.26129218581352 0.52681091494905 0.598324902407929 NA NA
"FHL5" 0.334423065837139 -0.227453313788082 2.77134766041598 -0.0820731794270595 0.93458852087012 NA NA
"FIGF" 2.42255551201656 0.869138148217879 0.794896336808105 1.09339810484961 0.274219045275373 0.455975923082158 NA
"FIGLA" 0.240683122108669 0.85456215134712 3.60204658317814 0.237243503551008 0.81246788855115 NA NA
"FITM1" 6.45412990011512 0.221159034068093 0.396613232279247 0.557618899392594 0.577104648132034 0.729330659445302 NA
"FKBP1A-SDCBP2" 1.57738978235981 -0.247887944906518 1.04508134474938 -0.237194880716164 0.812505607607794 NA NA
"FKBP1AP1" 1.39631401565711 0.630802351423469 1.06294321468828 0.593448777607989 0.552880853294595 NA NA
"FKBP6" 2.08902144176126 0.633109874116544 0.76506142862547 0.827528157123286 0.407937769525423 0.587461553185744 NA
"FKBP9P1" 4.39767043638978 0.324950083472519 0.552376195812596 0.588276768506448 0.556346536319119 0.713157676647359 NA
"FKSG29" 3.43457893577811 0.92175760020984 0.610743008570258 1.50923970847847 0.131237536033147 0.278251253902265 NA
"FLG" 0.296492003513806 0.979941995378883 3.45337705619994 0.283763394332967 0.776591708931598 NA NA
"FLG-AS1" 1.22065846774519 -2.27485900572039 1.42590583817039 -1.59537814126584 0.11062770105842 NA NA
"FLG2" 0.39605130521783 1.23494380196487 2.74217482187396 0.450351958640235 0.652456679518172 NA NA
"FLI1" 9.89627601453408 -0.331581461212084 0.555815990941596 -0.596566969313638 0.550796529563192 0.708905689827562 NA
"FLJ12825" 0.424172378968687 0.133226165743953 2.24596872132796 0.0593179078937402 0.952698897792636 NA NA
"FLJ13224" 2.78856087075797 -1.05373157933192 0.70977645656134 -1.48459641002596 0.13765076702815 0.287370590694669 NA
"FLJ16171" 0.462543042462401 -0.227451528138433 2.30640716990055 -0.0986172481193946 0.921442174760086 NA NA
"FLJ16779" 6.28403217469603 0.0756606949282402 0.474201253661426 0.159553974908428 0.87323243708674 0.930077350295565 NA
"FLJ20518" 0 NA NA NA NA NA NA
"FLJ21408" 0.505560995230918 -0.227447635188514 1.97657238836649 -0.115071745678126 0.908388254792417 NA NA
"FLJ22447" 2.67547800225042 -0.887546641910527 0.708684221786407 -1.25238662668862 0.210429016962094 0.382744345255408 NA
"FLJ22763" 0.0197507330510781 0 5.86014315403565 0 1 NA NA
"FLJ25758" 0.0948276739706994 0 5.86014315403566 0 1 NA NA
"FLJ26245" 0.0212418777026691 0 5.86014315403565 0 1 NA NA
"FLJ26850" 3.36451219668615 1.2322493183861 0.593493931175766 2.07626271079958 0.0378696600946423 0.116724470971325 NA
"FLJ27354" 2.7809971975757 -0.306495407414547 0.684893011568369 -0.447508446191746 0.654507990886834 0.785722210633418 NA
"FLJ30679" 6.55579873869242 -0.215192216866188 0.453166972297949 -0.474862975505424 0.634884642690702 0.771738597039762 NA
"FLJ31104" 4.63931659919433 0.123253331822533 0.540263996143943 0.22813537955932 0.819540996297636 0.898540676704151 NA
"FLJ31356" 1.0283152525738 0.490135585607216 1.41235334907468 0.347034675089158 0.728565268721846 NA NA
"FLJ31662" 4.89611613656516 1.96514836255611 0.559513225100509 3.51224649283866 0.000444335682193687 0.0041966067353742 NA
"FLJ32255" 1.15177050233121 -1.02514227704199 1.4668148621441 -0.698890025932447 0.484620761207607 NA NA
"FLJ33360" 7.11874281705883 -0.191972954929193 0.485579442174839 -0.395348192809347 0.692585937401483 0.813358110404129 NA
"FLJ33534" 1.0124891126361 0.767317284131899 1.1552445162894 0.664203355490915 0.506560166144881 NA NA
"FLJ33581" 0.0713936180189192 0 5.86014315403566 0 1 NA NA
"FLJ34503" 0.35180805750374 -1.12322738066796 2.77250746976657 -0.405130515577124 0.685381576768371 NA NA
"FLJ36000" 0.0474132196769996 0.493880228994174 5.86014315403565 0.0842778437339125 0.932835527859405 NA NA
"FLJ36777" 1.26530078956362 1.33135391433828 0.892094754299415 1.49239069944294 0.135596751784966 NA NA
"FLJ37505" 1.12441267743124 1.72493856459905 1.09892096637727 1.56966571516559 0.116492901401006 NA NA
"FLJ38122" 0.0516579581781748 0 5.86014315403565 0 1 NA NA
"FLJ38576" 6.67526063344825 -0.337359409347287 0.435528344842834 -0.77459805622761 0.438577206251388 0.614327202130592 NA
"FLJ40194" 0.563704957287621 0.705126271129708 1.51246214578592 0.466210855653054 0.641064579738098 NA NA
"FLJ40288" 0.0931918982996605 0.493880230214202 5.86014315403565 0.0842778439421033 0.932835527693881 NA NA
"FLJ41200" 0.715557966536979 0.488371645384735 1.28055869390262 0.381373886031243 0.702925835384457 NA NA
"FLJ41278" 1.12053873713041 -0.385975315415307 1.18035348266365 -0.326999768361165 0.743668060412732 NA NA
"FLJ41941" 0.441126084286139 1.87618614213899 2.17079840534075 0.864283913938332 0.387431944654473 NA NA
"FLJ42102" 1.72708024524621 0.0716554452076905 0.83530726954755 0.085783337246069 0.931638652597222 NA NA
"FLJ42351" 2.70309737707705 0.534857046533142 0.632975388115763 0.844988693992196 0.398117151564609 0.579498710964701 NA
"FLJ42393" 1.04550090409759 -0.321439513205799 1.18550175410942 -0.271142165831102 0.786281692172931 NA NA
"FLJ42969" 0.104668618744705 -0.227450775820124 5.86014315403565 -0.0388131773988299 0.969039338706642 NA NA
"FLJ43315" 0 NA NA NA NA NA NA
"FLJ43879" 0.388827298665057 -1.39129699320119 2.288520418921 -0.607946069302351 0.543223243299165 NA NA
"FLJ44087" 0.330745409429697 0.116710249090427 2.53621150075717 0.0460175537629981 0.963296258850555 NA NA
"FLJ44511" 6.24031550587142 -1.00947022382869 0.556879552321847 -1.81272632406742 0.0698740422858262 0.178787057062801 NA
"FLJ45079" 0.93095327445981 0.779139215093813 1.25164223516299 0.622493547441175 0.53361738534913 NA NA
"FLJ45974" 0.115156308642425 0.854549862088869 5.86014315403565 0.14582405917855 0.88406028244533 NA NA
"FLJ46066" 0.0667375940977791 -0.588120407791606 5.86014315403565 -0.100359392651797 0.920059006921833 NA NA
"FLJ46284" 0.17849840771453 0 5.86014315403505 0 1 NA NA
"FMO1" 0.974237404918822 -1.20006188751896 1.44158243053629 -0.832461510419848 0.405148494935218 NA NA
"FMO2" 0.423811187992219 -1.25492358379582 1.98463610171127 -0.632319236112731 0.527178296371312 NA NA
"FMO3" 0.6066608143482 0.38699488390652 1.59599739416698 0.242478393336293 0.808409497003499 NA NA
"FMO6P" 0.018689041248177 0 5.86014315403565 0 1 NA NA
"FMO9P" 0.0212418777026691 0 5.86014315403565 0 1 NA NA
"FMR1-AS1" 1.8129237310654 -0.824766588677151 1.05987314626363 -0.778174814207435 0.436465962382515 NA NA
"FMR1NB" 0.139077541689025 -0.9487900379067 5.86014315403565 -0.161905607587983 0.871380186868446 NA NA
"FNDC8" 1.91617258323093 0.246340371231039 0.784226103655849 0.314119066022754 0.753430609304905 0.854426289777625 NA
"FNDC9" 0.167733075042786 -0.948773668608014 5.86014315403504 -0.161902814260558 0.871382386600746 NA NA
"FOLH1B" 2.10801445481273 0.958111513087943 0.854095526202959 1.12178495694434 0.261953883791941 0.442730688437373 NA
"FOLR2" 0.260454806066223 0.84354680803798 2.82708912036463 0.298379984543671 0.765413163721828 NA NA
"FOLR3" 0.0821107404189136 -0.227450775781646 5.86014315403565 -0.0388131773922638 0.969039338711877 NA NA
"FOLR4" 1.87752322802091 1.43593458260894 0.891578977244231 1.61055231141412 0.107277335049123 0.243117176587217 NA
"FOXA1" 2.93574412620923 -0.852228277695535 0.73872530932002 -1.15364705519565 0.248644898351729 0.427503855636379 NA
"FOXC1" 8.6483545807171 0.166261858597458 0.48493101130539 0.342856725433781 0.731706248717194 0.840375493576183 NA
"FOXC2" 1.51472085783415 -2.24818355290035 1.78510504143003 -1.25941247194022 0.207881386939252 NA NA
"FOXD2" 0.248704277039178 0.133216542011859 4.07256331833352 0.0327107356224902 0.973905262684948 NA NA
"FOXD2-AS1" 1.32400767315791 0.349983377404691 1.13390765188131 0.308652452273359 0.757585916434102 NA NA
"FOXD4L1" 1.49988514643189 -0.507301007707114 0.839258968984899 -0.604463016130415 0.545535850649796 NA NA
"FOXD4L3" 0.208041371792741 0.493885229161113 4.83250681263509 0.102200627605904 0.918597429607973 NA NA
"FOXD4L4" 0 NA NA NA NA NA NA
"FOXD4L5" 2.56333979511307 0.354478851765055 0.634052021941083 0.559069034556274 0.576114606849565 0.728537381240372 NA
"FOXD4L6" 0.89072592867434 -1.03443551619522 1.28319759796127 -0.806138912540606 0.420162756842246 NA NA
"FOXE1" 1.89904120372179 1.40317130390782 0.784042787847906 1.7896616430327 0.0735083222118133 0.185575697369555 NA
"FOXE3" 4.47268135706295 -1.760201218872 0.688984242242726 -2.55477717914467 0.0106255792966473 0.0458903300601743 NA
"FOXF1" 2.96396429801854 -1.542428293406 1.4492414268898 -1.06430044351974 0.287192617143958 0.469431352745615 NA
"FOXF2" 0.67003930763514 -1.14445022117149 1.5958052389892 -0.717161589152566 0.473274396903142 NA NA
"FOXI1" 0 NA NA NA NA NA NA
"FOXL1" 1.8399181357736 -1.4844922067108 1.16708454591033 -1.27196629576899 0.203385094752166 NA NA
"FOXN1" 0.0460261787177238 0 5.86014315403565 0 1 NA NA
"FOXN3-AS2" 0 NA NA NA NA NA NA
"FOXR1" 0.276361880066576 0.133223320792397 2.81672358960283 0.0472972645538082 0.962276308214525 NA NA
"FOXR2" 0.068217043788914 0 5.86014315403396 0 1 NA NA
"FOXS1" 2.22036385903866 -1.81759392914869 1.04426075775425 -1.7405556185579 0.0817615028555888 0.200048155175059 NA
"FPGT-TNNI3K" 0.229176552056255 -1.29185745660639 4.16159152408967 -0.310423896513722 0.756238624292163 NA NA
"FPR1" 0.312376511943896 0.133222860219767 2.31602496088763 0.0575222039786261 0.9541292191727 NA NA
"FPR3" 0.110816157678734 1.60166587757529 5.85842939759133 0.27339509770892 0.784549520761807 NA NA
"FREM3" 3.51280850718174 -0.21178236047795 0.68039787513295 -0.311262524793405 0.755601054067858 0.855718328050637 NA
"FRG2" 0.214881997714452 -0.227451215254356 4.17050075341124 -0.0545381067413339 0.956506448963611 NA NA
"FRG2B" 0 NA NA NA NA NA NA
"FRG2C" 0 NA NA NA NA NA NA
"FRK" 9.64559384652426 0.837298712013059 0.368120512512457 2.27452337903807 0.0229345370730343 0.0808539612066293 NA
"FRMD6-AS1" 4.81831332075 0.137261941119187 0.57736615120755 0.237738116154032 0.812084218657331 0.893613622427672 NA
"FRMD6-AS2" 0 NA NA NA NA NA NA
"FRMD7" 0.866412703532495 1.09195707561609 1.07434925096107 1.01638929299691 0.309444042257342 NA NA
"FRMD8P1" 0.0663470852847476 -0.227450775627231 5.86014315403565 -0.0388131773659138 0.969039338732886 NA NA
"FRMPD2P1" 0.435773973282544 -1.57146797191015 1.89476502902268 -0.82937353594747 0.406893071595388 NA NA
"FRMPD3-AS1" 0 NA NA NA NA NA NA
"FRRS1L" 5.80390719223355 -0.818487936022877 0.484993670719856 -1.68762601542414 0.0914830420359942 0.216687854155885 NA
"FRY-AS1" 4.49774188982082 0.668073975043271 0.492007791023965 1.35785243085862 0.174510514139923 0.33733580733803 NA
"FSBP" 0 NA NA NA NA NA NA
"FSCB" 0.0346990906059733 0 5.86014315403565 0 1 NA NA
"FSCN2" 2.09847448890886 1.03871976858865 0.694622922269608 1.49537214406162 0.134817346256731 0.283318394827755 NA
"FSCN3" 3.65909178075357 -0.107349881915261 0.56273434862385 -0.190764758145263 0.848709900509501 0.915408805910849 NA
"FSD2" 3.76132250734887 0.0745226838677569 0.615748774249643 0.121027742131636 0.903669061661094 0.946178055882611 NA
"FSHB" 0 NA NA NA NA NA NA
"FSHR" 1.86469121812542 -0.949230980493739 1.16587354945179 -0.814180046318129 0.415541814655496 0.594042462702863 NA
"FTCDNL1" 5.38454598750317 0.630174110377102 0.528719222064205 1.19188802691304 0.233305153506612 0.410011659498462 NA
"FTH1P18" 0.0911325671795239 -0.2274507753145 5.86014315403565 -0.038813177312548 0.969039338775433 NA NA
"FTHL17" 0 NA NA NA NA NA NA
"FTLP10" 0.440849754386549 1.46189981204163 2.39446140167618 0.610533880821074 0.541508206833209 NA NA
"FTMT" 0 NA NA NA NA NA NA
"FTO-IT1" 9.76042486928933 -0.792162683514657 0.428046946480091 -1.8506443978371 0.0642207280382976 0.169031614463769 NA
"FUNDC2P2" 0.0305512586515401 0 5.86014315403565 0 1 NA NA
"FUT3" 3.94782741322252 0.862072960023113 0.56320230732363 1.53066304738653 0.125852690970941 0.271058116616301 NA
"FUT5" 2.93601922666191 -0.518744527859689 1.06660761801383 -0.486349918281721 0.626719092399354 0.764901107372383 NA
"FUT6" 0.842957370773261 -0.937923308066621 1.51164046983544 -0.620467185671953 0.534950251431103 NA NA
"FUT7" 0.197483131352203 0.841985732883486 5.73169691951494 0.146899904985685 0.88321102691945 NA NA
"FXYD2" 0.157696698425236 -0.948790037519537 5.86014315403565 -0.161905607521916 0.871380186920473 NA NA
"FXYD4" 0.509089852587782 -0.444263865442089 1.74079174952325 -0.25520793372542 0.798562503691301 NA NA
"FXYD6-FXYD2" 0.841355999971592 -1.60830834370533 1.4329120966717 -1.12240544792736 0.26169008915697 NA NA
"FYB" 0.344728867750135 -0.227450237187285 2.28697791580485 -0.0994544965281133 0.9207774152226 NA NA
"FZD10-AS1" 1.405750671246 0.672870302636803 1.05583057274307 0.637290034980396 0.523935940665877 NA NA
"G6PC" 1.75637703623858 1.18189229898229 0.924935358991399 1.27781070049164 0.201316180524653 NA NA
"G6PC2" 0.0438393892763467 0 5.86014315403565 0 1 NA NA
"GABARAPL3" 0.24409211237395 0.854560085038252 4.070300378315 0.209950127904815 0.833706597599057 NA NA
"GABRA6" 0.0847004068209788 -0.227450775329248 5.86014315403565 -0.0388131773150646 0.969039338773427 NA NA
"GABRB1" 5.50088235561062 0.697295651226729 0.506043129472916 1.37793719668325 0.16822267931254 0.329325908657446 NA
"GABRG3" 4.89090721552355 0.943726467149114 0.546827754460899 1.72582035101621 0.0843797374043886 0.20421769801656 NA
"GABRR2" 1.16416994943719 0.417407114674297 1.03351033437703 0.403873189062881 0.686305972859289 NA NA
"GABRR3" 0.91742237406851 -1.18937768206616 1.34483448887083 -0.884404506211623 0.376477891296912 NA NA
"GADL1" 10.9056799580781 0.904959830088284 0.351714600616675 2.57299477616676 0.0100822729476784 0.0440910612037669 NA
"GAGE1" 0.352870447152568 1.22760677214785 2.4926374646716 0.49249310802186 0.622370792888146 NA NA
"GAGE10" 0.66586960007208 1.11502038981158 1.33094197856282 0.83776784245366 0.402161102649063 NA NA
"GAGE12B" 0 NA NA NA NA NA NA
"GAGE12C" 0 NA NA NA NA NA NA
"GAGE12D" 0 NA NA NA NA NA NA
"GAGE12E" 0 NA NA NA NA NA NA
"GAGE12F" 0 NA NA NA NA NA NA
"GAGE12G" 0 NA NA NA NA NA NA
"GAGE12H" 0 NA NA NA NA NA NA
"GAGE12I" 0 NA NA NA NA NA NA
"GAGE12J" 0 NA NA NA NA NA NA
"GAGE13" 0 NA NA NA NA NA NA
"GAGE2A" 0 NA NA NA NA NA NA
"GAGE2B" 0 NA NA NA NA NA NA
"GAGE2C" 0.022732689749712 0 5.86014315403565 0 1 NA NA
"GAGE2D" 0.0292046056633099 -0.227450776912436 5.86014315403565 -0.0388131775852266 0.969039338558031 NA NA
"GAGE2E" 0 NA NA NA NA NA NA
"GAGE4" 0 NA NA NA NA NA NA
"GAGE5" 0 NA NA NA NA NA NA
"GAGE6" 0 NA NA NA NA NA NA
"GAGE7" 0 NA NA NA NA NA NA
"GAGE8" 0 NA NA NA NA NA NA
"GAL3ST2" 1.52783492107545 -0.0229374335790949 1.05551340625831 -0.0217310679742152 0.982662480960708 NA NA
"GALNT15" 3.43824963809107 -0.402795950403725 0.695282471653925 -0.579327060332129 0.562368509854101 0.718038004043094 NA
"GALNT9" 6.43070858725156 -0.836865347224467 0.536784311761324 -1.55903466045515 0.118988176828455 0.261026796931473 NA
"GALNTL5" 2.53975667257766 -0.324098856794683 0.711861500507224 -0.455283586152296 0.648905233207426 0.782172073612815 NA
"GALNTL6" 4.6340911103394 0.409067332809562 0.484155825483254 0.844908418485426 0.398161973792238 0.579506940864116 NA
"GALP" 0.920070999156836 -0.43192420644477 1.38349942687203 -0.312196881368657 0.754890902056081 NA NA
"GALR1" 10.9994988346401 0.436975480772179 0.388782431276152 1.12395891794245 0.261030454591664 0.441754807065084 NA
"GAPDHS" 4.23320564370202 0.3722267328134 0.542862841013652 0.685673626359037 0.492918941462118 0.662202016681402 NA
"GAPT" 0.890187959587033 0.900534413222438 1.21571554283452 0.740744344785445 0.458848466274295 NA NA
"GAS2L2" 6.22172137882449 -0.123334062379375 0.483511254091524 -0.255080024168433 0.798661292354167 0.884057667386898 NA
"GAS5-AS1" 3.74040610609847 -1.66538600492876 0.702023200576005 -2.37226633473412 0.0176793416909955 0.0671547790176856 NA
"GAS6-AS1" 0.58412376339141 -0.21613183939678 1.67334826050841 -0.129161301623557 0.897230016488688 NA NA
"GAST" 0.259373718144617 0.493896130973937 3.54518365562025 0.139314681255216 0.889201489048635 NA NA
"GATA1" 0.995342867192756 1.19716742900278 1.15306774611039 1.03824552637185 0.299155762286682 NA NA
"GATA3-AS1" 0.325864204128063 -1.6433259145823 3.93895692152836 -0.417198244946702 0.676533408811623 NA NA
"GATA5" 6.15690677003451 -0.847090868774912 0.670596157050567 -1.26319075925011 0.206520632976653 0.377761788572275 NA
"GATA6-AS1" 1.40847045045055 -3.29013116540686 1.98825603635299 -1.6547824350841 0.0979686382188888 NA NA
"GBA3" 1.21707559468155 0.556112032842121 0.978405781068526 0.568385882015932 0.569772974698565 NA NA
"GBP1" 3.83384888353037 -0.329571499985711 0.782984741002291 -0.420916887299527 0.673815773332076 0.799855197755707 NA
"GBP1P1" 8.51360537312372 -0.359208991683114 0.471334169263066 -0.762111077677096 0.445993711838676 0.62091877284449 NA
"GBP2" 1.76036639866452 -0.451200105249328 0.946417339996236 -0.47674539146876 0.63354343595019 NA NA
"GBP3" 1.0876841214311 -4.69897715089769 5.81989811281414 -0.80739852482152 0.419436916569531 NA NA
"GBP5" 5.1301863337239 1.06516376743545 0.572411500269605 1.86083572208761 0.0627673792066593 0.166556907149587 NA
"GBP6" 1.79301409755894 1.1256949968818 0.831331405765216 1.35408693702078 0.175708643254535 NA NA
"GBP7" 0.0738770403400498 0.854566759116445 5.86014315403396 0.145826942559959 0.884058006171514 NA NA
"GBX1" 1.99354507926538 -0.226762482215146 0.808178234036729 -0.280584743148181 0.779028919336127 0.871064466405496 NA
"GC" 7.47166173308957 -0.169803372811915 0.418240174410665 -0.40599488810749 0.684746356439022 0.808190064317802 NA
"GCG" 0 NA NA NA NA NA NA
"GCGR" 3.47919585990872 -0.202994785778027 0.692814221121492 -0.2930003160868 0.769521910087989 0.864601296718754 NA
"GCKR" 7.88238374792208 -0.173501417409238 0.44887124366795 -0.386528252492789 0.699105482853958 0.817931508827166 NA
"GCM1" 0.980392726182119 1.09218218521835 1.30660188390651 0.835895155724798 0.403213887905927 NA NA
"GCM2" 4.67798908284544 1.19868419693761 0.527703688593158 2.27150998344026 0.0231161233025644 0.0812983074489878 NA
"GCNT3" 1.28591340623412 1.11937263877834 0.997175677918268 1.12254306193586 0.2616316090206 NA NA
"GCNT7" 0 NA NA NA NA NA NA
"GCOM1" 1.96775215994646 -0.966127663845043 1.07933564295366 -0.895113276534801 0.370726537490922 0.554343697110868 NA
"GCSAM" 0.199554708829171 -0.227441131389437 4.23486215887354 -0.0537068558212378 0.957168720532027 NA NA
"GCSAML" 0.860242540540294 1.45260946328801 1.30529263258843 1.11286115237428 0.2657680666286 NA NA
"GCSAML-AS1" 0.114626113037183 0 5.86014315403566 0 1 NA NA
"GDF1" 0 NA NA NA NA NA NA
"GDF10" 3.43888069958332 -0.520858868169061 0.700545625779918 -0.743504561304181 0.457176261000882 0.630764664487635 NA
"GDF2" 1.22614609762436 1.11348435868675 1.21116266726308 0.919351618724298 0.357911686572511 NA NA
"GDF5" 0.620366737035394 -2.21240210314134 2.04217349937609 -1.08335658249275 0.278650179276931 NA NA
"GDF7" 0.403505819621824 0.5050201194018 2.1081278078328 0.239558587257085 0.810672472546556 NA NA
"GDPD4" 0.671787015968662 1.43898433443691 1.24311504212968 1.15756328712077 0.247042298602604 NA NA
"GFI1" 5.92051459415007 -0.00587166267536249 0.595901979074934 -0.00985340354881442 0.992138248652912 0.995218056963586 NA
"GFI1B" 0.320060540840309 -0.062937801946156 2.79522629758831 -0.0225161740931165 0.982036210210233 NA NA
"GFRA4" 0.104434168423083 0.493896598934609 5.86014315403504 0.0842806371708741 0.932833306920857 NA NA
"GFRAL" 0.356606280997649 -0.948789686338158 2.73318688477224 -0.347136777080365 0.728488565276752 NA NA
"GGNBP1" 3.30218693073007 -0.202733365336625 0.628573773288757 -0.322529150836035 0.747051857485247 0.850283062648785 NA
"GGT3P" 1.07122050804665 0.092313645565251 1.32425666985132 0.0697097833576442 0.944424654734206 NA NA
"GGT5" 1.06293939058092 -2.47921241910596 1.44232698983679 -1.71889761238296 0.0856330169985902 NA NA
"GGT6" 5.91604613524694 1.49195074688609 0.505759454464221 2.94992161533905 0.00317854559627804 0.0187175272080206 NA
"GGTA1P" 0.296733218717423 -1.62276306534653 2.53012065984926 -0.641377737867731 0.521277293264921 NA NA
"GGTLC1" 0.0690175497597245 0.49388022937208 5.86014315403565 0.0842778437984001 0.932835527808134 NA NA
"GGTLC2" 0.105917597651619 0 5.86014315403565 0 1 NA NA
"GH1" 4.78845350177004 0.892152055329817 0.466970777556886 1.91050938989675 0.0560676585542329 0.153913887924363 NA
"GHRH" 0.804789736761493 -1.70809979861661 1.50721172647466 -1.13328457350304 0.25709476787587 NA NA
"GHRHR" 0.230871371171742 -0.588108915950766 4.12092787988334 -0.142712741667155 0.886517053332832 NA NA
"GHRL" 4.17215300981958 0.184342266415414 0.520450168946882 0.354197726150088 0.723190707549913 0.83487010334517 NA
"GHSR" 0.0847069072512411 0.854566230537809 5.86014315403505 0.145826852361003 0.884058077378701 NA NA
"GIF" 0 NA NA NA NA NA NA
"GIMAP1" 0.314844385480089 0.507324041064746 3.13757012370892 0.161693291643483 0.871547387517758 NA NA
"GIMAP1-GIMAP5" 0 NA NA NA NA NA NA
"GIMAP2" 0.140657403457258 0.133210598870816 5.86014315403565 0.0227316287963168 0.98186434621847 NA NA
"GIMAP5" 0 NA NA NA NA NA NA
"GIMAP6" 0.0322295063573028 0 5.86014315403565 0 1 NA NA
"GIMAP7" 0.100306308257961 0 5.86014315403396 0 1 NA NA
"GIMAP8" 2.09872336484338 0.226497201739816 0.788062581689089 0.287410171479471 0.773798273887523 0.867130220441417 NA
"GIMD1" 0 NA NA NA NA NA NA
"GIP" 7.35903240560757 0.202867371952143 0.420308606416373 0.482662902579671 0.629335107905568 0.767208846177524 NA
"GIPR" 7.29006184273182 -0.0538299990413744 0.498079537151279 -0.108075106536699 0.913936114579522 0.952135171527405 NA
"GJA10" 4.55779265743309 -0.564709115487059 0.565181900939809 -0.999163480904177 0.317715503448725 0.50221695932985 NA
"GJA8" 0 NA NA NA NA NA NA
"GJA9" 0 NA NA NA NA NA NA
"GJA9-MYCBP" 2.65901958855561 -0.925817572389959 0.742447683943514 -1.24698021478426 0.212404752284684 0.38540824198773 NA
"GJB1" 1.52199905457966 0.897969034676702 0.736997620448489 1.21841510713461 0.223066267071258 NA NA
"GJB4" 2.71090224760968 -0.185571604150699 0.693364341754624 -0.267639382321122 0.788976913752203 0.877578599253788 NA
"GJB5" 10.3282654876934 0.74211050950833 0.35530025054795 2.08868557892609 0.0367360358471224 0.114183322687998 NA
"GJB6" 2.31922468187705 -0.424034902229454 0.810742758540883 -0.523020277100719 0.600960142580133 0.746692138477187 NA
"GJD2" 7.61051109301935 0.174908414080366 0.482611896753075 0.362420436083564 0.717037870260045 0.830592580989999 NA
"GJD4" 0.739204465536075 -0.227450096378318 1.61777794266268 -0.140594138651663 0.888190578921487 NA NA
"GK2" 0 NA NA NA NA NA NA
"GK3P" 0.192875928935237 -0.227434392689051 5.77443146332255 -0.0393864563349042 0.968582277810696 NA NA
"GKN1" 0 NA NA NA NA NA NA
"GKN2" 0.0211671852774994 0 5.86014315403504 0 1 NA NA
"GLIPR1L2" 6.10828539461468 -0.197764087135417 0.508104590619755 -0.389219248923133 0.697113965349861 0.816791152505443 NA
"GLIS1" 4.10556906656211 -0.839637718855118 0.730177555550033 -1.14990896730951 0.250181367102112 0.429289021342672 NA
"GLIS3-AS1" 0.205503741410476 0.871718987715492 4.20791991214173 0.207161496871695 0.835883736056348 NA NA
"GLOD5" 3.60153052963732 0.344424085130458 0.607073206308089 0.567351814495438 0.570475180451184 0.724036952268524 NA
"GLP2R" 0.194277279265186 -0.948790037385573 5.86014315403565 -0.161905607499055 0.871380186938476 NA NA
"GLRA1" 0.358874686538943 1.20388510576894 3.08424968141826 0.390333218812347 0.696290162502845 NA NA
"GLRA2" 1.89475361343664 0.554794254039249 0.736678964906445 0.753101799383813 0.451388743225496 0.625686769017738 NA
"GLRA3" 5.98182520874533 -0.207913010593953 0.575801909614034 -0.361084267214952 0.718036453930515 0.831057733951173 NA
"GLT6D1" 2.62350763408433 0.866622361841928 0.650332236046961 1.33258404521001 0.182668343845894 0.347952507158015 NA
"GLTPD2" 0.849732166780999 0.831934026078967 1.26487216802285 0.657721821312092 0.510716897894298 NA NA
"GLYAT" 0.220720735377042 0.878800779061992 4.15004229935412 0.211757065512022 0.832296565625567 NA NA
"GLYATL3" 0.0945551539772677 0.493880229775617 5.86014315403565 0.0842778438672613 0.932835527753385 NA NA
"GLYCAM1" 0 NA NA NA NA NA NA
"GM140" 0.0588926483663412 0 5.86014315403565 0 1 NA NA
"GMCL1P1" 6.180523130132 0.314733738773359 0.624340260420223 0.504106108040385 0.614186814928285 0.755716638535543 NA
"GMFG" 6.09690467351945 0.438239553467914 0.454085871519149 0.965102816350088 0.334493316463033 0.519703876939559 NA
"GML" 0 NA NA NA NA NA NA
"GMNC" 4.06634407305538 -0.740842557269972 0.669877790901001 -1.10593688480629 0.268753838501369 0.450228611509051 NA
"GNAT1" 1.34017963363871 2.66654581238982 1.05797883822944 2.52041507451356 0.0117216519980862 NA NA
"GNAT2" 5.02013124739445 -0.34450046409098 0.590630348559312 -0.583275927035071 0.559707565364644 0.715742216298396 NA
"GNAT3" 0.355876464272805 -0.227446417793753 2.49930155614604 -0.0910039915889455 0.927489419390443 NA NA
"GNG12-AS1" 1.88668927274427 0.328878194346627 0.863096846580962 0.381044370222683 0.703170324984895 0.820575571857279 NA
"GNG13" 2.84403066633651 0.251447399606211 0.794335719138133 0.316550538453735 0.751584671545063 0.853241920720166 NA
"GNG8" 5.0059411428505 0.611278118772522 0.509126630909394 1.20064062977941 0.229890633331054 0.405942710846873 NA
"GNGT1" 3.19894301931151 -0.540352376491211 0.840995806870296 -0.642514947252939 0.520538887349002 0.685915073579519 NA
"GNLY" 0.207059479835509 -0.227447895826643 3.69389344800247 -0.061574027250201 0.950902060936273 NA NA
"GNRH2" 3.18761232733403 -0.0615033624998156 0.677568002490574 -0.0907707599440119 0.92767474429611 0.960014414900354 NA
"GNRHR" 0.387238512930259 1.09647840527217 2.21780659914448 0.494397665556202 0.621025362336861 NA NA
"GOLGA2P2Y" 0 NA NA NA NA NA NA
"GOLGA2P3Y" 0 NA NA NA NA NA NA
"GOLGA2P9" 0.697158740647487 -0.580957400743358 2.04941228490391 -0.283475123586758 0.77681264841465 NA NA
"GOLGA6A" 6.32899553920895 -0.164053572998601 0.553350287824213 -0.296473276708075 0.766868672212301 0.86285242133643 NA
"GOLGA6B" 5.03561597784361 -1.86350819246674 0.725445694226654 -2.56877697020904 0.0102058118463463 0.0444273204646337 NA
"GOLGA6D" 6.73692290913668 -0.394849633423671 0.536656338569779 -0.735758818159063 0.461877487433059 0.634877557500908 NA
"GOLGA6L1" 0 NA NA NA NA NA NA
"GOLGA6L22" 0.207154884149398 0 4.86144988728232 0 1 NA NA
"GOLGA6L6" 0.247095354266803 -0.948795740842685 3.59666562705054 -0.263798706698445 0.791935031190293 NA NA
"GOLGA6L7P" 0.216729366602827 0 4.13799705959331 0 1 NA NA
"GOLGA7B" 4.70723713972278 -0.565674241955472 0.497040402752064 -1.13808503055967 0.255084978206834 0.434776091704895 NA
"GOLGA8CP" 0.0222793616798078 0 5.86014315403565 0 1 NA NA
"GOLGA8DP" 0 NA NA NA NA NA NA
"GOLGA8EP" 0.220772195942948 -0.227437264350047 4.17078437876067 -0.0545310530815858 0.956512068607138 NA NA
"GOLGA8F" 0 NA NA NA NA NA NA
"GOLGA8G" 0.0446484474779105 -0.588120408169513 5.86014315403565 -0.100359392716285 0.920059006870638 NA NA
"GOLGA8I" 1.39946578059253 -0.537699035717954 0.860560058729938 -0.624824531725908 0.532086228089458 NA NA
"GOLGA8J" 1.81664734172644 -0.959974922809252 1.06189010567251 -0.904024736346218 0.365982284992167 NA NA
"GOLGA8M" 2.15189240935373 -1.37810592145612 0.949684062920847 -1.45112040441915 0.146746335692238 0.301011300236538 NA
"GOLGA8N" 1.90108126280245 -0.431083528577396 0.880285775803826 -0.489708615572887 0.624340104382125 0.763331675010895 NA
"GOLGA8O" 0.854471677280252 0.706811901971679 1.49675062436889 0.472230905044524 0.636761982641424 NA NA
"GOLGA8R" 0.279132935449574 0.512131127375576 2.5271757768481 0.202649586968702 0.839408929244389 NA NA
"GOLGA8S" 0.861537784883083 -1.45979084695134 1.53846120849079 -0.948864254031713 0.342689657032781 NA NA
"GOLGA8T" 2.55278207028553 -1.54428462865703 0.749871343611028 -2.05939944473739 0.0394559889162459 0.120140598254819 NA
"GOT1L1" 0.0512094466409871 0 5.86014315403565 0 1 NA NA
"GP1BA" 0.544310518750576 -1.20294350016546 2.14491531633249 -0.560834962110453 0.574910050268463 NA NA
"GP1BB" 0 NA NA NA NA NA NA
"GP2" 1.33338722619543 1.39251071335575 0.967739998147766 1.43893061774959 0.150170181632059 NA NA
"GP5" 3.06195412894529 -1.02071009452981 0.735607575358425 -1.3875742022266 0.165266741555428 0.326135982026938 NA
"GP6" 5.68265887623675 0.51215764722737 0.517769365492587 0.989161741425397 0.322584013645393 0.507116884703005 NA
"GP9" 0.0928551973862333 1.59051420482875 5.85881020470625 0.271473925465468 0.786026551429193 NA NA
"GPA33" 8.52464152262903 0.398401937940354 0.371420166783782 1.07264487383713 0.283430482820656 0.465718516037646 NA
"GPAT2" 2.61440296761071 1.46629668236768 0.806976168934071 1.81702600252063 0.0692131319437899 0.177833428319583 NA
"GPBAR1" 5.59736239464333 0.977473472287121 0.458428312915009 2.1322275364531 0.0329881457906742 0.105298022869696 NA
"GPC5" 6.68180853300428 0.0140447538060853 0.43906806843707 0.0319876456880131 0.974481903169711 0.985372402758108 NA
"GPC5-AS1" 0.221773454295578 0.133214440760948 4.7815588834843 0.0278600439745865 0.97777377635255 NA NA
"GPC5-AS2" 0.0681677146867513 0 5.86014315403565 0 1 NA NA
"GPC6-AS1" 0.0631987335604318 -0.227434407103447 5.86014315403504 -0.0388103841707083 0.969041565702281 NA NA
"GPC6-AS2" 0 NA NA NA NA NA NA
"GPHB5" 0 NA NA NA NA NA NA
"GPIHBP1" 0.0488711168433993 -0.227450776534529 5.86014315403565 -0.0388131775207389 0.969039338609446 NA NA
"GPR1-AS" 1.12804119674792 0.142387416200838 1.15915742453792 0.122836996241126 0.902236177329681 NA NA
"GPR101" 0.540075854919243 -0.180962727872547 1.61335729902425 -0.112165313896675 0.910692331076333 NA NA
"GPR110" 0.525597850470906 2.17380498550257 2.02153499475785 1.07532394499209 0.282229719340567 NA NA
"GPR111" 3.87122392897457 0.328891068627746 0.592112518290187 0.555453665424044 0.578584394381374 0.730588458636895 NA
"GPR112" 0.357616498339684 0.021828420613165 2.49401637335858 0.00875231648289848 0.993016750963504 NA NA
"GPR115" 1.27199505410693 -2.03508655214805 1.68655099460161 -1.20665580742121 0.227564724892535 NA NA
"GPR116" 1.80862548039167 -1.55210316607647 0.99933792322927 -1.55313145833693 0.120391731967581 NA NA
"GPR119" 0.159483320832935 -0.227438440833213 5.12931748326429 -0.0443408780164785 0.964632687755907 NA NA
"GPR12" 2.03805560765473 0.460569350936792 0.721810825293578 0.638074873356835 0.523424941998337 0.687964682626519 NA
"GPR128" 0.473727302857546 -2.61683632267234 2.22577555702767 -1.17569640587072 0.239716215370642 NA NA
"GPR132" 5.2432891082077 0.0554268275909005 0.589663769106285 0.0939973430534953 0.92511126732903 0.958465352133014 NA
"GPR135" 7.3641989316717 -0.272788412050214 0.44345648940104 -0.615141324053367 0.538461393543635 0.6990958084062 NA
"GPR139" 0.691494455632813 -0.734603369550757 1.45217046158263 -0.505865798117225 0.612950863765837 NA NA
"GPR142" 2.26084213835165 -1.66544465190999 0.941421983104076 -1.76907346737182 0.0768816150442636 0.191790695594292 NA
"GPR148" 0.0927296042732705 0.493880229749987 5.86014315403565 0.0842778438628878 0.932835527756862 NA NA
"GPR149" 0.377840115801198 0.712425793414369 1.87899618956103 0.379152335365196 0.704574744463518 NA NA
"GPR15" 0 NA NA NA NA NA NA
"GPR150" 0.0709014920614542 -0.588120407791606 5.86014315403565 -0.100359392651797 0.920059006921833 NA NA
"GPR151" 0.607633983556564 -0.16904409806992 1.88209320111625 -0.0898170706794229 0.928432582577754 NA NA
"GPR152" 0.0262979066426911 -0.227450776912435 5.86014315403565 -0.0388131775852265 0.969039338558031 NA NA
"GPR157" 4.18632211547202 -0.695531642633089 0.608955426384615 -1.14217168038469 0.253382664987682 0.432845841960908 NA
"GPR158-AS1" 1.3489476513639 0.381721258530085 0.884187825236053 0.431719650096038 0.665945183933712 NA NA
"GPR17" 0.447058289203236 0.184775026389088 2.73096738492787 0.067659184583769 0.946056940804132 NA NA
"GPR171" 0.114376632434115 0.493880230127894 5.86014315403565 0.0842778439273753 0.932835527705591 NA NA
"GPR174" 0 NA NA NA NA NA NA
"GPR18" 0.0231714926561548 -0.227450776912435 5.86014315403565 -0.0388131775852265 0.969039338558031 NA NA
"GPR182" 0.039930918950846 0 5.86014315403565 0 1 NA NA
"GPR183" 0.382168185365191 -0.588064496863213 5.71322670462797 -0.102930362694492 0.918018239732378 NA NA
"GPR21" 0.636910233190826 -0.851086792785466 1.4000529567878 -0.607896143256003 0.543256357673202 NA NA
"GPR22" 0.644697284236515 -1.1041274488082 1.62814445977291 -0.678150788267399 0.497676091365562 NA NA
"GPR25" 0.154435947877592 -1.90046407909561 5.84554337221203 -0.325113331316615 0.74509529963766 NA NA
"GPR31" 0.071591323926823 0.49388022937208 5.86014315403565 0.0842778437984 0.932835527808134 NA NA
"GPR32" 0.024493115736245 0.854549860251252 5.86014315403565 0.145824058864971 0.884060282692883 NA NA
"GPR33" 0 NA NA NA NA NA NA
"GPR34" 0.0208300521057926 0 5.86014315403565 0 1 NA NA
"GPR35" 7.28395931473513 0.276560659552447 0.448987852397414 0.615964681618277 0.537917830088923 0.698942422420081 NA
"GPR37L1" 4.2065153003757 1.04517698949967 0.580690865757018 1.79988536264837 0.0718787413676306 0.182556870707178 NA
"GPR4" 6.74314716275243 -0.0671528677395332 0.528557648629334 -0.127049278188813 0.898901396173091 0.943862113563204 NA
"GPR45" 2.07930362303209 -0.282949004139467 0.910436331237457 -0.310783955375424 0.755964867863137 0.855934473727329 NA
"GPR52" 0.480560386698338 0.146235849075184 2.29823869216988 0.0636295305502472 0.949265217401316 NA NA
"GPR55" 0.667667689608125 0.133235716545241 2.92775289756213 0.0455078420915177 0.963702524290972 NA NA
"GPR6" 1.95147401178831 -2.00148725107944 1.04418870284228 -1.91678692331319 0.0552650069123909 0.152334434895145 NA
"GPR61" 7.04850006439598 0.131940694859295 0.483200469466373 0.27305580850326 0.784810315962213 0.874502923500751 NA
"GPR62" 1.89478449798455 1.88556286537988 0.929131539043902 2.02938204779936 0.0424193921793355 0.126691091083884 NA
"GPR65" 0.82648523864157 0.861901473580178 1.60363725280706 0.537466607283832 0.590945344989556 NA NA
"GPR75-ASB3" 0.0184888725645659 0 5.86014315403565 0 1 NA NA
"GPR82" 3.04577726079811 0.219867872598854 0.633687540524101 0.346965749740021 0.728617049970873 0.838530535250122 NA
"GPR84" 1.4239456432892 0.855159158371485 0.943847828802822 0.906034990254912 0.364917332566972 NA NA
"GPR88" 0.155905270009202 -0.588120406323923 5.86014315403566 -0.100359392401345 0.920059007120661 NA NA
"GPRC5D" 1.18180642566738 0.717778092246049 1.31621715646658 0.545334095304563 0.585523758507998 NA NA
"GPRC6A" 13.4632570936969 1.05532042411307 0.31429256013635 3.35776457341286 0.000785755059394733 0.00647201800400869 NA
"GPT" 10.8615209183957 0.462973217871205 0.43186427598411 1.07203407092704 0.283704729232457 0.465839413225449 NA
"GPX5" 0.650033232255839 -1.36300978726413 1.67892360868095 -0.81183549996952 0.416886028955158 NA NA
"GPX6" 0.415456330095634 0.868917672729423 2.10016903114574 0.413737018231998 0.679066713435692 NA NA
"GRAP2" 3.14282938950201 0.100114306043509 0.766878065240586 0.13054788053183 0.896132975047423 0.942157931469798 NA
"GRAPL" 0.215220928329213 -1.76040689326489 4.17635980220652 -0.421517057111507 0.673377558444351 NA NA
"GREM2" 5.43273568343266 -0.470956658102502 0.741387910853487 -0.635236495238149 0.525274184361223 0.689469373465552 NA
"GRIA2" 1.67844498169613 -2.71551215032523 1.32608915822268 -2.04775986100721 0.0405835351447854 NA NA
"GRID1-AS1" 0 NA NA NA NA NA NA
"GRIFIN" 0.276146919509343 -0.588115967014532 3.15766964258983 -0.186249998759267 0.852248716501585 NA NA
"GRIK1" 3.77155040402804 -0.416275909267986 0.636605510267135 -0.65389931842297 0.513176673093304 0.679729567293808 NA
"GRIK1-AS1" 1.08728217823782 -0.0403260751534602 1.13384305388321 -0.0355658351615337 0.971628550668369 NA NA
"GRIK1-AS2" 2.64287830105205 0.377906058569327 0.700669010037302 0.539350325411436 0.589645149986968 0.738762955962712 NA
"GRIN2C" 1.78588064861074 -0.269904872080125 0.914564505948903 -0.295118463842073 0.767903385444155 NA NA
"GRIN3A" 5.11772882779768 -0.584380932951174 0.533760820677148 -1.09483669522579 0.273588187002892 0.455334482847819 NA
"GRIN3B" 7.87633161269509 -0.300157042182668 0.673776101252883 -0.445484845224589 0.655969409277839 0.786954549873494 NA
"GRK1" 1.73073728666882 0.128854754237794 0.771951007551769 0.166920896504112 0.867432290788335 NA NA
"GRK7" 0.657388622661107 1.43816329180242 1.60950560508796 0.893543512527138 0.371566181129156 NA NA
"GRM6" 1.44347507339415 0.206877637941752 1.00485758069224 0.205877571027762 0.836886545868794 NA NA
"GRM7" 11.8841165829633 0.35789245558087 0.409465008856618 0.874048936636226 0.382091604090131 0.564479223337134 NA
"GRP" 1.44333634086235 -1.27233679721943 1.36271443668344 -0.933678225583367 0.350469900272754 NA NA
"GRTP1-AS1" 0.103478575052205 0 5.86014315403396 0 1 NA NA
"GRXCR1" 0.176508220789577 0.854555083448379 5.02629512117377 0.170016893725257 0.864996850801004 NA NA
"GRXCR2" 0.0912661028972944 -0.227450775403739 5.86014315403565 -0.0388131773277761 0.969039338763292 NA NA
"GS1-18A18.1" 1.79546852313933 -0.585177627546761 0.82972532825952 -0.705266679967771 0.480644291986044 NA NA
"GS1-24F4.2" 7.56412338974573 -0.408585043177947 0.480563188861439 -0.850221266730761 0.395202080200127 0.576461135200831 NA
"GS1-259H13.2" 8.78640609381997 0.386480899909241 0.515331646320101 0.749965391547439 0.453275548825319 0.627211818338853 NA
"GS1-279B7.1" 0 NA NA NA NA NA NA
"GS1-600G8.3" 0.0621248604624225 0 5.86014315403566 0 1 NA NA
"GSC" 2.65677166427775 -2.26376062947396 1.11833881503855 -2.02421716838642 0.0429478118561452 0.127805229953758 NA
"GSC2" 1.33850085549529 -0.0592207716146825 1.00777430419065 -0.0587639230018305 0.953140144053927 NA NA
"GSDMA" 1.63505655827073 1.42943249479596 0.84088359693842 1.69991720613934 0.089146499985508 NA NA
"GSDMC" 2.69236479674203 0.927579909410831 0.762107215757205 1.21712521576012 0.223556578072301 0.398530177991957 NA
"GSN-AS1" 0.89487645281421 0.749388140441117 1.51504727354424 0.494630202982398 0.620861178326206 NA NA
"GSTA1" 2.4195465475202 0.335006977561234 0.68971621181715 0.485717128032431 0.627167738036502 0.765236827422867 NA
"GSTA2" 1.39191100115126 -0.182294571831681 1.06618171797521 -0.17097889483406 0.864240360700515 NA NA
"GSTA3" 0.061182703563064 0.854549860629158 5.86014315403565 0.145824058929459 0.884060282641974 NA NA
"GSTA5" 0 NA NA NA NA NA NA
"GSTA7P" 0.0861207318855315 0.493880229372081 5.86014315403565 0.0842778437984001 0.932835527808134 NA NA
"GSTM2P1" 0.0298753737717914 0 5.86014315403565 0 1 NA NA
"GSTM5" 1.08526625398463 -1.55135334724751 1.36792044016584 -1.13409618110497 0.256754205365125 NA NA
"GSTT2" 1.96725844457225 -4.64832986077315 1.50122400850133 -3.09635992659987 0.00195912398787693 0.0130387302996032 NA
"GSTT2B" 0 NA NA NA NA NA NA
"GSTTP1" 0.425147970876207 -0.889587430038483 2.08802352674734 -0.426042819270459 0.670076645021203 NA NA
"GSTTP2" 1.58468235747075 0.0231392371309332 0.88547208350502 0.026132091075463 0.979151980820438 NA NA
"GSX1" 0.148256548622914 -0.227450775100299 5.86014315403566 -0.0388131772759957 0.969039338804576 NA NA
"GSX2" 0.887496603749024 2.43819800868405 1.30242810096842 1.87204038892521 0.0612010159977175 NA NA
"GTF2A1L" 0.216804665191209 -0.948794516760075 4.18699931175736 -0.226604889591407 0.820730989851701 NA NA
"GTF2IP1" 3.01279604882624 -4.54838286721707 1.45670000293711 -3.12238817741901 0.00179390238651135 0.0122546083753527 NA
"GTF2IRD1P1" 2.58336838089306 0.329527653018809 0.749959684097791 0.439393823436301 0.660376201205982 0.790250478575813 NA
"GTF2IRD2B" 0 NA NA NA NA NA NA
"GTF3C2-AS1" 1.10005268415591 1.74169280487748 0.912852974373919 1.90796640178778 0.0563955589130268 NA NA
"GTPBP6" 0 NA NA NA NA NA NA
"GTSCR1" 0 NA NA NA NA NA NA
"GTSF1L" 0 NA NA NA NA NA NA
"GUCA1C" 0 NA NA NA NA NA NA
"GUCA2A" 0.152598460644088 -0.948790038286298 5.86014315403565 -0.161905607652759 0.871380186817435 NA NA
"GUCA2B" 0 NA NA NA NA NA NA
"GUCY1A3" 4.29903278950263 -2.98161001824214 1.38448614937285 -2.15358602149452 0.0312726514641539 0.101308610973027 NA
"GUCY1B2" 2.32988741620311 0.0113173229907968 0.848878296180965 0.013332091351272 0.989362845264782 0.994061192731874 NA
"GUCY2D" 3.65730573427717 0.548445910600807 0.603799145208914 0.908325086169251 0.363706492367356 0.54796708732659 NA
"GUCY2F" 6.91500218806618 -0.121880058389845 0.416578565172115 -0.292574003032269 0.769847787223765 0.864782982602318 NA
"GUCY2GP" 0.0528894293761154 0.854549860629158 5.86014315403565 0.145824058929458 0.884060282641974 NA NA
"GUSBP10" 0.0724849291545323 0 5.86014315403565 0 1 NA NA
"GUSBP9" 1.46164481944858 -1.6050860300169 1.05465995773758 -1.52189909007267 0.128034367220046 NA NA
"GYPA" 0.188338843387267 0.854567816909993 4.27515780434398 0.199891525885119 0.841565418062105 NA NA
"GYPB" 0.55036173133769 -0.588068986683404 5.19811227836931 -0.113131259040039 0.909926492940919 NA NA
"GYPE" 2.5771930310945 -0.744640815110809 0.867504922067238 -0.858370709109469 0.39068779622021 0.572367742908106 NA
"GYS2" 7.18071231348092 0.246860100957138 0.495465132884852 0.498239098117342 0.618315527802198 0.758373172774066 NA
"GZMA" 0.12609256627857 1.20263404820582 5.85931643182757 0.205251595847114 0.83737555978889 NA NA
"GZMB" 0.0183495982015589 0 5.86014315403566 0 1 NA NA
"GZMH" 0.0242417270208448 0.854549860251252 5.86014315403565 0.145824058864971 0.884060282692883 NA NA
"GZMK" 0.218406362077044 -0.227454492471822 3.62953881998131 -0.0626676015199621 0.950031196906012 NA NA
"GZMM" 3.88362256452923 -0.163686646120619 0.59718265403497 -0.274098125614737 0.784009214240287 0.874051743939536 NA
"H1FNT" 0.0212418777026691 0 5.86014315403565 0 1 NA NA
"H1FOO" 0.15840743582932 0.879862193774467 5.13481018595371 0.171352428212699 0.863946658254155 NA NA
"H2AFB1" 0 NA NA NA NA NA NA
"H2AFB2" 0.018796604754551 0 5.86014315403565 0 1 NA NA
"H2AFB3" 0 NA NA NA NA NA NA
"H2BFM" 5.48585917583529 0.734048872232905 0.459159867240343 1.59867820470615 0.109892122878097 0.247154841610992 NA
"H2BFWT" 1.82998864119655 0.89081208518393 0.838312729659758 1.06262502484661 0.287952033766275 NA NA
"H2BFXP" 7.40870850293459 -0.851368366747544 0.48458141379145 -1.75691502504458 0.0789322942260796 0.195291057740653 NA
"H3F3AP4" 0 NA NA NA NA NA NA
"H3F3C" 0.97486618811009 -0.844021007106693 1.34316807058994 -0.628380785388971 0.529754521292316 NA NA
"HABP2" 0.474689684794957 -3.21752215543607 3.377472900741 -0.952641886402749 0.340771546993913 NA NA
"HAGLR" 5.02868309594265 -0.784080917507424 0.538737005093204 -1.45540571762241 0.145556974466089 0.299352086593743 NA
"HAMP" 0.477231275997674 0.847171042695926 1.75337980742531 0.483164593950653 0.628978872798152 NA NA
"HAND2" 4.6557103464522 -3.02841117008602 1.89504727688744 -1.59806628943849 0.11002822500988 0.247307261182312 NA
"HAND2-AS1" 0.131578856654984 0 5.86014315397747 0 1 NA NA
"HAO1" 0 NA NA NA NA NA NA
"HAO2" 3.20696906816102 0.919266545559068 0.613104029731537 1.49936470970774 0.133779043502698 0.281922158055762 NA
"HAO2-IT1" 0.0292046056633099 -0.227450776912436 5.86014315403565 -0.0388131775852266 0.969039338558031 NA NA
"HAPLN2" 4.55363365913938 0.568049346503718 0.611554199397923 0.928861819709461 0.352960701837222 0.53794696967744 NA
"HAR1A" 1.43718113325616 2.29495170813922 1.04768736499656 2.19049287489188 0.0284885109779876 NA NA
"HAR1B" 0 NA NA NA NA NA NA
"HAVCR1" 0.64574938361647 0.741080131237607 1.3551218461305 0.54687342939215 0.584465691325766 NA NA
"HAVCR1P1" 0 NA NA NA NA NA NA
"HAVCR2" 3.84609668384124 0.859402221157457 0.528885391088968 1.62493091251388 0.104177280579038 0.238119498466372 NA
"HBA1" 1.38554115385863 -0.00595719218690484 0.981341088704037 -0.00607046036844532 0.995156503142608 NA NA
"HBA2" 2.58483964513098 -0.348968055523092 0.847732862342907 -0.411648611283793 0.680596995947346 0.805077999651142 NA
"HBB" 0.0262979066426911 -0.227450776912435 5.86014315403565 -0.0388131775852265 0.969039338558031 NA NA
"HBBP1" 0 NA NA NA NA NA NA
"HBD" 0.018796604754551 0 5.86014315403565 0 1 NA NA
"HBE1" 2.41587781581325 1.12976635216213 0.827189294598623 1.36578937800485 0.172005081291402 0.334544706690586 NA
"HBG1" 0.103923321111918 0 5.86014315403565 0 1 NA NA
"HBG2" 1.30363566466382 -2.06848319864591 1.26648691841485 -1.6332448196424 0.102417517046897 NA NA
"HBM" 0.0408593166950114 -0.227433878944225 5.86014315403396 -0.0388102940433572 0.969041637559365 NA NA
"HBQ1" 12.2654523824775 1.04443130951627 0.393714534529649 2.65276289777822 0.00798359293235835 0.0370153978232018 NA
"HBZ" 0.391293766464045 0.149340573967408 2.30197652491219 0.0648749334979014 0.948273578710864 NA NA
"HCAR1" 4.18210809839154 -0.428461306209807 0.624393908878265 -0.686203532926106 0.492584770248888 0.661900497692425 NA
"HCAR2" 0.0305512586515401 0 5.86014315403565 0 1 NA NA
"HCAR3" 0.0223111215249963 0 5.86014315403396 0 1 NA NA
"HCCAT5" 0 NA NA NA NA NA NA
"HCFC1-AS1" 0.1240330416586 0.854549861788505 5.86014315403566 0.145824059127294 0.884060282485793 NA NA
"HCG14" 0.709734748917043 1.18510580843612 1.4807530968213 0.800339915533635 0.423513882628031 NA NA
"HCG17" 4.92558884187846 -0.485653956600721 0.458526481245155 -1.05916228716365 0.289525877002796 0.471837437298076 NA
"HCG22" 0.46939197787967 -2.46327117620359 1.91798909200256 -1.28429884532435 0.199037410701794 NA NA
"HCG25" 4.11584343569251 -0.200887038625471 0.576705887213777 -0.348335335357873 0.727588359758918 0.837859035873538 NA
"HCG26" 3.28422024059764 -0.47040403076953 0.628079352511933 -0.748956368153485 0.453883503924325 0.627605706962221 NA
"HCG27" 4.22530926641649 0.399990130235685 0.526173421303373 0.760186877636043 0.447142887670707 0.621992289590984 NA
"HCG4B" 2.22541221001999 -0.684761553405876 0.770569033801632 -0.888644006400799 0.37419443265696 0.556959062303132 NA
"HCG9" 3.62116025830244 -0.527881329401231 0.694771790050653 -0.759790965840374 0.447379543884246 0.622130673258807 NA
"HCRT" 0.363308738031128 -0.548041980318403 2.29493230786864 -0.238805292181965 0.811256566379044 NA NA
"HCRTR1" 3.5857644865114 0.686082599691633 0.545974926126984 1.25661924542678 0.20889154243025 0.380943399356827 NA
"HCRTR2" 2.61361998602991 0.297740034870889 0.68012785290672 0.437770683259643 0.6615525248462 0.79097816251185 NA
"HDGFL1" 0.593294331686377 -0.227452208418673 1.59023463516693 -0.143030596484774 0.886266017116604 NA NA
"HEATR4" 5.29519633375274 0.0901104282086855 0.482672185916681 0.186690741331095 0.851903115820471 0.917730609827791 NA
"HEATR9" 0 NA NA NA NA NA NA
"HELT" 0.43477757499636 1.07416042993293 1.77262404630346 0.605971938704618 0.544533387261752 NA NA
"HEMGN" 0 NA NA NA NA NA NA
"HEPACAM" 0.155122067408284 0.133213183945941 5.15921498563588 0.0258204366976041 0.979400561154869 NA NA
"HEPACAM2" 0.348227536427261 0 3.00013742326096 0 1 NA NA
"HEPN1" 0.125475657357953 0.493880230127894 5.86014315403565 0.0842778439273753 0.932835527705591 NA NA
"HERC2P10" 8.02801448430128 0.0592442795995512 0.416752924140688 0.142156842022664 0.886956120579234 0.936645520749272 NA
"HERC2P4" 0.883102644509758 0.12848335285293 1.18734252831292 0.10821085726247 0.913828432680718 NA NA
"HES7" 3.59463115606455 -0.404569931168811 0.659708462054936 -0.613255634024475 0.539707323851675 0.700110661822215 NA
"HEXA-AS1" 6.43538330476713 -0.823549759630401 0.43524880716302 -1.89213559250938 0.0584729171392746 0.158687148853076 NA
"HGC6.3" 2.73430777646637 0.328850926146764 0.737426106950939 0.445944241798647 0.655637523208308 0.786712858562266 NA
"HGF" 9.93795534981116 -0.554458961796356 0.438913547937876 -1.26325324064691 0.206498184728045 0.377758911326193 NA
"HGFAC" 11.4060696455932 0.404702106665382 0.354444371127071 1.14179301360747 0.253540067045752 0.43299743001785 NA
"HHATL" 3.79686596671547 -0.259873674571901 0.575678303139923 -0.451421693599483 0.651685651016893 0.783691423384255 NA
"HHIP-AS1" 11.7206869646475 0.351196966492125 0.507370164682016 0.692190812426328 0.488817507685748 0.658268161134246 NA
"HHIPL2" 6.70536852146671 -1.21167866377527 0.524649859248082 -2.30949964517635 0.0209158713490148 0.0756079919959593 NA
"HIC1" 6.33132778829683 0.128431332520245 0.73775583000834 0.174083792084426 0.861799610750706 0.923325567343796 NA
"HIF1A-AS2" 6.25023758879523 0.391079110467159 0.53696415229495 0.728315118980871 0.46642070938237 0.638977104427185 NA
"HIGD1B" 0.316273747340416 2.91325098728159 2.9982345828933 0.971655454814446 0.331221984440168 NA NA
"HIGD1C" 0.170630441636251 0.13321356860533 5.04660118482986 0.0263966903122385 0.978940933979763 NA NA
"HIGD2B" 1.00796701866068 -1.45339347598369 1.40950253776652 -1.03113931124006 0.302475495316262 NA NA
"HILS1" 0.133758065998587 0.13321059849291 5.86014315403565 0.0227316287318294 0.98186434626991 NA NA
"HIPK1-AS1" 3.36398611964429 0.387111642378794 0.577587248297803 0.670221933603354 0.502716323746426 0.670639737035511 NA
"HIST1H1T" 0.743744902533414 -0.58530219076696 1.57947521660001 -0.370567505343253 0.71095968848879 NA NA
"HIST1H2AA" 0.0238852548467785 0 5.86014315403565 0 1 NA NA
"HIST1H2AB" 2.32540903729384 0.481383853056482 0.845537829190623 0.569322668291825 0.569137186051846 0.72280504957184 NA
"HIST1H2AD" 2.5477831077012 0.188640406839556 0.6940812090917 0.271784345071693 0.785787843106193 0.875146813249742 NA
"HIST1H2AH" 5.87527685528828 -0.438547920829265 0.499593595348176 -0.877809333251427 0.380047198627091 0.562517103415332 NA
"HIST1H2AJ" 5.55565069268825 -1.67287789430193 0.659397988993938 -2.53697754955893 0.0111814124448118 0.0476315615285421 NA
"HIST1H2APS1" 0 NA NA NA NA NA NA
"HIST1H2BA" 0 NA NA NA NA NA NA
"HIST1H2BB" 1.23588602805747 1.57036108249594 0.979762143219715 1.60279828462793 0.108979195688327 NA NA
"HIST1H2BF" 9.84663081563333 -0.781783694492865 0.505430107174587 -1.54676914452747 0.121918923061596 0.265301206315853 NA
"HIST1H2BI" 4.11350447006659 -0.515654313862223 0.577096825179445 -0.893531711427944 0.371572497827101 0.555076832201222 NA
"HIST1H2BL" 8.09867441824691 -0.237192435777017 0.403842423849713 -0.587339075265867 0.5569760026753 0.713506391782312 NA
"HIST1H2BM" 6.79339326265223 -0.230618977497034 0.534436655026151 -0.431517889591142 0.666091847696578 0.79449878411604 NA
"HIST1H3C" 8.88236183963911 -3.55623929563981 1.1394989601595 -3.12087980768496 0.00180311611671407 0.0123036158552254 NA
"HIST1H3F" 5.27094227180959 -0.422271274281145 0.567873544511921 -0.743600892068464 0.457117963393705 0.630764664487635 NA
"HIST1H3I" 4.8701393787723 -0.83785111462882 0.578502576342892 -1.4483100834666 0.147530348878503 0.302166883422549 NA
"HIST1H3J" 6.01086347798536 -0.858571952319813 0.521074222909877 -1.64769607585887 0.0994150537101222 0.230111897152516 NA
"HIST1H4A" 6.37111078785843 -0.6711898875492 0.572201300861492 -1.17299608815756 0.240797374405616 0.418987431465772 NA
"HIST1H4B" 4.14042289587504 -0.960994342821879 0.670890328301535 -1.43241645062135 0.152024673324947 0.308445350576081 NA
"HIST1H4C" 6.09327783775799 -0.624909642085578 0.474082414682467 -1.31814558551836 0.187454916960557 0.354497249171098 NA
"HIST1H4D" 9.17906920336675 0.0671775654576918 0.469094000819576 0.143207044516286 0.886126666449428 0.936380477850932 NA
"HIST1H4F" 3.05611432706046 -1.08809932222472 0.806610020699775 -1.34897818561781 0.177343972969694 0.341177085400683 NA
"HIST1H4G" 0.0250758701581251 0 5.86014315403565 0 1 NA NA
"HIST1H4J" 6.23872005949193 -0.271386673802691 0.457329284606101 -0.593416347777592 0.552902550993955 0.710554972145913 NA
"HIST1H4K" 8.8743731635686 -0.286192821529516 0.468515794827772 -0.61084988956396 0.541298961744956 0.70132550664974 NA
"HIST1H4L" 2.01678004099549 -2.35799860045732 1.32955645706179 -1.77352273228645 0.0761421284861526 0.190339543733308 NA
"HIST2H2AA3" 0 NA NA NA NA NA NA
"HIST2H2AA4" 0 NA NA NA NA NA NA
"HIST2H2AB" 1.64583399840929 -1.3599789617158 1.31970606480779 -1.03051656575805 0.302767579899279 NA NA
"HIST2H3A" 0 NA NA NA NA NA NA
"HIST2H3C" 0 NA NA NA NA NA NA
"HIST2H4A" 0 NA NA NA NA NA NA
"HIST2H4B" 0 NA NA NA NA NA NA
"HIST3H2BB" 8.36636076190924 -0.208028543618014 0.411617043929699 -0.505393415277391 0.613282542804075 0.755244646608106 NA
"HIST3H3" 0 NA NA NA NA NA NA
"HK3" 0.568127639474677 -1.66270342991376 1.57400247864415 -1.05635375577427 0.290806625127886 NA NA
"HKDC1" 6.68061399507828 0.0636898676420537 0.435162924397074 0.146358671824575 0.883638251031886 0.935113488399212 NA
"HLA-DOB" 6.34139690319895 0.220356486045848 0.523456707111703 0.420964108496609 0.673781290689684 0.799855197755707 NA
"HLA-DQA1" 0 NA NA NA NA NA NA
"HLA-DQA2" 0.271019037781138 0.133218786618243 3.14326937963845 0.0423822366231832 0.966193988745965 NA NA
"HLA-DQB1" 1.96485172592459 2.44184103037286 0.787668936278396 3.10008547742171 0.00193464802188346 0.0129275077200437 NA
"HLA-DQB2" 1.20277915236516 2.51012500807603 0.937130087793996 2.67852354840603 0.00739475322639907 NA NA
"HLA-DRB1" 9.00689358848136 0.768311535739226 0.422712940966284 1.81757278114773 0.0691294549434298 0.177694121684134 NA
"HLA-DRB3" 0 NA NA NA NA NA NA
"HLA-DRB4" 0 NA NA NA NA NA NA
"HLA-DRB5" 0.225951956352876 -0.227451216222132 4.16558056581815 -0.05460252481696 0.956455127248524 NA NA
"HLA-DRB6" 0.136060899329962 2.1202719012482 5.83219307176416 0.36354624669633 0.716196872708765 NA NA
"HLA-J" 8.01427174041912 0.104418189038341 0.446201444180491 0.234015802504 0.81497271062684 0.895376490286158 NA
"HLTF-AS1" 0.668140483963796 0.136259104395494 1.49729764470055 0.0910033518571018 0.927489927713359 NA NA
"HLX-AS1" 0.1657738927499 0.133213429934255 5.08756237637725 0.0261841369361476 0.979110468436539 NA NA
"HM13-AS1" 6.81448251189905 0.276580412122991 0.447490052989288 0.618070525312015 0.536528850508293 0.697788276469604 NA
"HMGA1P7" 0.0678199401340653 -0.94879003942659 5.86014315403565 -0.161905607847343 0.871380186664201 NA NA
"HMGB3P1" 0.420210531049238 0.845923382645607 1.96360029377038 0.430802228604947 0.666612178985899 NA NA
"HMGB4" 0 NA NA NA NA NA NA
"HMGCS2" 0.0635936002475714 0 5.86014315403565 0 1 NA NA
"HMGN2P46" 0.729496889259743 1.0640479253853 1.44352789086451 0.737116291357598 0.46105163278716 NA NA
"HMHB1" 0 NA NA NA NA NA NA
"HMMR-AS1" 1.41974269148006 1.04570124190607 0.92906201670589 1.12554514456821 0.260358098302232 NA NA
"HMX1" 1.41693854066432 0.143922695129269 0.975989193188838 0.147463410592726 0.882766258074333 NA NA
"HMX3" 2.85853162808744 -0.222718679476925 0.805232233193659 -0.276589374215178 0.782095424661957 0.873134377349438 NA
"HNF1A" 0.518789995773844 0.862863978945144 1.67149183879663 0.516223865960574 0.605698063396459 NA NA
"HNF1A-AS1" 1.01233718459868 1.08512001200368 1.08587484125574 0.999304865327583 0.31764702926676 NA NA
"HNF4A-AS1" 0.160555611165897 -0.227422821895113 5.86014315400082 -0.0388084072212208 0.969043141892303 NA NA
"HNRNPA1P10" 0 NA NA NA NA NA NA
"HNRNPA1P33" 4.27542464683871 -0.0444519144898903 0.710311934259242 -0.062580835751053 0.950100290355391 0.972345597459063 NA
"HNRNPA3P1" 0.63147593644617 -1.36496062622536 1.73274465738294 -0.787744818839574 0.430845983968414 NA NA
"HNRNPCL1" 0 NA NA NA NA NA NA
"HNRNPCL2" 0 NA NA NA NA NA NA
"HNRNPKP3" 0.371371921157454 0.865744427161436 1.9570069022656 0.442381897661769 0.658212876177761 NA NA
"HNRNPUL2-BSCL2" 6.61414989231081 -0.179242113847047 0.430593432558273 -0.416267644357975 0.677214165948947 0.802572443904589 NA
"HOPX" 2.07374613931727 -0.798607826252688 1.56951473438566 -0.508824676032928 0.610875121318556 0.753743092552884 NA
"HORMAD1" 0.617065871275555 -1.37678382437629 1.67560783182968 -0.821662323500188 0.411269107910143 NA NA
"HORMAD2" 2.21748663785154 0.155981344912302 0.796304949714209 0.195881420765101 0.844702979640467 0.913017866418223 NA
"HOTAIR" 0.280979121240211 -0.588101695857792 3.8991097011528 -0.150829738307674 0.880110026845874 NA NA
"HOTAIRM1" 2.17217770549089 0.270698451996441 0.856926088234385 0.3158947495159 0.752082397307253 0.853646306320771 NA
"HOTTIP" 0.254645706790801 -0.227398333771991 5.86014315397385 -0.0388042284628812 0.969046473549499 NA NA
"HOXA-AS3" 0.62016094085062 -4.02530805352545 5.82246678315141 -0.691340664265113 0.489351482863828 NA NA
"HOXA1" 4.27290625966311 -0.664453312233555 0.936996899501188 -0.709130748017713 0.478243343520407 0.6495602736609 NA
"HOXA10" 5.08609738987945 -4.96833109827633 3.47352724849926 -1.43034176582979 0.152618953137395 0.309290895643081 NA
"HOXA10-AS" 0.11439845649518 -0.227411168313149 5.86014315398316 -0.0388064186040536 0.9690447273849 NA NA
"HOXA10-HOXA9" 0 NA NA NA NA NA NA
"HOXA11" 2.50194721040715 -3.49267205787027 5.82553819735962 -0.599544958687817 0.548809538813561 0.707702480186979 NA
"HOXA11-AS" 0.383592720202924 -1.57553517114352 5.59677486903408 -0.281507691127736 0.77832102984232 NA NA
"HOXA13" 3.61300005093885 1.70811364767219 1.26711476448569 1.34803389207251 0.177647482037094 0.341457532280385 NA
"HOXA2" 0.201553261736856 -1.57636044909146 5.76494780787806 -0.273438806668344 0.784515925557271 NA NA
"HOXA3" 0.3424096101221 -1.89863456864531 5.83380013624817 -0.325454167832763 0.744837364842331 NA NA
"HOXA4" 0.0608544431967359 -0.227450776534529 5.86014315403565 -0.0388131775207389 0.969039338609446 NA NA
"HOXA5" 0.730887231546036 -1.2929319523953 2.52656281169472 -0.511735527179729 0.608836118194143 NA NA
"HOXA6" 0.294497017876323 -2.3692053509857 5.83724991616428 -0.405876977174643 0.68483299510361 NA NA
"HOXA7" 1.61625951177292 -1.9130157763729 1.44821458666621 -1.32094773384148 0.186518792108486 NA NA
"HOXA9" 0.412918741556103 -1.91191913821799 5.84530482041557 -0.327086302076212 0.743602611872996 NA NA
"HOXB-AS1" 0.630544816569277 -2.84520959364604 4.49193125943982 -0.633404526764923 0.526469509660862 NA NA
"HOXB-AS3" 0.519297388661778 0.133269373601543 5.24860477918708 0.0253913905139156 0.979742778270172 NA NA
"HOXB1" 2.72410461582771 0.050197641239915 0.898244930131108 0.0558841353355462 0.955434109246228 0.975108106705686 NA
"HOXB13" 0.259486433603202 0 5.32539696800223 0 1 NA NA
"HOXB2" 5.83604200719428 -5.15612920099193 2.12634373795027 -2.42488037515622 0.0153134317753488 0.0603618036227428 NA
"HOXB3" 4.21549055957263 -4.92143647027295 3.41147175867405 -1.44261386826951 0.149129274491888 0.30453893688347 NA
"HOXB4" 1.47667839709137 -2.02085759747639 3.65473437664781 -0.552942399969969 0.58030285263836 NA NA
"HOXB5" 1.69306979903113 -3.04873305326546 4.52328481090157 -0.674008642108431 0.500305819363458 NA NA
"HOXB6" 6.22372942624889 -4.62465714546954 5.82012593395702 -0.794597436197622 0.42684771018294 0.604475650395303 NA
"HOXB7" 1.47648085292908 -0.94877916001146 2.72675270506943 -0.347952037692139 0.727876203714152 NA NA
"HOXB8" 1.82057384152498 -3.59437425704543 5.82486112373786 -0.617074670226454 0.537185475072515 NA NA
"HOXC-AS1" 0 NA NA NA NA NA NA
"HOXC-AS2" 0.0420387162649966 -0.227450776534528 5.86014315403565 -0.0388131775207389 0.969039338609446 NA NA
"HOXC-AS3" 0 NA NA NA NA NA NA
"HOXC10" 0.877411089511817 0.493906086918172 2.4559376406793 0.201106933147358 0.8406149608805 NA NA
"HOXC11" 0.220314962771894 0.133242801182522 4.73814290893675 0.0281213132958081 0.977565395242536 NA NA
"HOXC12" 0 NA NA NA NA NA NA
"HOXC13" 1.68878906756755 0.67444320864721 0.781749981298458 0.862735177207148 0.388283086775838 NA NA
"HOXC13-AS" 0.08431188727011 0 5.86014315403565 0 1 NA NA
"HOXC4" 0.756012730532822 -2.73748011168245 2.65485083048402 -1.03112388848731 0.302482726742835 NA NA
"HOXC5" 0.127502748095761 -1.57484023575945 5.85252534451321 -0.269087298739487 0.787862504222132 NA NA
"HOXC6" 1.26447979561802 -0.948791696364726 1.72654469382173 -0.549532079742785 0.582640355620261 NA NA
"HOXC8" 1.89739881332277 -4.57073453017601 4.79572168905262 -0.953085859967605 0.340546569833397 0.526085904833798 NA
"HOXC9" 0.640586235678108 -3.35993818743009 5.82649731543956 -0.576665191027658 0.564165651291344 NA NA
"HOXD-AS2" 0.021951671824122 0 5.86014315403565 0 1 NA NA
"HOXD1" 2.96327767983126 0.122158593178109 0.79742231244461 0.153191842354668 0.878246990599698 0.933002086526484 NA
"HOXD10" 0.907566068577549 -1.55489451558173 5.82763069491553 -0.266814181780315 0.78961223449685 NA NA
"HOXD11" 1.53654330832301 -2.19807536470831 3.32491720649485 -0.661091759041282 0.508553469920388 NA NA
"HOXD12" 0.0423343705549989 0 5.86014315400174 0 1 NA NA
"HOXD13" 1.85421740501936 0.238315918945674 1.00478250907977 0.237181595810159 0.81251591341993 0.893679872435166 NA
"HOXD3" 0.13026749672889 -1.57485805844656 5.85252569146747 -0.269090328085631 0.787860173096967 NA NA
"HOXD4" 0.137275566102989 -0.227416272356385 5.8601431539894 -0.0388072895798744 0.969044032969822 NA NA
"HOXD8" 0.2232933030673 -2.34500561855218 5.83761606698903 -0.401706037471852 0.68790038072234 NA NA
"HOXD9" 1.15323055697061 -4.14747879328264 3.44190054801985 -1.20499669744052 0.228204576832161 NA NA
"HP" 0.689969453646381 -3.08557520718835 5.70361993723731 -0.540985416479719 0.588517634637394 NA NA
"HP08942" 0.0622970497079547 -0.227433878220264 5.86014315403396 -0.0388102939198175 0.969041637657862 NA NA
"HP09025" 3.22775384116036 1.67296547998391 0.550695164101398 3.03791569100445 0.00238220592518334 0.0151363758504627 NA
"HP09053" 4.54221193189181 -0.321587351464592 0.518371378653614 -0.620380222958804 0.535007489848343 0.696961740428739 NA
"HPGDS" 0.117230209583213 0 5.86014315403565 0 1 NA NA
"HPN-AS1" 8.45921526183774 0.427398764585867 0.499123259415389 0.856299033402026 0.391832395795035 0.57330415424446 NA
"HPR" 0.268851138876568 -1.13519932791023 4.05563880680363 -0.279906417209996 0.779549303723141 NA NA
"HPVC1" 0.0478085599078371 0 5.86014315403565 0 1 NA NA
"HPYR1" 0.489442216296959 -1.79424651238455 1.82012527684442 -0.985781877330588 0.324240160692189 NA NA
"HR" 4.42949996849938 -0.166987868553802 0.634267989737683 -0.263276519161662 0.79233745644994 0.87949558195239 NA
"HRASLS2" 4.27893161732939 0.30424976620664 0.516173026617015 0.589433679246445 0.555570389307657 0.712836718711337 NA
"HRCT1" 0.397787979132627 1.51943770143141 2.38742365499565 0.636434048164014 0.524493554669823 NA NA
"HRG" 1.68525938043129 0.774009525311175 0.904810875056878 0.855437911555296 0.392308763111601 NA NA
"HRH1" 6.35748926701098 -1.20441953213383 0.72800159937511 -1.65441879958458 0.0980424493129588 0.227808957725642 NA
"HRH4" 4.33252563695187 0.626282697914076 0.585071835696733 1.07043726890095 0.284422531334516 0.46645913784932 NA
"HRNR" 0 NA NA NA NA NA NA
"HS1BP3-IT1" 0.440263742392402 1.43467839096413 1.87618558012055 0.764678295241961 0.444463133807906 NA NA
"HS3ST6" 0.994187927289535 0.523842173496787 1.23495540857705 0.424179018820097 0.671435261025955 NA NA
"HS6ST2-AS1" 0 NA NA NA NA NA NA
"HSBP1L1" 4.60573722759157 -0.0576689371735196 0.59941374343436 -0.0962089004551406 0.923354662068022 0.957568826813734 NA
"HSD11B1" 0.143103603465409 0.854566761223664 5.86014315403396 0.145826942919544 0.884058005887641 NA NA
"HSD17B13" 3.33857101070247 -0.62714091903141 0.634428965294691 -0.988512431395853 0.322901749236158 0.507445076350632 NA
"HSD17B2" 0.457752777827772 -2.24890759677153 2.42956128039587 -0.925643495769368 0.354631281299674 NA NA
"HSD17B3" 2.1080586393016 0.115725915241822 0.850014484367453 0.13614581559506 0.891706009085578 0.939359176878136 NA
"HSD17B7P2" 1.40357102626703 0.498660429737179 0.823487325594069 0.605547182377631 0.54481548454182 NA NA
"HSD3B1" 0.0829950902815541 0 5.8601431539894 0 1 NA NA
"HSD3B2" 0.396619026557165 0.507771717270687 2.05831716660024 0.246692650438019 0.805146094911534 NA NA
"HSD3BP4" 0.532695459794394 1.34476499465474 1.52280827477245 0.883082274330087 0.377191820533193 NA NA
"HSD52" 0.280592936738399 0.854573008276588 2.78382629031029 0.306977849606175 0.758860232201478 NA NA
"HSF4" 4.39473585111919 0.529084463021453 0.667820475180842 0.792255527772161 0.428211697055223 0.605620857359227 NA
"HSF5" 2.30598891741334 -1.61665653190101 1.34677869990543 -1.20038765983939 0.229988819190756 0.406008783323873 NA
"HSFX1" 0.0345565365540448 0 5.86014315403565 0 1 NA NA
"HSFX2" 0 NA NA NA NA NA NA
"HSFY1" 0 NA NA NA NA NA NA
"HSFY1P1" 0.0223111215249963 0 5.86014315403396 0 1 NA NA
"HSFY2" 0 NA NA NA NA NA NA
"HSP90AB4P" 1.52346234325038 -0.0923324822559208 0.943005423637809 -0.0979129917405268 0.922001383642189 NA NA
"HSPA6" 2.80312896500213 0.0356037254427175 0.71815923722872 0.0495763663503201 0.96045998038757 0.978291723123241 NA
"HSPA7" 0.780624882922494 -0.000364312264409165 1.27074220314575 -0.000286692504197391 0.999771252480337 NA NA
"HSPB2-C11orf52" 0.223208777902283 1.83598034024682 5.58723200785578 0.328602846215334 0.74245589647156 NA NA
"HSPB3" 0.0305512586515401 0 5.86014315403565 0 1 NA NA
"HSPB7" 5.28033118639716 -1.38888278820703 0.707489302779574 -1.96311489481241 0.0496328252091295 0.141589870552823 NA
"HSPB9" 1.58952332425603 1.33438075646773 0.899472208554597 1.4835152701516 0.137937562419798 NA NA
"HSPE1-MOB4" 10.2526829080794 -0.156514585815746 0.42201041579144 -0.370878490101287 0.710728036829489 0.825714853265693 NA
"HTN1" 0.149581370049828 -0.227416561823434 5.86014315398981 -0.0388073389757724 0.969043993587264 NA NA
"HTN3" 0.175468946053865 -0.227407611203185 5.86014315397983 -0.0388058116035518 0.969045211336697 NA NA
"HTR1E" 0.70591846424237 0.146735524138615 1.78182024233321 0.082351474437439 0.934367222706197 NA NA
"HTR2A" 0.626530617142054 -1.24035458946413 1.59928717292869 -0.775567146701199 0.4380046047082 NA NA
"HTR2A-AS1" 0 NA NA NA NA NA NA
"HTR2B" 0.149573819574849 -0.227411597173287 5.86014315398362 -0.0388064917865865 0.969044669037638 NA NA
"HTR3B" 0.684813649253528 2.65671414410945 1.45362283330533 1.82765025647572 0.0676020581166681 NA NA
"HTR3C" 0.660504130527004 2.16101327079095 1.82013171369684 1.18728400506892 0.23511561504202 NA NA
"HTR3D" 0.0681430179669245 0 5.86014315403565 0 1 NA NA
"HTR3E" 0 NA NA NA NA NA NA
"HTR4" 0.164483380733787 -0.948792218859584 5.1142200359201 -0.185520414099447 0.852820870042786 NA NA
"HTR5A" 0.522426748992486 0.13893121454693 1.98252204743942 0.0700780174053399 0.944131563248479 NA NA
"HTR5AOS" 0.382371204365599 0.133222867095347 2.2488948508582 0.0592392601390446 0.952761539465221 NA NA
"HTR6" 4.37204746097754 -0.126691006796062 0.506149477061076 -0.250303541814732 0.802352617660457 0.886787575226508 NA
"HTRA3" 10.4032763358694 0.399884492755146 0.337430021539049 1.18508866203202 0.235982393411149 0.413017705240815 NA
"HTRA4" 7.7062057260059 0.622420445483709 0.370909136812197 1.67809413063572 0.0933287243784326 0.219848554588924 NA
"HTT-AS" 0.45991682838982 -0.103034607249461 2.12968287777871 -0.0483802580771684 0.961413192650503 NA NA
"HULC" 0.538014491102827 0.864227492061019 1.74529155583988 0.495176573317649 0.620475485613375 NA NA
"HYAL4" 0.25774555981471 -0.58811764010386 3.53485439678644 -0.166376765232119 0.867860457762264 NA NA
"HYALP1" 0 NA NA NA NA NA NA
"HYDIN2" 0 NA NA NA NA NA NA
"HYMAI" 1.46063508131279 0.647230024485638 0.805429082531974 0.80358412493746 0.42163719441389 NA NA
"HYPM" 0.154498396767776 -0.588104037624817 5.86014315403504 -0.100356599176229 0.920061224596784 NA NA
"IAPP" 1.51152577174459 -0.585209984211292 1.10133301675101 -0.531365150513415 0.595165766178567 NA NA
"IBA57-AS1" 1.8184623789115 0.0622689769921711 0.814312686409877 0.0764681405943719 0.939046659861815 NA NA
"IBSP" 1.01337005940201 -0.177334128086959 1.05537716417525 -0.168029150247477 0.866560346521896 NA NA
"ICOS" 0.13994815987006 -0.227434406088787 5.86014315403504 -0.0388103839975626 0.969041565840327 NA NA
"IDI2" 0.558574170772615 -0.724127040428631 1.54054322073625 -0.470046559344541 0.638321753575089 NA NA
"IDO2" 3.17347997850859 0.912495327951972 0.68166291751842 1.33863131542184 0.180690726282463 0.345460051009768 NA
"IFI44" 1.3827979669619 -5.1029530865889 5.81884377045639 -0.876970286175711 0.380502777571634 NA NA
"IFI44L" 1.09303364889736 1.08311932896018 1.38957552120317 0.77946057082407 0.435708455402459 NA NA
"IFIT1B" 0.0824293020627671 -0.588120407425454 5.86014315403566 -0.100359392589315 0.920059006971436 NA NA
"IFIT2" 2.9440689406624 -0.890768355364819 0.96324075396826 -0.924761905780173 0.355089770027728 0.540156731541843 NA
"IFITM4P" 1.41300021146834 0.955314652011793 0.940549632276395 1.01569828877575 0.309773083166844 NA NA
"IFITM5" 0.614227949736425 2.44928844092976 1.59868567085329 1.53206379814642 0.125506692131802 NA NA
"IFLTD1" 1.42195500108375 -0.477043046313232 1.28006129114271 -0.372672035014335 0.709392552300961 NA NA
"IFNA1" 0 NA NA NA NA NA NA
"IFNA10" 0 NA NA NA NA NA NA
"IFNA13" 0 NA NA NA NA NA NA
"IFNA14" 0 NA NA NA NA NA NA
"IFNA16" 0 NA NA NA NA NA NA
"IFNA17" 0 NA NA NA NA NA NA
"IFNA2" 0.0211671852774994 0 5.86014315403504 0 1 NA NA
"IFNA21" 0 NA NA NA NA NA NA
"IFNA22P" 0 NA NA NA NA NA NA
"IFNA4" 0.0305512586515401 0 5.86014315403565 0 1 NA NA
"IFNA5" 0.0262979066426911 -0.227450776912435 5.86014315403565 -0.0388131775852265 0.969039338558031 NA NA
"IFNA6" 0 NA NA NA NA NA NA
"IFNA7" 0 NA NA NA NA NA NA
"IFNA8" 0 NA NA NA NA NA NA
"IFNB1" 0 NA NA NA NA NA NA
"IFNE" 0.684437535597438 0.344477399267475 1.57840984679647 0.218243316187253 0.827239536961995 NA NA
"IFNG" 0 NA NA NA NA NA NA
"IFNG-AS1" 0 NA NA NA NA NA NA
"IFNK" 0.0491829773001618 0 5.86014315403565 0 1 NA NA
"IFNL1" 0.0462430554356245 0 5.86014315403504 0 1 NA NA
"IFNL2" 0.0238852548467785 0 5.86014315403565 0 1 NA NA
"IFNL3" 0.106939070145837 0.8545498617515 5.86014315403565 0.14582405912098 0.884060282490778 NA NA
"IFNL4" 0.483806375028138 -0.227449347788397 1.96604831685053 -0.115688584984907 0.907899353365795 NA NA
"IFNW1" 0 NA NA NA NA NA NA
"IGBP1P1" 0 NA NA NA NA NA NA
"IGF1" 1.79541714700611 1.44750563809839 1.34056103404745 1.07977600522078 0.280241938685318 NA NA
"IGF2" 11.6717620781853 -1.32343442597559 0.750368495567971 -1.76371267422928 0.0777803661714823 0.193260127178243 NA
"IGF2-AS" 0.514480627501835 -0.676549869572359 3.20273529698785 -0.211241269363925 0.832699008964234 NA NA
"IGFALS" 0.330880973565797 -0.227451435058975 2.98610507426334 -0.0761699368918175 0.939283900069984 NA NA
"IGFBP1" 0.236834059468977 -1.29937261536725 2.85774463726826 -0.454684648313899 0.649336126801935 NA NA
"IGFBP7-AS1" 0.113215744428938 0 5.86014315403504 0 1 NA NA
"IGFL1" 0.127383392500874 0 5.86014315403504 0 1 NA NA
"IGFL2" 1.79041445450424 0.879186005844261 1.01075297146171 0.86983271943571 0.384391827824602 NA NA
"IGFL3" 7.34579300816876 0.163398916296613 0.417581429292593 0.391298330899005 0.695576732465803 0.815705822740015 NA
"IGFL4" 1.8717487519079 0.128656972169123 0.926782197015996 0.138821151920447 0.8895914790082 0.938224000707098 NA
"IGFN1" 1.58523823578738 0.421126007239769 0.838214977156502 0.502408115717957 0.615380471402648 NA NA
"IGJ" 0.352925512241741 -0.584456498529378 2.74276747294623 -0.213090064795601 0.831256713834 NA NA
"IGLL1" 0.169216767199917 -0.2274507742822 5.86014315403565 -0.0388131771363919 0.96903933891588 NA NA
"IGLL3P" 3.74154956308064 0.426038333936212 0.565657323172079 0.753173903145257 0.451345419234398 0.625686769017738 NA
"IGLL5" 0.292658180763602 0.468139190077111 3.1048481243472 0.150776840389106 0.880151756075051 NA NA
"IGSF11-AS1" 0.018796604754551 0 5.86014315403565 0 1 NA NA
"IGSF22" 7.01426709215565 -0.160625426869467 0.462651401557875 -0.347184567751437 0.72845266378543 0.838453852810041 NA
"IGSF23" 0.0592652002811745 -0.227450776534529 5.86014315403565 -0.0388131775207389 0.969039338609446 NA NA
"IGSF6" 0.0191558760771657 -0.227450776912435 5.86014315403565 -0.0388131775852265 0.969039338558031 NA NA
"IL10" 0.942367086738436 0.515616630085896 1.46741349879488 0.351377870320361 0.725304882203054 NA NA
"IL10RA" 3.17421186876601 0.0138683473105361 0.679215200654347 0.020418193375495 0.98370977066062 0.990266727601528 NA
"IL10RB-AS1" 0.331300002904732 -0.227451508548557 2.46551605344414 -0.0922531038606804 0.926496947110249 NA NA
"IL12A-AS1" 0.730012032904336 1.46893877319152 1.37003414952313 1.07219135647299 0.283634091904492 NA NA
"IL12B" 1.23349586933154 -0.982383433082667 1.07581827155976 -0.913149979929577 0.361163667105154 NA NA
"IL12RB1" 1.62075341311806 1.73299852562149 0.897382376712321 1.93117066993287 0.0534619498466571 NA NA
"IL13" 0.112761883521312 0 5.86014315403504 0 1 NA NA
"IL13RA2" 0.786941686514348 1.49008420398579 1.37809311623143 1.08126525445582 0.279579138443803 NA NA
"IL16" 1.93041197533551 -0.209158494798024 0.778374122240728 -0.268712035538789 0.78815128931111 0.876929767054467 NA
"IL17A" 0 NA NA NA NA NA NA
"IL17B" 0.731232007180523 -0.361208912671442 1.55777265088546 -0.231875243454894 0.81663491339464 NA NA
"IL17C" 5.31324305589298 0.567541225324991 0.445519331346836 1.27388686728649 0.202703513283053 0.373802382183851 NA
"IL17D" 7.28306906067781 -0.0522361756138675 0.456317912306017 -0.114473208710765 0.908862683121563 0.949144685697588 NA
"IL17F" 0.111504853454521 0 5.86014315400174 0 1 NA NA
"IL17REL" 4.17593773515366 0.270279114153748 0.577371924578322 0.468119599599762 0.63969906390093 0.775662976437364 NA
"IL18R1" 4.32370326736349 -0.0532787675531023 0.551582404031634 -0.0965925801179958 0.923049949149368 0.957385904729005 NA
"IL18RAP" 0.196078397214962 -0.948790272867117 5.78404785391838 -0.164035688643959 0.869703048849262 NA NA
"IL19" 0.350675609556648 0.844675239463511 2.29128925531375 0.368646270873315 0.712391401763347 NA NA
"IL1B" 1.51211577237055 0.105733251503709 0.948529709489613 0.111470679775125 0.91124311482333 NA NA
"IL1F10" 0 NA NA NA NA NA NA
"IL1R2" 0.816132347478986 1.46263677737569 1.26189823917672 1.15907664498362 0.246424944777961 NA NA
"IL1RL1" 0.593129916374151 -1.25177729970532 2.63096315478538 -0.475786708539989 0.634226339979222 NA NA
"IL1RL2" 0.491835034348956 -1.79415461052441 1.90645967664942 -0.941092346457397 0.346657537335645 NA NA
"IL1RN" 0.0513737768008162 -0.227450776534529 5.86014315403565 -0.0388131775207389 0.969039338609446 NA NA
"IL2" 0.0554298491067852 0 5.86014315403565 0 1 NA NA
"IL20" 0.0421699316814898 0.493880228994174 5.86014315403565 0.0842778437339125 0.932835527859405 NA NA
"IL21" 0 NA NA NA NA NA NA
"IL21-AS1" 1.00871888323448 1.29528333333467 1.11760521113738 1.15898111464286 0.246463883087097 NA NA
"IL22" 0 NA NA NA NA NA NA
"IL22RA2" 0.0223111215249963 0 5.86014315403396 0 1 NA NA
"IL23R" 0.534082603756862 0.138960715606108 1.89228159364433 0.0734355373285031 0.941459539226636 NA NA
"IL24" 0.0914512048256782 0 5.86014315403566 0 1 NA NA
"IL25" 0.441871741013752 1.14842264256917 1.99818213448999 0.574733715584085 0.565471401571057 NA NA
"IL26" 0 NA NA NA NA NA NA
"IL27" 0 NA NA NA NA NA NA
"IL2RA" 0.423478178565271 1.08085692248565 2.01695198342654 0.535886293460202 0.592037137900061 NA NA
"IL2RG" 1.45786451239314 2.14263818318482 1.05345445045706 2.03391630483425 0.0419600347322661 NA NA
"IL3" 0.0461963763717748 0 5.86014315403396 0 1 NA NA
"IL31" 0 NA NA NA NA NA NA
"IL31RA" 3.39718702652324 -0.030173090439186 0.579231937507425 -0.05209155173492 0.958455744567157 0.977083834921259 NA
"IL33" 0.849595693677065 0.728166804734645 1.51962800105891 0.479174379668736 0.631814579076235 NA NA
"IL36A" 0.0212418777026691 0 5.86014315403565 0 1 NA NA
"IL36B" 0 NA NA NA NA NA NA
"IL36G" 1.91533729368838 0.719008766617691 0.836609542105852 0.859431706704963 0.390102383054024 0.571787844139447 NA
"IL36RN" 0.0223111215249963 0 5.86014315403396 0 1 NA NA
"IL37" 2.84421332220544 -0.260560957565557 0.718688971904866 -0.362550376799226 0.716940785042436 0.830533285073166 NA
"IL3RA" 0 NA NA NA NA NA NA
"IL4" 0 NA NA NA NA NA NA
"IL4I1" 6.16164388585607 -0.363476168554157 0.432780939369129 -0.839861776454391 0.400985891251064 0.581709210203564 NA
"IL5" 0.119154265301695 0.13321059849291 5.86014315403565 0.0227316287318293 0.98186434626991 NA NA
"IL5RA" 0.737142800523407 0.759349413247123 1.38884874000204 0.54674738247306 0.584552296715283 NA NA
"IL6" 3.07058649205149 -1.70612524250315 1.05641268028074 -1.61501776185585 0.106306848481896 0.241522753311787 NA
"IL7" 1.84789324619165 -0.338011223586931 0.797436232750443 -0.423872417260367 0.671658861037512 NA NA
"IL7R" 1.6185667311695 -2.02067326495581 1.46438195527536 -1.37988129236122 0.167623197499058 NA NA
"IL9" 0 NA NA NA NA NA NA
"IL9R" 0 NA NA NA NA NA NA
"IMPG1" 2.72848678867194 -0.416918194135175 0.680325079304021 -0.612822027025207 0.539994024585034 0.700382158034029 NA
"IMPG2" 7.49328987534279 -0.535083082700078 0.427069319641459 -1.25291857338125 0.210235341735134 0.382545876725891 NA
"INE2" 0.706804457335497 -0.382125818089556 1.56013750773427 -0.244930857821951 0.806509968174187 NA NA
"INGX" 1.96711959841976 0.448432805802877 0.743023497928227 0.603524393310902 0.546159892941799 0.705497139173017 NA
"INHA" 7.45091432958651 0.695578762163875 0.437087914520947 1.59139326221416 0.11152109971763 0.249546904969733 NA
"INHBA-AS1" 0.816270060228159 -1.90194048807892 1.56814280734992 -1.21286178730948 0.225182667553106 NA NA
"INHBC" 3.98708091589101 -1.34865922335795 0.70787814135549 -1.90521382787078 0.0567522814488387 0.1553684749038 NA
"INMT-FAM188B" 0.247809856507671 0 3.52374561240221 0 1 NA NA
"INO80B-WBP1" 3.3778356139238 0.987972415629857 0.620139626273566 1.59314511405537 0.111127640681017 0.249005174066826 NA
"INS" 0 NA NA NA NA NA NA
"INS-IGF2" 0 NA NA NA NA NA NA
"INSC" 9.71368657419205 0.613880244431118 0.423690542126219 1.44888824128682 0.147368795472908 0.301945847246121 NA
"INSL4" 0.040748276578673 0 5.86014315403565 0 1 NA NA
"INSL5" 0 NA NA NA NA NA NA
"INSL6" 0.0602863498339862 0 5.86014315403565 0 1 NA NA
"INSM2" 1.76670653431491 0.318668141066111 0.952184696481782 0.334670513235042 0.737873647022858 NA NA
"INSRR" 1.40269217654464 1.11222630975047 1.04000184868155 1.0694464737351 0.284868535667793 NA NA
"IPO11-LRRC70" 0.0406607197265552 0 5.86014315403396 0 1 NA NA
"IPO9-AS1" 11.1959331862781 0.220023819951706 0.357447830598862 0.615541069540363 0.538197455521469 0.699061369939856 NA
"IQCF1" 1.37629008024729 -0.314312341284605 0.991435926424036 -0.317027387153785 0.75122282136271 NA NA
"IQCF2" 0 NA NA NA NA NA NA
"IQCF3" 1.44874344081982 1.82486904445853 1.02892265721733 1.7735726117586 0.0761338713112015 NA NA
"IQCF4" 0.287403367039063 0.507978437312369 2.48340828679851 0.204548901609421 0.837924581742794 NA NA
"IQCF5" 0.0860312312764582 0.493880229749987 5.86014315403565 0.0842778438628877 0.932835527756862 NA NA
"IQCF5-AS1" 0 NA NA NA NA NA NA
"IQCF6" 0 NA NA NA NA NA NA
"IQCJ" 0.237031258524455 0.133216433827842 4.11200176186721 0.0323969787812906 0.974155471808218 NA NA
"IQCJ-SCHIP1" 0 NA NA NA NA NA NA
"IRF5" 8.48043737041341 0.734654306147096 0.466740455039435 1.57401034818168 0.115485057095324 0.255603913062252 NA
"IRF8" 8.13488877195359 -0.0610805865489549 0.417767703546349 -0.146207057248451 0.883757934551861 0.935144281776951 NA
"IRG1" 0 NA NA NA NA NA NA
"IRGC" 0.0702875903741586 0.854566759116445 5.86014315403396 0.145826942559959 0.884058006171514 NA NA
"IRGM" 4.36207576085715 0.702398139175548 0.6353908113089 1.1054584464774 0.268960990393776 0.450394009464607 NA
"IRX6" 0.658709872465615 1.19208619871158 1.33778290197469 0.891090921368442 0.372880394999875 NA NA
"ISLR" 9.15654734384801 0.0917020345042014 0.422466525482919 0.217063433367596 0.828158910502138 0.903936524787182 NA
"ISM1-AS1" 2.02072837953932 -0.136909363301276 0.784453202184206 -0.17452840133748 0.861450212236563 0.923121704572663 NA
"ISM2" 9.04083871580877 0.427288346223248 0.396378533480433 1.07798054165902 0.281042439879462 0.463140332579797 NA
"ISPD-AS1" 0 NA NA NA NA NA NA
"ISX" 0.0955649495771097 -0.22743387677798 5.86014315403396 -0.0388102936736999 0.969041637854087 NA NA
"ISY1-RAB43" 0.548908960583284 -1.32912818660789 2.0114518517434 -0.660780513068649 0.508753081597648 NA NA
"ITGA8" 4.29356007179548 -0.58321237182897 1.18231573698796 -0.493279716731799 0.621814958129769 0.761220638771228 NA
"ITGAD" 1.23749168615771 -0.408724283496529 1.11605868523044 -0.366221139538141 0.714200069203608 NA NA
"ITGAL" 4.91217115611087 0.42953419418143 0.507952050060188 0.845619570056924 0.397765004622673 0.579125876872788 NA
"ITGAX" 7.82556787811591 -0.765500005719423 0.50236171810401 -1.52380242787714 0.127558072895274 0.273267537245516 NA
"ITGB2" 3.38465106008388 0.751062945155089 0.703692340767301 1.06731720901799 0.285828619677225 0.467959350554515 NA
"ITGB2-AS1" 2.21981645507736 0.492038478583797 0.871079286917495 0.564860726197477 0.572168498589484 0.725575413488108 NA
"ITGB3" 6.29546192952538 -0.574952881104545 0.491358696929204 -1.17012863453475 0.241949206716528 0.420107525004726 NA
"ITGB6" 0.960846913965587 -0.227425103134533 3.4904106333299 -0.0651571196130485 0.948048902132587 NA NA
"ITIH1" 0.378062120504832 -0.948793558087529 2.28218542696621 -0.415739031051826 0.677600977034773 NA NA
"ITIH2" 0.0740373668822494 -0.588120407791606 5.86014315403565 -0.100359392651797 0.920059006921833 NA NA
"ITIH3" 0.584114048692417 -0.588123810398559 1.60135194609347 -0.367267053212942 0.713419827222204 NA NA
"ITIH6" 1.72961442928408 -0.45911570131332 1.08973975153703 -0.421307656865557 0.673530439763954 NA NA
"ITK" 7.02031822816786 -0.794200163992222 0.490920362557116 -1.6177780034533 0.105710448476468 0.240620915173606 NA
"ITLN1" 0.369842522899665 2.20955244229428 2.11732971045865 1.04355615064583 0.296690789267901 NA NA
"ITPK1-AS1" 0.100614185761917 0 5.86014315403565 0 1 NA NA
"ITPKB-IT1" 0.0211671852774994 0 5.86014315403504 0 1 NA NA
"ITPR1-AS1" 7.26289939770713 0.257710752319958 0.38320591939608 0.672512451598091 0.50125751589187 0.669428487644227 NA
"IVL" 0.0228828401878309 0 5.86014315403565 0 1 NA NA
"IYD" 0.417716876884155 0.0444154362760499 1.98542924081079 0.0223706971586215 0.982152254780159 NA NA
"IZUMO3" 0.318310358317796 0.104084919266571 3.12675789655509 0.0332884485176313 0.973444565403512 NA NA
"JARID2-AS1" 0.521178710460808 1.08834658398837 1.4072870580552 0.773365020134848 0.439306385574105 NA NA
"JAZF1-AS1" 1.27035674430808 -2.30445454311943 1.26839881651274 -1.81682173865091 0.0692444130760515 NA NA
"JMJD1C-AS1" 10.9474313635791 0.220684286808441 0.380127693236317 0.580553037137567 0.561541731561164 0.717479289298229 NA
"JMJD7-PLA2G4B" 5.41256913239723 0.482937039829827 0.454306530577794 1.06302024585828 0.287772770084813 0.469824097282368 NA
"JRKL-AS1" 0.0554298491067852 0 5.86014315403565 0 1 NA NA
"KAAG1" 0.0685357932371951 0 5.86014315403504 0 1 NA NA
"KATNBL1P6" 0.299847318974565 -0.227451413116735 3.12451939436071 -0.0727956477169738 0.941968734388373 NA NA
"KAZALD1" 10.3661916731596 0.823302394469895 0.359587689513758 2.28957335993115 0.0220460607688795 0.0786564502511127 NA
"KBTBD12" 4.52608858719097 -0.921175121370063 0.594188203308534 -1.55030866691869 0.121067448108077 0.264051495940869 NA
"KBTBD13" 0.156979994721961 1.23977220127943 5.85848451036751 0.211619950361815 0.832403543680535 NA NA
"KCNA10" 0 NA NA NA NA NA NA
"KCNA4" 1.40437604727278 0.0451929482833211 1.00111445735827 0.0451426387374083 0.963993615248188 NA NA
"KCNAB1-AS1" 0.212416099168719 0.133223606756727 3.26019535779739 0.0408636882566245 0.967404565827098 NA NA
"KCNAB1-AS2" 0.0442627933491183 0 5.86014315403396 0 1 NA NA
"KCNC2" 5.42465627983595 -1.09095213799196 0.714921178834805 -1.52597540860381 0.127015988927047 0.272719664881803 NA
"KCNC4-AS1" 3.49814470656883 -0.0434567090916493 0.633470274812784 -0.068601023314776 0.945307204300396 0.969578822707021 NA
"KCND3-IT1" 0.0192958731864186 0 5.86014315403566 0 1 NA NA
"KCNE1" 9.61932883025717 0.811854791018598 0.373314564938358 2.17472037597208 0.0296510770208384 0.0971344737749962 NA
"KCNE2" 5.24178127862201 0.075022903008545 0.521939463812937 0.14373870575043 0.885706805782236 0.936248802856794 NA
"KCNE4" 8.89662705644717 -0.299675406639691 0.403548310048698 -0.742601069506468 0.457723240826856 0.631082648838308 NA
"KCNG2" 0.561407347972084 -1.93806295120248 1.90447898572777 -1.01763420112608 0.308851827569763 NA NA
"KCNG4" 0.0431542758447479 -0.227450776534529 5.86014315403565 -0.0388131775207389 0.969039338609446 NA NA
"KCNH4" 12.3700641114995 0.221513985746271 0.38381934090143 0.577130858559727 0.563851059812421 0.718907121705459 NA
"KCNIP1" 6.84388281260621 0.0839270051728783 0.496239125601339 0.169126134645623 0.865697428559374 0.925483586412857 NA
"KCNIP2-AS1" 8.18061084038854 -0.489568044645229 0.416179451422643 -1.17633881964071 0.239459509094012 0.417422143971221 NA
"KCNIP4" 3.78970899476789 -0.0190272089628778 0.559620550522722 -0.034000196999744 0.97287699361009 0.985015502510389 NA
"KCNIP4-IT1" 0.427921566541209 2.58993188943911 3.33216198322167 0.777252697341881 0.437009696981419 NA NA
"KCNJ13" 1.14538672025524 -1.77622143787127 1.54585719921902 -1.14902038737384 0.250547574101722 NA NA
"KCNJ15" 1.52335603874548 0.716205309397861 0.94171149828007 0.760535801788477 0.446934377351614 NA NA
"KCNJ16" 0.957529272254564 -3.86345167312284 2.75737200617617 -1.40113545233258 0.161173571848167 NA NA
"KCNJ18" 0.0471279587484838 -0.227450776534529 5.86014315403565 -0.0388131775207389 0.969039338609446 NA NA
"KCNJ2-AS1" 3.32527026508816 0.746038440923102 0.674078952217077 1.10675231509506 0.26840103000651 0.449970820733537 NA
"KCNJ4" 7.0017531631421 0.366205723388537 0.453267463692231 0.807924134694104 0.419134256745452 0.597404970862138 NA
"KCNJ5" 2.46659791074344 0.514085953430834 0.678472259051298 0.757711087774872 0.44862395980537 0.623477396255125 NA
"KCNJ9" 8.06084004983475 0.0387006151115252 0.381540585792991 0.101432499064523 0.919207138981914 0.955261723253702 NA
"KCNK15" 7.12774318544097 -0.0637526031710885 0.503517020318019 -0.126614594141867 0.899245445454808 0.944048313544963 NA
"KCNK16" 0.0223242237389553 -0.227450776912435 5.86014315403565 -0.0388131775852265 0.969039338558031 NA NA
"KCNK18" 0.0346990906059733 0 5.86014315403565 0 1 NA NA
"KCNK3" 3.56578270801792 1.12282661715646 0.585400480666427 1.91804867648592 0.0551048393143158 0.152078263265496 NA
"KCNK4" 1.26630985213517 0.166213931965207 1.27972058406717 0.129882986985292 0.896659004680132 NA NA
"KCNK7" 10.1786799018339 0.607526907986088 0.488920669439528 1.24258790016492 0.214019730956807 0.387305287114903 NA
"KCNMB2" 1.9117381601848 -0.953369773548644 0.913351898891393 -1.04381430060618 0.296571313941045 0.47943134688915 NA
"KCNQ1DN" 0.20523731539747 -1.37623651667882 4.90037863227045 -0.280842893978823 0.778830902402615 NA NA
"KCNQ5-AS1" 0 NA NA NA NA NA NA
"KCNQ5-IT1" 0.233532316327416 -0.227444911827988 3.61580390862481 -0.0629029996027887 0.949843746239558 NA NA
"KCNS2" 0.156416703154574 0.133213213361221 5.1506813513894 0.0258632216348012 0.979366435110638 NA NA
"KCNU1" 0.0292046056633099 -0.227450776912436 5.86014315403565 -0.0388131775852266 0.969039338558031 NA NA
"KCNV2" 0.0228828401878309 0 5.86014315403565 0 1 NA NA
"KCTD19" 5.28930094974547 1.07280970438921 0.539841897041442 1.98726647610839 0.0468928746024461 0.135684915063298 NA
"KCTD4" 0.387420570349434 -2.11943381636903 3.0064105724561 -0.704971515130598 0.480827962991803 NA NA
"KDM4E" 0.0612705964944806 0 5.86014315403565 0 1 NA NA
"KERA" 0 NA NA NA NA NA NA
"KGFLP2" 2.13406491852342 -0.986492072257448 0.880685148355947 -1.12014160122834 0.262653425164498 0.44358155686204 NA
"KHDC1L" 1.19371033046212 -1.33795753254341 1.28482336661452 -1.04135523007252 0.297710712586813 NA NA
"KHDC3L" 5.05052695207624 -0.263683166659647 0.541819576304993 -0.486662310095673 0.626497658801947 0.764863513225585 NA
"KIAA0087" 0.688853210678498 2.53968080944599 1.29787201467061 1.95680373776342 0.0503705474663339 NA NA
"KIAA0125" 0.0452070639267861 -0.227450776534529 5.86014315403565 -0.0388131775207389 0.969039338609446 NA NA
"KIAA0408" 7.8473637227127 -0.477755792855329 0.437382234264332 -1.09230726679812 0.274698067356585 0.456593756487992 NA
"KIAA1024L" 5.46534579901317 -0.0720955140839076 0.540394819654738 -0.133412666927433 0.893867028199683 0.94092360783558 NA
"KIAA1045" 10.0580814302295 0.129821756683814 0.491264029259856 0.264260660157442 0.791579071693928 0.879069970239587 NA
"KIAA1210" 2.05062301514572 0.396858796127088 0.778827669342824 0.509559189726732 0.610360321019007 0.75326197702789 NA
"KIAA1211L" 5.26530907170263 0.143549042218589 0.580337704268945 0.247354326907672 0.804634017889088 0.888549288321288 NA
"KIAA1683" 2.91352179286454 -0.0290416861010789 0.647935422746199 -0.0448218836037534 0.96424928202658 0.980497073028626 NA
"KIAA1751" 2.35154342906518 0.373552097224476 0.611385350364453 0.610992881988091 0.541204292628447 0.70132550664974 NA
"KIAA1755" 3.06071888787398 -1.27287816240689 0.713443822675367 -1.78413229178112 0.0744021711860056 0.187056919651397 NA
"KIF2B" 0 NA NA NA NA NA NA
"KIF4B" 2.75739003177023 0.170072676624836 0.661427756867815 0.257129633371018 0.797078702292803 0.883062091140601 NA
"KIR2DL1" 0 NA NA NA NA NA NA
"KIR2DL2" 0 NA NA NA NA NA NA
"KIR2DL3" 0 NA NA NA NA NA NA
"KIR2DL4" 0 NA NA NA NA NA NA
"KIR2DL5A" 0 NA NA NA NA NA NA
"KIR2DL5B" 0 NA NA NA NA NA NA
"KIR2DS1" 0 NA NA NA NA NA NA
"KIR2DS2" 0 NA NA NA NA NA NA
"KIR2DS3" 0 NA NA NA NA NA NA
"KIR2DS4" 0 NA NA NA NA NA NA
"KIR2DS5" 0 NA NA NA NA NA NA
"KIR3DL1" 0 NA NA NA NA NA NA
"KIR3DL2" 0 NA NA NA NA NA NA
"KIR3DL3" 0 NA NA NA NA NA NA
"KIR3DS1" 0 NA NA NA NA NA NA
"KIR3DX1" 2.55872425110911 0.44612422920285 0.809938479039363 0.550812488538613 0.581762222230836 0.732786721427432 NA
"KIRREL3-AS2" 0.0874043576757502 0 5.86014315403565 0 1 NA NA
"KIRREL3-AS3" 0.496110959122292 1.24308454742009 1.54428491704053 0.804958031839317 0.420843898468457 NA NA
"KISS1" 4.02506277796333 -0.0568611041250653 0.522953132901758 -0.108730783979732 0.913416024515974 0.952031141930851 NA
"KL" 1.97618092028714 -0.0945487440901148 0.89309677132946 -0.105866180603665 0.915688527204496 0.953137738757121 NA
"KLF14" 0.314347537904148 -0.227436834036936 3.41296227786387 -0.0666391291553583 0.946868994402595 NA NA
"KLF17" 1.10471446954762 1.04948544462101 1.24216908567489 0.844881310220989 0.398177110512899 NA NA
"KLHDC1" 2.14868701269046 -0.147995103497628 0.726612678361382 -0.203678118900124 0.838605042346728 0.909250859574979 NA
"KLHDC7B" 0.194225621616429 1.23242434384713 4.26033860496646 0.289278495941718 0.772368266934763 NA NA
"KLHL1" 0.67138367956696 0.863857318421516 1.72149115788306 0.501807583771626 0.61580287799087 NA NA
"KLHL10" 5.57617597691693 -0.0334212944748761 0.440016706007079 -0.0759546035834794 0.939455214906006 0.965930770962448 NA
"KLHL30" 1.13491184579809 0.815938697278066 1.23547384131026 0.660425716834874 0.508980673481513 NA NA
"KLHL33" 2.57044513335777 -0.996765958829223 0.892103067044625 -1.11732152444148 0.263856875474926 0.444840081208444 NA
"KLHL35" 4.02235926859327 0.0864943065854592 0.504967484949809 0.171286883142697 0.863998193782089 0.924545828727559 NA
"KLHL38" 0.0654932785094183 0.854566759116445 5.86014315403396 0.145826942559959 0.884058006171514 NA NA
"KLHL40" 0.321406470450905 -0.588117731106756 3.47638787349946 -0.169174946095625 0.865659035848863 NA NA
"KLHL41" 4.3353923943259 0.199910725126607 0.584949009995773 0.341757523665272 0.732533378032476 0.840738505034292 NA
"KLHL6" 3.03825119293234 -0.128875362835431 0.714114740586176 -0.180468705532733 0.856784620377394 0.92030477179019 NA
"KLK11" 3.82344754198571 0.489100495561253 0.56079514527958 0.872155366675681 0.38312362491258 0.565451848659819 NA
"KLK12" 1.17977651984874 1.74122625193646 1.00262726714587 1.73666357278825 0.0824465711027148 NA NA
"KLK15" 0.115671997277188 2.15902791578809 5.83057087857499 0.370294429267921 0.711163124093186 NA NA
"KLK2" 1.45778805147628 -2.45198505655925 1.29121872250549 -1.89896956559103 0.0575684776551444 NA NA
"KLK3" 0.687587905690978 0.104873141826364 1.51490620552513 0.0692274818360856 0.944808548235646 NA NA
"KLK4" 5.29159590178814 0.178833409362447 0.593222851889789 0.301460755924607 0.763063171103047 0.860818598857972 NA
"KLK9" 0.245639817348618 0.854564937626988 2.85145595632311 0.29969424417445 0.764410389407927 NA NA
"KLKP1" 0.387286848278594 0.760864371944271 1.84781581718388 0.411764183891361 0.68051227553763 NA NA
"KLRB1" 0.156025952003336 0 5.86014315403395 0 1 NA NA
"KLRC1" 0.132220080032501 -0.588120406294289 5.86014315403566 -0.100359392396289 0.920059007124675 NA NA
"KLRC2" 0.0853959836340785 0.854566760669197 5.86014315403396 0.145826942824927 0.884058005962336 NA NA
"KLRC3" 0.0242417270208448 0.854549860251252 5.86014315403565 0.145824058864971 0.884060282692883 NA NA
"KLRC4" 0.0682052951618695 0 5.86014315400082 0 1 NA NA
"KLRC4-KLRK1" 0.0454089122983443 0.854566229781622 5.86014315403504 0.145826852231964 0.88405807748057 NA NA
"KLRD1" 2.61642907197808 0.565038491057391 0.832162791982877 0.678999946285771 0.497137895983168 0.666139012640607 NA
"KLRF1" 2.98676000802921 -0.594509885210752 0.669411602914237 -0.888108127529601 0.374482591185673 0.557197580175624 NA
"KLRF2" 0.0231714926561548 -0.227450776912435 5.86014315403565 -0.0388131775852265 0.969039338558031 NA NA
"KLRK1" 0.0211671852774994 0 5.86014315403504 0 1 NA NA
"KMO" 0.765742606702078 -2.71758674320058 1.93132054315575 -1.40711325876546 0.159393807130574 NA NA
"KNCN" 0.18431144839054 1.20304607799382 4.2872716746732 0.280608780894559 0.779010480359179 NA NA
"KNG1" 2.25834713535846 1.34397311384008 0.691314247361504 1.94408421202013 0.0518852968076418 0.145930421360132 NA
"KPNA7" 0.107971767105941 -0.227450775475439 5.86014315403565 -0.0388131773400113 0.969039338753537 NA NA
"KPRP" 0 NA NA NA NA NA NA
"KRBOX1" 0.401679308746821 1.56501273681477 2.75028476563971 0.569036616268625 0.569331291121001 NA NA
"KRT1" 0.0690272886467097 0.854549861007064 5.86014315403565 0.145824058993946 0.884060282591064 NA NA
"KRT12" 0.185940063877356 0.133224977242164 4.28973155544393 0.0310567166080807 0.975224308146782 NA NA
"KRT13" 0.254118481399977 1.20382615292544 3.13297414442991 0.384243883744049 0.70079769558169 NA NA
"KRT15" 3.46245070851025 0.440353339938195 0.548867427738284 0.802294539052458 0.422382600583367 0.600426986658021 NA
"KRT16" 1.62077717424582 -4.12044854390904 2.04583565773199 -2.01406624639486 0.0440025787390119 NA NA
"KRT16P1" 0.104546365955048 -0.58810403761868 5.86014315403504 -0.100356599175182 0.920061224597615 NA NA
"KRT16P2" 0.772695281243598 -1.95884174625975 1.9781215403888 -0.990253483552249 0.322050236699127 NA NA
"KRT16P3" 1.10856023360556 -2.1519370546467 1.64961966507407 -1.30450497178698 0.192061465465125 NA NA
"KRT18P55" 1.42653465432895 1.32195918723966 0.943722103247594 1.40079286337626 0.161276023368745 NA NA
"KRT19P2" 0.0965753359335517 0.854549861849186 5.86014315403566 0.145824059137649 0.884060282477618 NA NA
"KRT2" 0.108123214910615 -0.227433877557928 5.86014315403396 -0.0388102938067936 0.969041637747974 NA NA
"KRT20" 0.167308600877735 -0.227450774736134 5.86014315403565 -0.0388131772138531 0.969039338854121 NA NA
"KRT23" 0.248132794026834 -0.948789552217452 3.60009383135851 -0.263545784266245 0.792129939641625 NA NA
"KRT24" 0 NA NA NA NA NA NA
"KRT25" 0.102555302912044 -0.948773669736939 5.86014315403505 -0.161902814453202 0.87138238644904 NA NA
"KRT26" 0.0211671852774994 0 5.86014315403504 0 1 NA NA
"KRT27" 0.018988796093888 -0.227450776912435 5.86014315403565 -0.0388131775852265 0.969039338558031 NA NA
"KRT28" 0 NA NA NA NA NA NA
"KRT3" 0.558365690832142 0.737875512164997 1.81904457906637 0.405639048463404 0.685007833126024 NA NA
"KRT31" 0.0409684029279848 0 5.86014315403565 0 1 NA NA
"KRT32" 0.0538524097404634 0 5.86014315403566 0 1 NA NA
"KRT33A" 0 NA NA NA NA NA NA
"KRT33B" 0.0480107457122409 0 5.86014315403396 0 1 NA NA
"KRT34" 0.257028052928552 -2.85001686538351 5.83111946273429 -0.488759814234211 0.625011751445648 NA NA
"KRT35" 0 NA NA NA NA NA NA
"KRT36" 0.0418605339043317 -0.227450776534528 5.86014315403565 -0.0388131775207389 0.969039338609446 NA NA
"KRT37" 0 NA NA NA NA NA NA
"KRT38" 0.0247393575769351 0.854549860251251 5.86014315403565 0.145824058864971 0.884060282692883 NA NA
"KRT39" 0.0434914090164547 -0.227434407322406 5.86014315403504 -0.0388103842080725 0.969041565672491 NA NA
"KRT4" 0.0184888725645659 0 5.86014315403565 0 1 NA NA
"KRT40" 0 NA NA NA NA NA NA
"KRT42P" 4.22156570158658 0.94524014562969 0.568891799682266 1.66154644197301 0.0966037496655773 0.225479356887435 NA
"KRT5" 0.275455738994897 -0.584680006495902 3.17682060612737 -0.184045647830471 0.853977644730731 NA NA
"KRT6A" 0.0421723943610942 0 5.86014315403565 0 1 NA NA
"KRT6B" 0.021951671824122 0 5.86014315403565 0 1 NA NA
"KRT6C" 0.0382098816524416 0 5.86014315403565 0 1 NA NA
"KRT71" 0.0223111215249963 0 5.86014315403396 0 1 NA NA
"KRT72" 0.473457441604909 -1.31645448585456 2.16086450604608 -0.609225836312794 0.542374757379065 NA NA
"KRT73" 0.018988796093888 -0.227450776912435 5.86014315403565 -0.0388131775852265 0.969039338558031 NA NA
"KRT74" 0.0231714926561548 -0.227450776912435 5.86014315403565 -0.0388131775852265 0.969039338558031 NA NA
"KRT75" 0.338681067003462 0.830443909436213 2.51503861668648 0.33019131552354 0.74125540841431 NA NA
"KRT76" 0.0843758381590258 -0.227450775778716 5.86014315403565 -0.0388131773917637 0.969039338712276 NA NA
"KRT77" 0.604700445989277 -0.62120541942387 1.68437932825113 -0.368803754002882 0.712274006340644 NA NA
"KRT78" 0.0444900906280132 0.854549860629158 5.86014315403565 0.145824058929458 0.884060282641974 NA NA
"KRT79" 0.0954902946406874 -0.227433877557928 5.86014315403396 -0.0388102938067936 0.969041637747974 NA NA
"KRT80" 3.89647461084363 -0.256580470897306 0.628301956581604 -0.408371274686587 0.683001119182412 0.806972333032445 NA
"KRT81" 0.409592238475273 -0.588121308586599 2.07059033205743 -0.284035571634402 0.776383120541704 NA NA
"KRT82" 0.0211066995266347 0 5.86014315403565 0 1 NA NA
"KRT83" 0.200974383725447 0 4.88698595808052 0 1 NA NA
"KRT84" 0 NA NA NA NA NA NA
"KRT85" 0.0889814940878787 0 5.86014315403566 0 1 NA NA
"KRT86" 1.45297116081154 0.35009353558998 0.870303838311734 0.402265875638457 0.687488365607356 NA NA
"KRT8P41" 0.182407660583934 0 5.85616274488612 0 1 NA NA
"KRT9" 0.148248290930166 0 5.86014315403566 0 1 NA NA
"KRTAP1-1" 0 NA NA NA NA NA NA
"KRTAP1-3" 0 NA NA NA NA NA NA
"KRTAP1-4" 0 NA NA NA NA NA NA
"KRTAP1-5" 0 NA NA NA NA NA NA
"KRTAP10-1" 0.0446505383904167 0 5.86014315403504 0 1 NA NA
"KRTAP10-10" 0.0397957407748116 0 5.86014315403565 0 1 NA NA
"KRTAP10-11" 0.0230140556043241 0.854549860251251 5.86014315403565 0.145824058864971 0.884060282692883 NA NA
"KRTAP10-12" 0.0718250784485034 0 5.86014315403566 0 1 NA NA
"KRTAP10-2" 0.0636571169267276 -0.227450776156622 5.86014315403565 -0.0388131774562512 0.969039338660861 NA NA
"KRTAP10-3" 0.0183495982015589 0 5.86014315403566 0 1 NA NA
"KRTAP10-4" 0.0645744643777647 0 5.86014315403565 0 1 NA NA
"KRTAP10-5" 0.0608262313889977 0 5.86014315403565 0 1 NA NA
"KRTAP10-6" 0.403237020938253 -1.19411113431792 2.09801801538837 -0.569161525572924 0.569246528074197 NA NA
"KRTAP10-7" 0.104999944859314 -0.227434406554301 5.86014315403504 -0.0388103840769997 0.969041565776993 NA NA
"KRTAP10-8" 0 NA NA NA NA NA NA
"KRTAP10-9" 0 NA NA NA NA NA NA
"KRTAP11-1" 0 NA NA NA NA NA NA
"KRTAP12-1" 1.30601564969831 0.558108486629492 0.983880147891858 0.567252513251071 0.570542634787968 NA NA
"KRTAP12-2" 0.274765395024004 0.854572510154925 3.57103363145989 0.239306766149263 0.810867719188018 NA NA
"KRTAP12-3" 0 NA NA NA NA NA NA
"KRTAP12-4" 0.151026438336173 -0.227415707003584 5.8601431539886 -0.0388071931056491 0.969044109887176 NA NA
"KRTAP13-1" 0 NA NA NA NA NA NA
"KRTAP13-2" 0.069643636876055 -0.227450776156622 5.86014315403565 -0.0388131774562513 0.969039338660861 NA NA
"KRTAP13-3" 0 NA NA NA NA NA NA
"KRTAP13-4" 5.58718389443438 1.16742854741947 0.507283781346444 2.30133229239234 0.0213728557991643 0.0768760084559088 NA
"KRTAP15-1" 0 NA NA NA NA NA NA
"KRTAP16-1" 0 NA NA NA NA NA NA
"KRTAP17-1" 0.0238852548467785 0 5.86014315403565 0 1 NA NA
"KRTAP19-1" 0 NA NA NA NA NA NA
"KRTAP19-2" 0 NA NA NA NA NA NA
"KRTAP19-3" 0 NA NA NA NA NA NA
"KRTAP19-4" 0 NA NA NA NA NA NA
"KRTAP19-5" 0 NA NA NA NA NA NA
"KRTAP19-6" 0 NA NA NA NA NA NA
"KRTAP19-7" 0 NA NA NA NA NA NA
"KRTAP19-8" 0.0412475450105406 0 5.86014315403566 0 1 NA NA
"KRTAP2-1" 0 NA NA NA NA NA NA
"KRTAP2-2" 0 NA NA NA NA NA NA
"KRTAP2-3" 0.143116329295931 -1.99995700441861 5.8435528010343 -0.342250181099522 0.732162623801131 NA NA
"KRTAP2-4" 0 NA NA NA NA NA NA
"KRTAP20-1" 0 NA NA NA NA NA NA
"KRTAP20-2" 0 NA NA NA NA NA NA
"KRTAP20-3" 0 NA NA NA NA NA NA
"KRTAP20-4" 0 NA NA NA NA NA NA
"KRTAP21-1" 0 NA NA NA NA NA NA
"KRTAP21-2" 0 NA NA NA NA NA NA
"KRTAP21-3" 0 NA NA NA NA NA NA
"KRTAP22-1" 0 NA NA NA NA NA NA
"KRTAP22-2" 0 NA NA NA NA NA NA
"KRTAP23-1" 0 NA NA NA NA NA NA
"KRTAP24-1" 0.0183495982015589 0 5.86014315403566 0 1 NA NA
"KRTAP25-1" 0 NA NA NA NA NA NA
"KRTAP26-1" 0.0620951364992201 0 5.86014315403565 0 1 NA NA
"KRTAP27-1" 0.0228828401878309 0 5.86014315403565 0 1 NA NA
"KRTAP29-1" 0.0197507330510781 0 5.86014315403565 0 1 NA NA
"KRTAP3-1" 0 NA NA NA NA NA NA
"KRTAP3-2" 0 NA NA NA NA NA NA
"KRTAP3-3" 0 NA NA NA NA NA NA
"KRTAP4-1" 0.71782107392036 -0.519688165488867 1.57618094530516 -0.329713518639354 0.741616438051994 NA NA
"KRTAP4-11" 0 NA NA NA NA NA NA
"KRTAP4-12" 0 NA NA NA NA NA NA
"KRTAP4-2" 0 NA NA NA NA NA NA
"KRTAP4-3" 0 NA NA NA NA NA NA
"KRTAP4-4" 0 NA NA NA NA NA NA
"KRTAP4-5" 0 NA NA NA NA NA NA
"KRTAP4-6" 0 NA NA NA NA NA NA
"KRTAP4-7" 0 NA NA NA NA NA NA
"KRTAP4-8" 0 NA NA NA NA NA NA
"KRTAP4-9" 0 NA NA NA NA NA NA
"KRTAP5-1" 0.0184888725645659 0 5.86014315403565 0 1 NA NA
"KRTAP5-10" 0.84213790524493 0.309953185922831 1.34115126885063 0.231109788374925 0.817229510929409 NA NA
"KRTAP5-11" 0 NA NA NA NA NA NA
"KRTAP5-2" 0.330970198360844 -0.227451426984208 3.03758158031047 -0.0748791171432374 0.940310892008945 NA NA
"KRTAP5-3" 0 NA NA NA NA NA NA
"KRTAP5-4" 0 NA NA NA NA NA NA
"KRTAP5-5" 0.0456737899957675 0 5.86014315403565 0 1 NA NA
"KRTAP5-6" 0.570278551280623 0.435381093802256 1.48779557813207 0.292635023387337 0.769801140278424 NA NA
"KRTAP5-7" 0.0987764838745964 0 5.86014315403565 0 1 NA NA
"KRTAP5-8" 0.207878418022647 -0.227442880026232 4.18028255372346 -0.0544084944266851 0.95660971130731 NA NA
"KRTAP5-9" 0.421662371570968 -0.227452648281424 2.13978927788168 -0.106296751101863 0.915346909232978 NA NA
"KRTAP6-1" 0 NA NA NA NA NA NA
"KRTAP6-2" 0 NA NA NA NA NA NA
"KRTAP6-3" 0 NA NA NA NA NA NA
"KRTAP7-1" 0 NA NA NA NA NA NA
"KRTAP8-1" 0.426441818066386 0.846071444721805 1.93387669456987 0.437500202105691 0.661748629542076 NA NA
"KRTAP9-1" 0.018689041248177 0 5.86014315403565 0 1 NA NA
"KRTAP9-2" 0 NA NA NA NA NA NA
"KRTAP9-3" 0 NA NA NA NA NA NA
"KRTAP9-4" 0 NA NA NA NA NA NA
"KRTAP9-6" 0 NA NA NA NA NA NA
"KRTAP9-7" 0 NA NA NA NA NA NA
"KRTAP9-8" 0.0750788555118301 0 5.86014315403565 0 1 NA NA
"KRTAP9-9" 0.105161921053219 -0.227416562953974 5.86014315398981 -0.0388073391686925 0.969043993433452 NA NA
"KTI12" 0 NA NA NA NA NA NA
"KY" 1.52949128670812 0.281840810246964 0.934934546166447 0.301455124749223 0.763067464543553 NA NA
"KYNU" 7.12216573179928 0.455932201846242 0.472054805136431 0.965845907901458 0.334121292775097 0.519348205607554 NA
"LACRT" 0 NA NA NA NA NA NA
"LACTBL1" 0.0991961192320205 -0.227450775778715 5.86014315403565 -0.0388131773917637 0.969039338712276 NA NA
"LAIR1" 7.69688923091303 0.48909464689264 0.400170787507333 1.22221476969675 0.221626419966774 0.395986541836369 NA
"LAIR2" 0.0461963763717748 0 5.86014315403396 0 1 NA NA
"LALBA" 0.0629999837872824 0.49388022937208 5.86014315403565 0.0842778437984001 0.932835527808134 NA NA
"LAMB4" 0.519689849997704 -1.82695436728889 2.28321169089902 -0.800168628503087 0.423613103251198 NA NA
"LAMP5-AS1" 0.69829227625624 1.23130348438651 1.37699429755822 0.894196502171391 0.371216763406617 NA NA
"LAPTM5" 5.66961064850054 0.856524716157929 0.486817949513141 1.75943536390662 0.0785035897416309 0.194522930297762 NA
"LARGE-AS1" 0 NA NA NA NA NA NA
"LARS2-AS1" 1.27065029241631 1.28554437559388 0.972094529973381 1.32244790599643 0.186019045441362 NA NA
"LAX1" 0.831355841291662 0.889663659609353 1.12855369550208 0.788321958587494 0.4305084065858 NA NA
"LBX1" 0 NA NA NA NA NA NA
"LBX1-AS1" 0 NA NA NA NA NA NA
"LBX2" 3.27459967407927 -0.151636177962127 0.635063776646004 -0.238773149309462 0.811281491825617 0.892838890474753 NA
"LBX2-AS1" 7.61438700726446 0.612841581709739 0.405570189738712 1.5110617032888 0.130772730794273 0.277661485048591 NA
"LCE1A" 0 NA NA NA NA NA NA
"LCE1B" 0.100632926268667 0 5.86014315403565 0 1 NA NA
"LCE1C" 0.0584044216956915 -0.227434407103447 5.86014315403504 -0.0388103841707084 0.969041565702281 NA NA
"LCE1D" 0 NA NA NA NA NA NA
"LCE1E" 1.34239590594023 1.74835416804005 0.985741301887607 1.77364402271885 0.0761220510302747 NA NA
"LCE1F" 0.0298753737717914 0 5.86014315403565 0 1 NA NA
"LCE2A" 0 NA NA NA NA NA NA
"LCE2B" 0 NA NA NA NA NA NA
"LCE2C" 0 NA NA NA NA NA NA
"LCE2D" 0 NA NA NA NA NA NA
"LCE3A" 0.169427529958435 0.854549862476571 5.86014315403566 0.145824059244709 0.884060282393101 NA NA
"LCE3B" 0.0212418777026691 0 5.86014315403565 0 1 NA NA
"LCE3C" 0 NA NA NA NA NA NA
"LCE3D" 0.059215443564121 -0.227450776156622 5.86014315403565 -0.0388131774562513 0.969039338660861 NA NA
"LCE3E" 0 NA NA NA NA NA NA
"LCE4A" 0 NA NA NA NA NA NA
"LCE5A" 0 NA NA NA NA NA NA
"LCE6A" 0 NA NA NA NA NA NA
"LCN1" 1.03114077139296 1.73075580090888 1.11801983432834 1.54805464783963 0.121609139904835 NA NA
"LCN12" 8.97267052834283 0.180278731360005 0.392182374532398 0.459680860403155 0.645745309517596 0.779690541895094 NA
"LCN15" 7.27665994371681 0.0733974087529797 0.472691130711778 0.155275620768382 0.87660403430201 0.932077478390574 NA
"LCN2" 9.21354010784959 1.75279005025307 0.423768984940808 4.13619238911008 3.53116170432678e-05 0.000565986733405645 NA
"LCN6" 0.0292046056633099 -0.227450776912436 5.86014315403565 -0.0388131775852266 0.969039338558031 NA NA
"LCN8" 0.220229470647611 -0.588122925623147 4.13659176855595 -0.142175723041787 0.886941207178906 NA NA
"LCN9" 6.2116583391165 0.625034846391993 0.407772631331414 1.53280234710995 0.125324562168184 0.270338929192449 NA
"LCNL1" 0.612489896552659 -0.645777582532978 1.72053905874029 -0.375334450707437 0.707411747858131 NA NA
"LCT" 5.76286584984053 -1.22664057971807 0.559639616169048 -2.19184014904967 0.0283910509542389 0.0943379467623773 NA
"LDHAL6A" 1.16743852694079 1.17582510126227 1.05475034792402 1.11478996292967 0.26494043861245 NA NA
"LDHAL6B" 0.228899380227976 0.878625266479852 4.74670571527437 0.185102114852525 0.853148942859545 NA NA
"LDHC" 10.780424479006 0.45176581932142 0.320795317326239 1.40826812276062 0.159051691074623 0.317787280742671 NA
"LDLRAD1" 0.492754147171849 0.854567412230615 1.95678590555281 0.436719934360521 0.662314470556092 NA NA
"LDLRAD4-AS1" 0 NA NA NA NA NA NA
"LECT2" 0.0931914012020204 0.854549861849186 5.86014315403566 0.145824059137649 0.884060282477618 NA NA
"LEF1-AS1" 0.483081319955848 -1.13902056029485 2.21771831079435 -0.513600196540232 0.607531542142895 NA NA
"LEKR1" 1.84532537391457 -0.683034239060498 0.78441067371666 -0.870761020912904 0.383884652442428 NA NA
"LELP1" 0.0409926107537472 0 5.86014315403565 0 1 NA NA
"LEMD1-AS1" 1.65447291116023 1.63408173173388 0.888626059851703 1.83888567482095 0.0659320032356343 NA NA
"LENEP" 1.96396993450736 -0.113644750161855 0.977705666786219 -0.116236157795232 0.907465381182184 0.948107905602886 NA
"LEP" 0.964780608773503 0.0840925096421847 1.32124937191917 0.0636462059543208 0.949251939267849 NA NA
"LEUTX" 0 NA NA NA NA NA NA
"LGALS13" 0.0841040552893148 0 5.86014315403504 0 1 NA NA
"LGALS14" 0.12372806193388 0 5.86014315403396 0 1 NA NA
"LGALS16" 0.0840655437508949 0.854549861007065 5.86014315403565 0.145824058993946 0.884060282591064 NA NA
"LGALS17A" 0.0968530188936346 0 5.86014315403565 0 1 NA NA
"LGALS2" 0.292793150118477 -0.194667074006506 2.79946931553069 -0.0695371343870591 0.944562075210352 NA NA
"LGALS4" 7.27923946020884 0.0413184584026388 0.386131400699273 0.107006211688074 0.91478405183813 0.952543928203008 NA
"LGALS7" 1.91283357574706 -1.82557980040118 1.07025546225355 -1.70574210063568 0.0880561073954664 0.210747694673768 NA
"LGALS7B" 3.59159674468473 0.431186603034689 0.566182412963077 0.761568344693193 0.446317673839036 0.621263076807892 NA
"LGALS8-AS1" 1.2879830882488 2.04996932355387 0.87581264652711 2.34064823302413 0.0192502949516246 NA NA
"LGALS9B" 0.181385090304374 0.133238971887462 5.86014315399994 0.0227364704898919 0.981860484104089 NA NA
"LGALS9C" 0.0535653142558642 0.854549860629158 5.86014315403565 0.145824058929458 0.884060282641974 NA NA
"LGI3" 0.295599060727842 0.493900393846323 3.49840079208623 0.141178905219659 0.887728610348056 NA NA
"LHB" 1.4004195245423 -1.68965109127769 1.34801950811668 -1.25343222490771 0.210048450010864 NA NA
"LHFPL3-AS1" 0 NA NA NA NA NA NA
"LHFPL3-AS2" 0.361811183767945 0.0149066226605269 2.43576335025688 0.00611989775564809 0.995117058547351 NA NA
"LHFPL5" 1.12624753914384 0.94416592912223 0.991767434464999 0.952003359166106 0.341095278273813 NA NA
"LHX3" 1.31723501523279 1.76808892526667 1.0530781435345 1.67897219795327 0.0931574622708091 NA NA
"LHX9" 1.45162574194769 -2.44567086218167 1.43009351742632 -1.7101475060058 0.0872385999329948 NA NA
"LILRA1" 0 NA NA NA NA NA NA
"LILRA2" 0.10662229537858 0 5.86014315403565 0 1 NA NA
"LILRA3" 0.192572307683025 0 4.26284213441006 0 1 NA NA
"LILRA4" 0.0710370840878321 0 5.86014315403565 0 1 NA NA
"LILRA5" 0.593639425542017 1.4940354601918 1.5287028597514 0.977322342704821 0.328409595251541 NA NA
"LILRA6" 0.293168592945795 0.854568587921709 3.48345717314153 0.24532197338629 0.80620713918961 NA NA
"LILRB1" 0.515120565205314 1.22349490878025 1.6684052304809 0.73333197860306 0.463355975338269 NA NA
"LILRB2" 0.115156843586159 0.493880229731928 5.86014315403565 0.0842778438598061 0.932835527759312 NA NA
"LILRB3" 0.796656109742042 0.353357045333645 1.48942222353458 0.23724437553717 0.812467212113784 NA NA
"LILRB4" 0.218527913175076 0 4.1348548883381 0 1 NA NA
"LILRB5" 1.10522405629653 -0.828236887320056 1.11257377178662 -0.744433230697178 0.456614421303284 NA NA
"LILRP2" 0.0584092113266198 -0.588120408169513 5.86014315403565 -0.100359392716285 0.920059006870638 NA NA
"LIM2" 0.811204459716338 0.13322563231268 2.29661575310241 0.0580095438833036 0.953741026410814 NA NA
"LIMS3" 0 NA NA NA NA NA NA
"LIMS3-LOC440895" 0.146092885059121 -0.227459032729665 5.86014315403566 -0.0388145863933414 0.969038215338181 NA NA
"LIMS3L" 0 NA NA NA NA NA NA
"LINC00028" 2.12807645885946 -0.497598239649506 0.729911242739908 -0.681724311824057 0.495413291500223 0.664467752963833 NA
"LINC00029" 0.545809018320414 1.20850166292881 1.6692453777039 0.723980835334791 0.469077500858274 NA NA
"LINC00035" 1.02650477756244 1.38129823894291 1.15829590655048 1.19252621988154 0.233054976063625 NA NA
"LINC00051" 0.273799708733577 0.49389607461153 3.15524661225084 0.156531686839908 0.875613944588288 NA NA
"LINC00052" 4.16185501496119 0.361465891957737 0.551140820353544 0.655850335538321 0.511920425883876 0.678772056667287 NA
"LINC00092" 0.897806994510638 -1.59057881470617 1.70121983737129 -0.934963712370017 0.34980700067002 NA NA
"LINC00102" 0.314909437587757 1.85824408314932 2.68059933492081 0.693219631498647 0.488171730032917 NA NA
"LINC00111" 0.0453251771293204 0.854566758392485 5.86014315403396 0.145826942436419 0.884058006269042 NA NA
"LINC00112" 0 NA NA NA NA NA NA
"LINC00113" 0.200684971829769 0.854559331003297 4.22825335940858 0.202106935976709 0.839833125632783 NA NA
"LINC00114" 0.146177748692259 1.20263404674907 5.85931643186111 0.205251595597316 0.837375559984045 NA NA
"LINC00158" 1.38769429862048 1.66266006382691 1.14001035885456 1.45846048758495 0.144713658565817 NA NA
"LINC00159" 1.22971572916715 -1.34092240384021 1.24841441395805 -1.07410038593585 0.282777691612896 NA NA
"LINC00160" 0.0223111215249963 0 5.86014315403396 0 1 NA NA
"LINC00161" 0.0903834409168246 0.133210598115003 5.86014315403565 0.0227316286673417 0.981864346321351 NA NA
"LINC00162" 0.0247269883593738 0 5.86014315403566 0 1 NA NA
"LINC00163" 0.0383117521543314 -0.588120408169512 5.86014315403565 -0.100359392716285 0.920059006870638 NA NA
"LINC00167" 1.19741053674621 -1.28248588028399 1.27259065141738 -1.0077756573613 0.313562174580121 NA NA
"LINC00184" 0.107151159099109 0.854549861849186 5.86014315403566 0.145824059137649 0.884060282477618 NA NA
"LINC00189" 0.799578559923958 -0.220598964980691 1.41692539402692 -0.155688482901521 0.876278575779876 NA NA
"LINC00200" 0.0684954045424371 0 5.86014315403565 0 1 NA NA
"LINC00202-2" 5.04822604646359 0.751184204381719 0.541605316599279 1.38695869733772 0.16545435757951 0.326289484222169 NA
"LINC00207" 0 NA NA NA NA NA NA
"LINC00208" 0 NA NA NA NA NA NA
"LINC00210" 0 NA NA NA NA NA NA
"LINC00211" 0.190762498861548 -0.948762393230022 5.80305211383198 -0.16349368825563 0.87012974233214 NA NA
"LINC00221" 0.131169702209053 -0.588092883427927 5.86014315400174 -0.100354695776729 0.920062735661507 NA NA
"LINC00222" 2.42430734702129 -0.280329819826163 0.708454963023759 -0.395691800407025 0.692332405182585 0.813165911870193 NA
"LINC00226" 0 NA NA NA NA NA NA
"LINC00229" 0.018796604754551 0 5.86014315403565 0 1 NA NA
"LINC00235" 3.52614160433421 -0.353485537876782 0.568444389642348 -0.621847175058208 0.534042362939673 0.696624826188761 NA
"LINC00238" 0 NA NA NA NA NA NA
"LINC00239" 0.690491514852989 2.24293126738779 1.37373100766546 1.63272959179939 0.102525880867519 NA NA
"LINC00244" 0 NA NA NA NA NA NA
"LINC00251" 0.0953589497610405 0 5.86014315403565 0 1 NA NA
"LINC00254" 0.0382098816524416 0 5.86014315403565 0 1 NA NA
"LINC00264" 0.018988796093888 -0.227450776912435 5.86014315403565 -0.0388131775852265 0.969039338558031 NA NA
"LINC00266-3" 2.37467740001753 0.700757996469424 0.688539913100009 1.01774491665182 0.308799195442973 0.492453074379257 NA
"LINC00269" 0.224222718861904 0.133230937852399 3.61048445231156 0.0369011249354916 0.970563842790915 NA NA
"LINC00271" 0.586916144468366 0.485675558006943 1.88236044175369 0.258014112087091 0.796396016009633 NA NA
"LINC00272" 0.0458723869642237 -0.227450776534529 5.86014315403565 -0.0388131775207389 0.969039338609446 NA NA
"LINC00273" 0.0184888725645659 0 5.86014315403565 0 1 NA NA
"LINC00276" 1.95598934185305 1.67615850503851 0.85500943203862 1.9603976777683 0.049949327079219 0.142147420708645 NA
"LINC00278" 0.106827955108882 -0.588104037905067 5.86014315403505 -0.100356599224052 0.920061224558818 NA NA
"LINC00280" 0 NA NA NA NA NA NA
"LINC00282" 3.54077850505785 1.04653275944209 0.678042016269378 1.54346299245608 0.122718479980289 0.266464316501478 NA
"LINC00284" 0.0761380562647455 0.854549861007065 5.86014315403565 0.145824058993946 0.884060282591064 NA NA
"LINC00290" 0.0242417270208448 0.854549860251252 5.86014315403565 0.145824058864971 0.884060282692883 NA NA
"LINC00293" 0.0789282798985885 0 5.86014315403565 0 1 NA NA
"LINC00297" 0 NA NA NA NA NA NA
"LINC00298" 0.282670122136678 -0.227445909974317 3.12867182731021 -0.0726972730054138 0.942047018635598 NA NA
"LINC00299" 0.406509200924411 -0.588119449025145 2.06713966531305 -0.284508811327018 0.776020482462757 NA NA
"LINC00301" 0 NA NA NA NA NA NA
"LINC00303" 0.0581453389763705 0 5.86014315403565 0 1 NA NA
"LINC00305" 1.74193383467847 -0.108548917111974 0.796822407583542 -0.136227239694678 0.891641641733116 NA NA
"LINC00307" 0 NA NA NA NA NA NA
"LINC00308" 0.0197507330510781 0 5.86014315403565 0 1 NA NA
"LINC00310" 7.12770754664494 -0.272540024929112 0.454545231722608 -0.599588348768408 0.548780614011833 0.707702480186979 NA
"LINC00311" 6.29020702485249 -0.292326817801331 0.475697280207742 -0.614522785738167 0.538869920764439 0.699375319956487 NA
"LINC00313" 0.318936874404355 1.79009966430399 2.66200903420047 0.672461904263089 0.501289684766836 NA NA
"LINC00314" 0.104834991263691 0.854566230606619 5.86014315403504 0.145826852372745 0.884058077369432 NA NA
"LINC00316" 0 NA NA NA NA NA NA
"LINC00317" 0.0240745068936018 0 5.86014315403565 0 1 NA NA
"LINC00319" 0.0537227513076949 -0.227450776534529 5.86014315403565 -0.0388131775207389 0.969039338609446 NA NA
"LINC00320" 0.429500505046576 0.671314521236778 1.88485336334361 0.356162730901204 0.721718700701739 NA NA
"LINC00322" 0.0402554227972295 0 5.86014315403565 0 1 NA NA
"LINC00323" 0.24746973977675 0.133226821338533 3.17897273824094 0.0419087649717476 0.966571429101263 NA NA
"LINC00326" 0.0853504713650668 0 5.86014315403504 0 1 NA NA
"LINC00327" 5.35660748600262 -0.473773979624491 0.532234569418523 -0.890160103922034 0.373379923629349 0.556380360506974 NA
"LINC00330" 1.525955408558 1.27001860547811 0.929133947681858 1.3668842997791 0.171661573871379 NA NA
"LINC00331" 0.173348701853105 1.59352822563348 5.03411396910234 0.316545917596226 0.751588178287594 NA NA
"LINC00332" 0.0436489918134107 0.493880228994174 5.86014315403565 0.0842778437339125 0.932835527859405 NA NA
"LINC00333" 0.0799654488523891 0.854566230000573 5.86014315403504 0.145826852269327 0.884058077451075 NA NA
"LINC00336" 0.306850542784385 0.133223291916914 2.78413270107848 0.0478509130923637 0.961835060218727 NA NA
"LINC00341" 1.07285346266719 -1.46339029958538 1.34786239731563 -1.08571194099622 0.277606456043437 NA NA
"LINC00343" 0.0470381098843701 0 5.86014315403396 0 1 NA NA
"LINC00346" 11.1513630197847 0.668165665665995 0.358119026793753 1.86576421713221 0.0620743606913962 0.165336713434134 NA
"LINC00347" 0.0443386779336542 -0.227434407322406 5.86014315403504 -0.0388103842080725 0.969041565672491 NA NA
"LINC00348" 0.722854660737326 0.769878657565389 1.46114647354817 0.526900397395379 0.598262757885366 NA NA
"LINC00351" 0.0710248013165649 0.854566759116445 5.86014315403396 0.145826942559959 0.884058006171514 NA NA
"LINC00353" 0.0305512586515401 0 5.86014315403565 0 1 NA NA
"LINC00354" 0.276410107109392 0.13321874391493 3.16352324247609 0.0421108788221387 0.966410307818977 NA NA
"LINC00358" 0 NA NA NA NA NA NA
"LINC00359" 0.116134031439077 1.60044183238944 5.85848451040819 0.273183590320346 0.784712093422553 NA NA
"LINC00366" 0.0882142043089247 1.59051660866532 5.85881013285611 0.271474339089047 0.786026233345073 NA NA
"LINC00367" 0.136041603245327 -0.227450774671353 5.86014315403566 -0.0388131772027985 0.969039338862935 NA NA
"LINC00368" 0.907012973024323 2.1027201753373 1.29498780742265 1.62373743079654 0.104431858795123 NA NA
"LINC00378" 0.100596544746262 -0.588120406949484 5.86014315403566 -0.100359392508094 0.920059007035916 NA NA
"LINC00379" 0.269678838324659 -2.02817088072807 5.84301121355462 -0.347110557656149 0.728508262186256 NA NA
"LINC00380" 0 NA NA NA NA NA NA
"LINC00381" 1.24610288239002 -0.0523614267470314 1.12542308885855 -0.0465259929935671 0.962891017101931 NA NA
"LINC00382" 0 NA NA NA NA NA NA
"LINC00392" 0 NA NA NA NA NA NA
"LINC00395" 0.0493175971789699 0.854549860629158 5.86014315403565 0.145824058929459 0.884060282641974 NA NA
"LINC00397" 0.0446222430499927 0 5.86014315399995 0 1 NA NA
"LINC00398" 0.0223242237389553 -0.227450776912435 5.86014315403565 -0.0388131775852265 0.969039338558031 NA NA
"LINC00400" 5.53931860472943 -0.289082848200128 0.50571867788323 -0.571627786045261 0.567574166959065 0.72182318682207 NA
"LINC00403" 1.28336170179319 0.0936796986506923 1.012440907462 0.092528559405536 0.926278101421205 NA NA
"LINC00408" 0.452524966938111 1.0680327657827 1.67990790685552 0.635768640307114 0.524927230078325 NA NA
"LINC00410" 0.286752943629337 2.15500027465813 2.70990861587365 0.795229869389293 0.426479799804108 NA NA
"LINC00411" 0 NA NA NA NA NA NA
"LINC00412" 3.68209817942946 -0.520715015279165 0.736709091368353 -0.706812256533981 0.479683156836076 0.650651855640928 NA
"LINC00417" 0.021951671824122 0 5.86014315403565 0 1 NA NA
"LINC00421" 1.13681043548509 0.248923226452302 0.917602051066271 0.271275795605566 0.78617892103131 NA NA
"LINC00423" 0.180633056085883 -0.588122707779153 4.31308204581493 -0.136357876231411 0.891538372472878 NA NA
"LINC00424" 0 NA NA NA NA NA NA
"LINC00426" 2.12772987775251 -1.10128245494849 0.896391635771256 -1.22857288154072 0.219231988230858 0.393456516813013 NA
"LINC00433" 0.48676669986323 2.91044967323373 1.69549146486048 1.71658173075689 0.0860556228788812 NA NA
"LINC00441" 4.09778022255729 0.137500809442379 0.607851951827571 0.226207728755281 0.821039859723127 0.899693429910967 NA
"LINC00442" 0 NA NA NA NA NA NA
"LINC00443" 0.798260711221471 1.4776494276937 1.41057144832763 1.04755376230364 0.294844249996427 NA NA
"LINC00446" 0.0223111215249963 0 5.86014315403396 0 1 NA NA
"LINC00448" 0.0223111215249963 0 5.86014315403396 0 1 NA NA
"LINC00452" 0.332231896046215 1.37827774778372 3.4770056802021 0.396397899385544 0.691811515492452 NA NA
"LINC00457" 0 NA NA NA NA NA NA
"LINC00460" 0.0701225239918874 -0.227434407103446 5.86014315403504 -0.0388103841707083 0.969041565702281 NA NA
"LINC00462" 0.227027516953689 0.133224147392137 3.62771584843041 0.0367239753493314 0.970705091970157 NA NA
"LINC00466" 8.664538531935 0.134354992195566 0.377146593544963 0.356240768165783 0.72166026335014 0.833599139894302 NA
"LINC00469" 0 NA NA NA NA NA NA
"LINC00470" 1.53435281389845 -0.368335331563345 0.860524163415632 -0.428036012494212 0.668624901636643 NA NA
"LINC00472" 8.08122401053592 -0.404225472709142 0.440793725132921 -0.917039988686881 0.359121685853076 0.543775920608925 NA
"LINC00473" 0.166553117444205 0.133226967743977 5.86014315403505 0.0227344220511477 0.981862118099376 NA NA
"LINC00474" 0 NA NA NA NA NA NA
"LINC00475" 1.23479819510048 -1.79048717749683 1.45359089464674 -1.23176829470439 0.218035649993174 NA NA
"LINC00477" 0.100393694424949 -0.22745077542945 5.86014315403565 -0.0388131773321636 0.969039338759794 NA NA
"LINC00478" 1.02114142401837 -2.87374082704384 1.73789437256238 -1.6535762313372 0.0982136453769706 NA NA
"LINC00479" 2.07615149935364 -1.85151001755621 0.987685502214279 -1.87459470996115 0.0608485015044818 0.162886757873536 NA
"LINC00482" 1.20873049052864 -0.235402149495887 1.05174238239421 -0.223821111934287 0.822896501731784 NA NA
"LINC00483" 0.253038253094162 0.493900625062049 3.58620483166813 0.137722368979217 0.890459839973916 NA NA
"LINC00485" 5.36440793686637 0.113704394530434 0.547516246593088 0.207673096895222 0.83548422526176 0.907801326473806 NA
"LINC00486" 0.689762730161951 1.85044578917692 1.44440924176163 1.28110907606772 0.200155356370155 NA NA
"LINC00487" 0.656490786149126 0.864125778850312 1.77977423124209 0.485525503000032 0.627303626594238 NA NA
"LINC00488" 0.733352076425942 2.54691550429782 1.56525118753378 1.62716088291921 0.103702933185759 NA NA
"LINC00489" 0.0305512586515401 0 5.86014315403565 0 1 NA NA
"LINC00492" 0 NA NA NA NA NA NA
"LINC00494" 1.33003429422235 -0.689698183711752 1.22363345947073 -0.563647698886946 0.572993917989597 NA NA
"LINC00499" 0 NA NA NA NA NA NA
"LINC00501" 0.816212755745675 -1.71049017955296 1.51009370612441 -1.13270466105236 0.257338299643115 NA NA
"LINC00502" 0 NA NA NA NA NA NA
"LINC00507" 0.939461147023118 0.336935331206437 1.45456989756741 0.231639147606395 0.816818298951867 NA NA
"LINC00511" 0.917253047243511 0.384857761282292 1.18904445881918 0.323669782427216 0.746188050470356 NA NA
"LINC00514" 6.21538044892345 -0.00808150044835344 0.422161847159134 -0.0191431331436901 0.984726922452465 0.990978153593859 NA
"LINC00515" 6.92228490945653 -0.378595731446625 0.437024047744303 -0.866304116216817 0.386323409589234 0.568450929844726 NA
"LINC00518" 0.156655151596171 -0.588108917944571 5.14809899415715 -0.114238074794608 0.909049070138184 NA NA
"LINC00520" 0.258142538270808 0.843136572275339 3.1481257795191 0.267821755331559 0.788836523941597 NA NA
"LINC00521" 0.339107865160688 0.493892396563358 2.75676634486457 0.179156422699154 0.857814879700418 NA NA
"LINC00523" 0.0369409765422192 0 5.86014315403565 0 1 NA NA
"LINC00525" 0 NA NA NA NA NA NA
"LINC00528" 0.843543205883561 -1.78299676526391 1.34007099920776 -1.33052410381092 0.183345650053699 NA NA
"LINC00534" 0.0211671852774994 0 5.86014315403504 0 1 NA NA
"LINC00535" 2.9071941584294 -0.423254673183211 0.6813074922904 -0.621238835581164 0.534442490685508 0.696777472006121 NA
"LINC00536" 0.616142862518198 1.09012743474495 1.73986532614672 0.626558514824392 0.530948669063832 NA NA
"LINC00538" 0 NA NA NA NA NA NA
"LINC00539" 1.50581570451607 0.439699904763879 0.87925385094009 0.500083001392324 0.617016634840133 NA NA
"LINC00544" 0 NA NA NA NA NA NA
"LINC00547" 4.68083221843434 1.85257636600066 0.643275022057928 2.87991341568651 0.00397784397311737 0.0222101402460759 NA
"LINC00548" 0.866841284625118 -0.262181503448016 1.31132075582515 -0.199936973683481 0.841529873393637 NA NA
"LINC00550" 0.273094944942762 1.22957335900958 4.62412921751382 0.265903762886338 0.790313327030617 NA NA
"LINC00551" 2.16583980614842 -0.344125864591112 0.896339803318718 -0.383923444342178 0.701035189424463 0.818975648019695 NA
"LINC00552" 0.286276037611305 0 3.54372023586154 0 1 NA NA
"LINC00554" 0.538784561874358 -0.884840021814164 1.55419528887109 -0.569323577384462 0.569136569223216 NA NA
"LINC00558" 0.113406787531939 0 5.86014315403396 0 1 NA NA
"LINC00559" 0.292738186226813 -0.685635812475613 3.11603090077718 -0.220034984988309 0.82584390823653 NA NA
"LINC00563" 0 NA NA NA NA NA NA
"LINC00565" 4.87627703895976 -0.537282173587108 0.60996446463598 -0.880841761671725 0.378403472639346 0.561047868978419 NA
"LINC00568" 1.85034940095173 -0.794953604795569 0.971164536140995 -0.818557077829865 0.413039164271011 NA NA
"LINC00570" 0 NA NA NA NA NA NA
"LINC00571" 1.84493494429063 0.670666368180489 1.01211661691001 0.662637444119859 0.507562782839397 NA NA
"LINC00572" 0.0184888725645659 0 5.86014315403565 0 1 NA NA
"LINC00575" 0.110627872594254 -0.227459033519981 5.86014315403565 -0.0388145865282043 0.969038215230657 NA NA
"LINC00578" 0.709068839336833 1.07404199286395 1.36115305698217 0.789067759393074 0.430072404339153 NA NA
"LINC00581" 0.221575789793049 2.16373255012475 4.7604234648923 0.454525225766591 0.649450839879107 NA NA
"LINC00582" 0 NA NA NA NA NA NA
"LINC00583" 0 NA NA NA NA NA NA
"LINC00587" 0.0540346117644574 0 5.86014315403565 0 1 NA NA
"LINC00588" 0 NA NA NA NA NA NA
"LINC00589" 0.420881944025576 0.845917170195191 1.96466033181791 0.430566625943153 0.666783512298738 NA NA
"LINC00592" 0.314657281003737 0.482520182582544 3.09696373102191 0.155804272988152 0.876187302404014 NA NA
"LINC00593" 0 NA NA NA NA NA NA
"LINC00595" 0.290896563833702 0.844119797373286 2.51018212415291 0.336278307956696 0.736661006158792 NA NA
"LINC00597" 2.2554908040812 1.55018437700021 0.890610964522588 1.74058532709755 0.0817562914458797 0.200048155175059 NA
"LINC00601" 0.0256996241872445 0 5.86014315403565 0 1 NA NA
"LINC00602" 0 NA NA NA NA NA NA
"LINC00603" 0 NA NA NA NA NA NA
"LINC00605" 10.6535256845854 1.32178907518055 0.487520647608584 2.71124737314055 0.00670305976026846 0.0325197237055813 NA
"LINC00606" 0.0870349110577984 0.493897127970774 5.86014315403396 0.0842807274478932 0.932833235145589 NA NA
"LINC00608" 0 NA NA NA NA NA NA
"LINC00609" 0.196453055864772 0 5.75178256353838 0 1 NA NA
"LINC00612" 0.744094398664231 1.68130477184368 1.21072183536986 1.38867964773268 0.16493018566784 NA NA
"LINC00613" 0.018796604754551 0 5.86014315403565 0 1 NA NA
"LINC00615" 0.633530498660866 0.266373202072516 2.46827376904848 0.107918823840681 0.914060085062324 NA NA
"LINC00616" 0.12213678877367 1.23977365571154 5.8584844448673 0.211620200988624 0.832403348137177 NA NA
"LINC00618" 3.88330157634691 0.642985252935233 0.58798140242188 1.09354692221011 0.274153739050159 0.455940268527863 NA
"LINC00619" 0.0877879242986371 0 5.86014315403565 0 1 NA NA
"LINC00620" 0.837953153871576 -0.0576598237223721 1.13588986032088 -0.0507618086370483 0.959515323913447 NA NA
"LINC00622" 5.88014675135029 0.998993521095752 0.526723341117318 1.89661904668326 0.0578782349362534 0.157664389493669 NA
"LINC00623" 1.39702666505387 -4.04901239588104 1.31186714439152 -3.08645003664536 0.00202561985539342 NA NA
"LINC00626" 0.351158979667524 -1.77664510830523 2.78272104335431 -0.638456058162283 0.523176849525112 NA NA
"LINC00628" 0.534444818436927 -0.928978714571181 1.69629275908793 -0.547652349274119 0.583930636891545 NA NA
"LINC00629" 1.41470342796339 -0.318192878552387 1.07484800147282 -0.296035232997019 0.76720317461103 NA NA
"LINC00633" 0.0230140556043241 0.854549860251251 5.86014315403565 0.145824058864971 0.884060282692883 NA NA
"LINC00634" 3.91723925172889 -0.69782400681511 0.601369233331229 -1.16039193250639 0.245889269886545 0.424540809833691 NA
"LINC00635" 0.109293166994401 -0.588120407035793 5.86014315403565 -0.100359392522822 0.920059007024223 NA NA
"LINC00636" 0.180381380676785 0 5.86014315403565 0 1 NA NA
"LINC00637" 0.523697875990411 1.47758036525686 1.81348005644314 0.814776186816692 0.415200434146847 NA NA
"LINC00640" 1.23159252949046 -0.95366507246257 1.19451351800512 -0.798371100944276 0.424655168523406 NA NA
"LINC00642" 0.102310971706855 -0.227450775025833 5.86014315403565 -0.0388131772632886 0.969039338814707 NA NA
"LINC00643" 3.17199241264357 0.690290310146242 0.592343612277578 1.1653545270659 0.243875515899929 0.422434319491253 NA
"LINC00644" 0 NA NA NA NA NA NA
"LINC00645" 0.347568046593088 -0.948793503659144 2.30447172534139 -0.411718439946834 0.680545807618424 NA NA
"LINC00656" 0.0242417270208448 0.854549860251252 5.86014315403565 0.145824058864971 0.884060282692883 NA NA
"LINC00658" 0.192346635091791 0.133225528267817 4.91742951993788 0.0270925140314976 0.978385945508156 NA NA
"LINC00659" 1.84424974608102 0.523127933512842 0.909807529065815 0.574987474603543 0.56529976807473 NA NA
"LINC00661" 0.0661455822055291 -0.227450776534529 5.86014315403565 -0.038813177520739 0.969039338609446 NA NA
"LINC00668" 1.67378623453227 0.942391168702331 0.87849393310898 1.07273497651511 0.283390042525361 NA NA
"LINC00670" 1.59999171121325 0.788280461335784 0.77142849129902 1.02184514861304 0.306854196819997 NA NA
"LINC00671" 0.611336639055803 -0.609413705140359 1.69216671732156 -0.360138099220487 0.718743862605194 NA NA
"LINC00675" 0.0619194242189445 -0.227450776156622 5.86014315403565 -0.0388131774562513 0.969039338660861 NA NA
"LINC00676" 0 NA NA NA NA NA NA
"LINC00681" 0.0619901542813421 0 5.86014315403565 0 1 NA NA
"LINC00682" 0 NA NA NA NA NA NA
"LINC00683" 3.86627758992223 0.911687190516833 0.574929757780567 1.58573665422411 0.112799060645786 0.251380763724894 NA
"LINC00684" 0.0369409765422192 0 5.86014315403565 0 1 NA NA
"LINC00685" 0 NA NA NA NA NA NA
"LINC00687" 0 NA NA NA NA NA NA
"LINC00689" 0.36613793481946 -0.227447934003312 2.4725592649834 -0.0919888704891524 0.926706882161276 NA NA
"LINC00690" 0.0346990906059733 0 5.86014315403565 0 1 NA NA
"LINC00691" 0.774731796360448 2.43101505690704 1.26083369077741 1.92810128305511 0.0538425294345817 NA NA
"LINC00692" 0 NA NA NA NA NA NA
"LINC00696" 1.87448202897886 -0.468608320665872 0.844646462161332 -0.554798180846895 0.579032711579877 0.730899549996475 NA
"LINC00700" 0.301637869558005 0 3.10175488403819 0 1 NA NA
"LINC00701" 0.132201862644287 0.854566760502663 5.86014315403396 0.145826942796509 0.88405800598477 NA NA
"LINC00702" 0.018689041248177 0 5.86014315403565 0 1 NA NA
"LINC00703" 0.0869807723302417 0 5.86014315403565 0 1 NA NA
"LINC00704" 0.208916286163422 -0.742642047801031 5.85461872285325 -0.126847209520606 0.899061329704244 NA NA
"LINC00705" 0 NA NA NA NA NA NA
"LINC00706" 0.10565750865207 -0.227450774825684 5.86014315403566 -0.0388131772291343 0.969039338841938 NA NA
"LINC00708" 0 NA NA NA NA NA NA
"LINC00709" 0 NA NA NA NA NA NA
"LINC00710" 0 NA NA NA NA NA NA
"LINC00837" 0.226004127288701 -0.559311573889078 3.61649461113783 -0.154655718873892 0.877092741084659 NA NA
"LINC00838" 0.48312902329578 0 1.97533861074073 0 1 NA NA
"LINC00839" 5.81903127338636 0.718206621637398 1.15150163439284 0.623713071858634 0.532816036810205 0.695559010396586 NA
"LINC00840" 0.0625155217064802 0.854549861026798 5.86014315403566 0.145824058997313 0.884060282588406 NA NA
"LINC00841" 0 NA NA NA NA NA NA
"LINC00842" 9.04394397545527 0.987618155773868 0.436273262686549 2.26376044612994 0.0235888524971707 0.0823902479808533 NA
"LINC00844" 0 NA NA NA NA NA NA
"LINC00845" 0.0725301024154968 -0.227450776156622 5.86014315403565 -0.0388131774562513 0.969039338660861 NA NA
"LINC00850" 0.68274222376014 3.58286548934581 1.33325083260436 2.68731539611872 0.00720289046410973 NA NA
"LINC00851" 0 NA NA NA NA NA NA
"LINC00853" 1.22963452229278 -0.151877032908938 1.05240570130565 -0.144314148736094 0.885252406184561 NA NA
"LINC00854" 0.357946821159973 -1.15002567647327 1.93003115984138 -0.595858606017419 0.551269688278306 NA NA
"LINC00856" 0.259610686811637 0.493892249295156 2.81484210270872 0.175460019167641 0.860718183476711 NA NA
"LINC00861" 0.449803242289215 1.09234914645524 1.66183155094872 0.65731640841193 0.510977488080263 NA NA
"LINC00864" 0.660686621585419 2.08544671069061 1.87833480188351 1.11026357420382 0.266885464672969 NA NA
"LINC00865" 1.05770372919203 -0.181113113028294 1.41846861315778 -0.12768214350905 0.898400521831691 NA NA
"LINC00866" 0.0670108819325015 -0.227450776156622 5.86014315403565 -0.0388131774562513 0.969039338660861 NA NA
"LINC00867" 1.96920306399111 0.341284816771445 0.93741731555086 0.364069247612408 0.715806300129397 0.829803382904649 NA
"LINC00870" 0.0807593161176906 -0.588120407400926 5.86014315403565 -0.10035939258513 0.920059006974759 NA NA
"LINC00871" 3.09291449801353 0.931222718174185 0.66206884395901 1.40653457215371 0.159565446050897 0.318532411664316 NA
"LINC00879" 0 NA NA NA NA NA NA
"LINC00880" 0.558693776030659 -2.0077273426585 1.90675892037667 -1.05295290411537 0.292362577422744 NA NA
"LINC00881" 0.0827349542779093 0 5.86014315403565 0 1 NA NA
"LINC00882" 1.189083890322 1.12398489480756 1.0547513713813 1.06563966191918 0.28658656290242 NA NA
"LINC00885" 0 NA NA NA NA NA NA
"LINC00887" 0.890108024371394 1.11113368201674 1.28312322616157 0.865960228419111 0.386511972484076 NA NA
"LINC00891" 0 NA NA NA NA NA NA
"LINC00892" 0.516077459723821 -0.948796791328061 1.78513637134126 -0.531498212999371 0.595073579312703 NA NA
"LINC00895" 0 NA NA NA NA NA NA
"LINC00896" 0.568748412121465 1.07350377918712 2.10287486057402 0.510493419895699 0.60970582333544 NA NA
"LINC00898" 0 NA NA NA NA NA NA
"LINC00899" 7.64193860339166 0.158430241000159 0.450991265213375 0.35129336911925 0.725368269028344 0.836227571914182 NA
"LINC00900" 7.15384565813115 -0.523814437924028 0.433920025497178 -1.20716815805828 0.227367390519693 0.402823604742938 NA
"LINC00904" 0.221845880094195 1.06796979964838 3.60122684012132 0.29655721426657 0.766804580108363 NA NA
"LINC00905" 0.0240745068936018 0 5.86014315403565 0 1 NA NA
"LINC00906" 0.465091899759021 -0.227450870193768 1.7365250342851 -0.13098047290024 0.895790754680638 NA NA
"LINC00907" 2.92605977056222 0.878233556314387 0.664932072959098 1.3207868773814 0.186572436441983 0.353197490307995 NA
"LINC00908" 1.24029554115438 0.530723015594392 1.06773804356649 0.497053578630254 0.619151269011979 NA NA
"LINC00911" 0 NA NA NA NA NA NA
"LINC00917" 1.91437196668038 0.123445063712897 0.748157629116183 0.164998736775198 0.868944976336619 0.92770116072817 NA
"LINC00919" 0.024493115736245 0.854549860251252 5.86014315403565 0.145824058864971 0.884060282692883 NA NA
"LINC00920" 2.40075189113709 0.537819261237478 0.741408324129148 0.725402242912764 0.468205297500072 0.640508244901822 NA
"LINC00921" 0.845845941175745 2.07210240920076 1.46418362922396 1.4151929907173 0.157011919082075 NA NA
"LINC00922" 0.885042572894587 -0.0576918616641843 1.13552056002534 -0.0508065319952438 0.95947968582197 NA NA
"LINC00923" 4.66951185509473 0.28442023306286 0.538285892803779 0.528381361773007 0.597234671069616 0.744065997086112 NA
"LINC00924" 2.3545590427836 0.332263695231199 0.809227863482042 0.410593493162105 0.681370635717757 0.805571868806255 NA
"LINC00927" 0.432930295062728 -1.37802339826069 2.14418493226876 -0.642679359192496 0.520432176994039 NA NA
"LINC00928" 0.0683054590185594 0.49388022937208 5.86014315403565 0.0842778437984001 0.932835527808134 NA NA
"LINC00929" 0 NA NA NA NA NA NA
"LINC00930" 1.56166218157407 -0.185566380627317 0.967938962386141 -0.191712894963814 0.847967104630094 NA NA
"LINC00933" 2.30422503719141 1.46580153767826 0.783617498597625 1.87055743433688 0.0614064491706362 0.16397134028273 NA
"LINC00934" 0.57434474352786 -0.765220142253021 1.79984762998817 -0.425158290903798 0.670721287127181 NA NA
"LINC00935" 0.0192958731864186 0 5.86014315403566 0 1 NA NA
"LINC00939" 0.510652466062239 0.509697139572484 2.06723847809782 0.246559429389822 0.805249205925158 NA NA
"LINC00940" 0.719099294834656 0.22590965254686 1.43839087601661 0.157057206294634 0.875199763372277 NA NA
"LINC00942" 3.85112275886936 -0.458987011418025 0.626893675344569 -0.732160858323775 0.464070391775219 0.636632386442602 NA
"LINC00943" 0.165387607761201 1.23287815248446 5.08182209110437 0.242605532106799 0.808310995233658 NA NA
"LINC00944" 0.062384306289987 0 5.86014315403566 0 1 NA NA
"LINC00945" 0.0496353133192049 0 5.86014315403396 0 1 NA NA
"LINC00948" 2.01879163431916 -0.524563098468443 0.86568602304684 -0.605950754087733 0.544547455074026 0.704067644114002 NA
"LINC00951" 7.43676109515401 0.817524092908952 0.440548031264628 1.85569798271981 0.0634966185154392 0.168014277296211 NA
"LINC00955" 0.0194253706914369 0 5.86014315403565 0 1 NA NA
"LINC00957" 4.84293682064818 0.491369323259186 0.524420928732613 0.93697504492564 0.348771394680002 0.534227793984199 NA
"LINC00958" 3.70562459122616 0.0742224976105829 0.611266166450705 0.121424187505016 0.903355059762252 0.94604771531525 NA
"LINC00961" 1.72206987432112 0.555860957998658 0.934009135224648 0.595134391126659 0.551753641741726 NA NA
"LINC00964" 0.281409810383069 1.79420294566546 2.7511331973986 0.652168694471796 0.51429235286281 NA NA
"LINC00965" 1.41192780260809 -3.11665090061125 1.22312469846044 -2.54810560569516 0.0108309677923843 NA NA
"LINC00967" 0.694687415897036 0.367127889922747 1.34806443075547 0.272337049733599 0.785362870837091 NA NA
"LINC00968" 0.0510372642196262 0.493880228994174 5.86014315403565 0.0842778437339124 0.932835527859405 NA NA
"LINC00970" 1.38234904116767 1.29932633272413 1.10476049524879 1.17611585344706 0.239548583624145 NA NA
"LINC00971" 0.885843901894038 -0.465778740077028 1.44595930694678 -0.322124376418688 0.747358471994284 NA NA
"LINC00974" 0.139838676425493 1.56329292092777 5.85931684263568 0.266804640014067 0.789619581508307 NA NA
"LINC00977" 0.207153858526351 0.13321615669225 4.21148669282184 0.0316316223720489 0.974765824995414 NA NA
"LINC00982" 0.895111414144319 -3.54093489807648 1.84305167669885 -1.92123473413331 0.0547021210470091 NA NA
"LINC00989" 0.814425817234556 -1.43895752276317 1.49615274341414 -0.96177180377957 0.336164244565363 NA NA
"LINC00992" 13.1068233998577 -1.11040218765939 0.786430942585939 -1.41195129480558 0.157964302672173 0.316278161225452 NA
"LINC00993" 0.0273241917942086 0 5.86014315403565 0 1 NA NA
"LINC00994" 2.32958090247287 -1.23269581458186 0.856173304129241 -1.43977371010833 0.149931431420664 0.305776984445884 NA
"LINC00996" 1.32425556097743 0.854628703397049 0.953683201686687 0.896134798102294 0.370180773867305 NA NA
"LINC01005" 0.218881444336632 -0.588116948558094 3.64827976883861 -0.16120390590147 0.87193280488952 NA NA
"LINC01007" 0.104605885318005 -0.227459032755905 5.86014315403565 -0.0388145863978192 0.969038215334611 NA NA
"LINC01010" 0.108489142829089 0.854549861754262 5.86014315403565 0.145824059121451 0.884060282490406 NA NA
"LINC01013" 2.75410015568928 -0.574549055207341 0.802989147531678 -0.715512852164264 0.47429220217877 0.646286821243213 NA
"LINC01014" 0.104321866077432 0.493880229749987 5.86014315403565 0.0842778438628877 0.932835527756862 NA NA
"LINC01015" 0 NA NA NA NA NA NA
"LINC01016" 0.428736864319103 0.493899252442871 2.45130222369077 0.201484438625947 0.840319796109409 NA NA
"LINC01019" 0.0436670977122817 0.854549860629158 5.86014315403565 0.145824058929459 0.884060282641974 NA NA
"LINC01020" 0 NA NA NA NA NA NA
"LINC01023" 7.62008518387436 0.0663143567655986 0.404688577884816 0.163865155552953 0.869837298097783 0.92804526539576 NA
"LINC01024" 6.98359222016909 -0.103446574765153 0.490146684539524 -0.211052278895525 0.832846477339506 0.906564993621153 NA
"LINC01028" 0.0594573244811063 0 5.86014315403396 0 1 NA NA
"LINC01029" 0.356676470030138 -0.948795898561069 2.10197394502976 -0.451383282273575 0.651713330152602 NA NA
"LINC01030" 0.943752999978851 1.26597619845574 1.25070196163361 1.01221253127498 0.311436445832748 NA NA
"LINC01049" 0.0434465469573073 0 5.86014315403504 0 1 NA NA
"LINC01056" 0.28931790363476 -0.227446834819627 3.09903299281685 -0.0733928407173524 0.941493514512659 NA NA
"LINC01060" 2.01396830320951 -0.469388526899336 0.877191702353957 -0.535103701550898 0.592578150492322 0.740536324851066 NA
"LINC01069" 0.101395057689472 -0.22745077542945 5.86014315403565 -0.0388131773321636 0.969039338759794 NA NA
"LINC01070" 0.0211066995266347 0 5.86014315403565 0 1 NA NA
"LINC01080" 0 NA NA NA NA NA NA
"LINC01081" 0.447975298661457 0.119491665410022 2.02026303200997 0.0591465881010252 0.952835351628599 NA NA
"LINC01082" 0.2412231794699 0.854556615046132 4.75404325258142 0.179753647504598 0.857345974705148 NA NA
"LINC01085" 0.277408909661972 0.493888615884822 3.98865578939765 0.12382332343584 0.901455164495034 NA NA
"LINC01087" 9.90070740097459 1.18231892443489 0.628182583297469 1.88212624143228 0.0598188771943731 0.161022398535057 NA
"LINC01088" 1.11483173552848 0.209271979389419 1.16888999313962 0.179034794221583 0.857910381220164 NA NA
"LINC01091" 6.07816369995338 0.701440743526179 0.402331805126352 1.74343846195777 0.0812570547933811 0.199163979891782 NA
"LINC01093" 0 NA NA NA NA NA NA
"LINC01094" 2.40323063540887 0.158041246546627 0.665937471351828 0.237321450354505 0.812407422398524 0.893679872435166 NA
"LINC01095" 0.0600511233389051 0.493880229372081 5.86014315403565 0.0842778437984001 0.932835527808134 NA NA
"LINC01096" 1.23568938928809 0.892779169841909 0.806568220749257 1.10688612181195 0.268343166864383 NA NA
"LINC01097" 3.40344886817693 1.37880144581232 0.572976705797346 2.40638307257815 0.0161113606462156 0.0626183810682814 NA
"LINC01098" 0.418172963854625 0.844409422697937 2.39030937039477 0.353263654134644 0.723890790938543 NA NA
"LINC01099" 3.4838989678076 0.464928571864189 0.599783604678832 0.775160521623704 0.438244812820533 0.614004191142797 NA
"LINC01100" 0 NA NA NA NA NA NA
"LINC01101" 0.088298024112472 0.854566759486755 5.86014315403396 0.14582694262315 0.884058006121628 NA NA
"LINC01102" 1.46048139095006 0.553262161155983 0.945995822372358 0.58484630489014 0.558651065797374 NA NA
"LINC01103" 0.0733219207290986 0 5.86014315403504 0 1 NA NA
"LINC01104" 0.228314269312708 -0.588114730529526 4.14338689162341 -0.141940578061514 0.88712694212702 NA NA
"LINC01105" 1.27795533941976 -0.032548714627433 0.966575769149624 -0.0336742505515825 0.973136912406961 NA NA
"LINC01107" 1.05496625409431 -0.751172743549283 1.05614199619212 -0.711242187374053 0.476934170022904 NA NA
"LINC01111" 0.0228828401878309 0 5.86014315403565 0 1 NA NA
"LINC01114" 2.67613789311636 0.177474992106844 0.634429594181081 0.279739460035637 0.779677401716785 0.871466476928162 NA
"LINC01115" 0.0382989282210932 -0.227450776534529 5.86014315403565 -0.0388131775207389 0.969039338609446 NA NA
"LINC01116" 7.37536794207254 0.540399395137645 0.474351196977369 1.13923902496957 0.254603472703843 0.434445273661153 NA
"LINC01118" 1.00823365977108 0.256467864676004 0.964848050575411 0.265811662803332 0.790384260637825 NA NA
"LINC01119" 4.61561578388647 0.389676261131147 0.46910867418987 0.830673749113894 0.406157959861876 0.585977017952201 NA
"LINC01120" 0.409880834844925 0.753295327625624 2.01813632722306 0.373262855172006 0.708952819203297 NA NA
"LINC01121" 0.190300394224696 2.5512357578983 4.87092983953573 0.523767708003257 0.600440116035496 NA NA
"LINC01124" 0.692119697641746 -3.03607857076983 2.20840425937145 -1.37478387749259 0.169198457937746 NA NA
"LINC01127" 0.665723734367066 -1.59294621375315 1.5612256349462 -1.02031774145705 0.307577791861044 NA NA
"LINC01132" 0.762975294561694 -0.190068020808335 1.48951407663706 -0.127604044694535 0.898462330099883 NA NA
"LINC01133" 0.380545188591748 -0.635978196889466 2.55038358545696 -0.249365703463589 0.803077911990018 NA NA
"LINC01135" 0.252643423473848 0.231437236184528 3.57666980327798 0.0647074650202314 0.948406919054854 NA NA
"LINC01136" 1.28899726161081 2.68014688566378 1.13968954808516 2.35164645509543 0.0186905302172343 NA NA
"LINC01139" 6.86715466386601 1.16855755458112 0.512594286665939 2.27969289744089 0.0226259088527641 0.0801272620494674 NA
"LINC01141" 0.765020886167244 -0.194671042289371 1.53023658534144 -0.127216303775625 0.898769201677699 NA NA
"LINC01142" 0.118330761264445 0 5.86014315403565 0 1 NA NA
"LINC01146" 0.134080219378061 -0.227433876128261 5.86014315403396 -0.038810293562829 0.969041637942483 NA NA
"LINC01150" 1.20147309960246 2.86289114383221 1.12511836067981 2.54452441972632 0.0109426660164115 NA NA
"LINC01158" 1.15101648857602 -2.54467060375304 1.45887679019424 -1.74426697364501 0.0811125477140431 NA NA
"LINC01159" 0.818045372520362 -0.227448241808841 1.80860318332565 -0.125759063074638 0.899922647362215 NA NA
"LINC01164" 1.10407798613537 0.179080554302915 1.08153760719652 0.165579590678418 0.868487809840965 NA NA
"LINC01168" 0.301970496220927 0.133219558723015 2.75205165712792 0.0484073612419197 0.961391592761661 NA NA
"LINC01169" 0.655236319602791 -1.85198419981162 1.83078110399555 -1.0115814478147 0.311738220018837 NA NA
"LINC01176" 5.42821978125533 -0.233333703440661 0.564811654961988 -0.413117720554764 0.679520366892933 0.804562041605699 NA
"LINC01180" 0.522287525893714 -1.00939111560359 1.96727336042519 -0.513091437066695 0.60788736109265 NA NA
"LINC01185" 0.0920757350289036 -0.227450775753086 5.86014315403565 -0.0388131773873901 0.969039338715763 NA NA
"LINC01186" 3.01644156191593 0.822575561590535 0.656282000908962 1.25338735551372 0.210064770911112 0.382460501837881 NA
"LINC01187" 0.0192958731864186 0 5.86014315403566 0 1 NA NA
"LINC01189" 0 NA NA NA NA NA NA
"LINC01191" 0.040463058463918 0 5.86014315403505 0 1 NA NA
"LINC01192" 0.33190693717564 0.854573537111326 3.02008517549511 0.282963389259785 0.777204901658508 NA NA
"LINC01193" 0.0240745068936018 0 5.86014315403565 0 1 NA NA
"LINC01194" 6.01441961631418 1.01033245413175 0.518248697354702 1.94951277116332 0.0512342191555777 0.144729071158185 NA
"LINC01197" 0.220759999863421 1.47487160835826 4.79915433225309 0.30731906212023 0.758600527805015 NA NA
"LINC01203" 0 NA NA NA NA NA NA
"LINC01204" 1.75035055476789 0.377118406991463 1.10937927814001 0.339936408063924 0.733904417899882 NA NA
"LINC01205" 2.02519522530152 0.332385164367557 0.844244030359074 0.39370744999664 0.693797040414752 0.814251977647406 NA
"LINC01206" 4.81491087678157 -0.204208088068053 0.547249092936919 -0.373153817345098 0.70903396611801 0.824593743629274 NA
"LINC01207" 1.48317635361706 1.6769303486532 1.01972044798208 1.64450007055528 0.10007294973899 NA NA
"LINC01208" 1.21802513718849 1.430211320811 1.18426642009896 1.20767700285844 0.227171527200056 NA NA
"LINC01209" 0.935754150410865 0.795206053770935 1.15160591435247 0.690519251299668 0.489867707759755 NA NA
"LINC01210" 0.29898503138192 0.507185944553732 2.29823519329504 0.220684961240441 0.825337741973301 NA NA
"LINC01212" 0.730790590553434 0.791756651334111 1.30656353740288 0.605984040323002 0.544525351167465 NA NA
"LINC01213" 0.27311175526767 -0.227453382238333 2.82826497354088 -0.0804215249865962 0.935902007886132 NA NA
"LINC01214" 0.0969633085780302 0.854549861384971 5.86014315403565 0.145824059058434 0.884060282540155 NA NA
"LINC01215" 0.236934821059063 0.87052125755624 3.19600427901835 0.272378001265887 0.785331385921389 NA NA
"LINC01216" 0 NA NA NA NA NA NA
"LINC01220" 2.07484480060309 0.194783637817764 0.810327987478714 0.240376293090679 0.810038554875124 0.891953250714437 NA
"LINC01222" 0 NA NA NA NA NA NA
"LINC01225" 0.344489978430886 -0.948793458989393 2.31353414804765 -0.410105664439862 0.681728437665933 NA NA
"LINC01226" 1.42558458640821 0.720106119916035 0.98692904747836 0.729643252223584 0.465608276792241 NA NA
"LINC01227" 0.0642651683364278 0 5.86014315403565 0 1 NA NA
"LINC01230" 0.136078828052245 2.14937645838407 5.83097083176456 0.368613824421007 0.712415589740565 NA NA
"LINC01233" 0 NA NA NA NA NA NA
"LINC01239" 10.5602753326168 0.970374430281427 0.38320609701442 2.53225206446784 0.0113332487625597 0.0481649764225646 NA
"LINC01242" 0 NA NA NA NA NA NA
"LINC01245" 0.0434783068024958 0 5.86014315400082 0 1 NA NA
"LINC01247" 0.629394395455694 -0.588123643381619 1.68131596502742 -0.349799594850114 0.726489103118483 NA NA
"LINC01248" 5.81245007927286 -0.329991339976414 0.532435169883495 -0.619777502768311 0.535404282080878 0.697328047253171 NA
"LINC01249" 2.50011646815742 0.38736794846334 0.693370962968822 0.558673450651493 0.576384601736974 0.728666609540762 NA
"LINC01250" 0.526084029477378 -1.15630450074995 1.57840595271658 -0.732577382111261 0.463816230259733 NA NA
"LINC01251" 0.121690272761902 -0.227450775739312 5.86014315403565 -0.0388131773850397 0.969039338717637 NA NA
"LINC01254" 0.069970869392314 -0.227450776156622 5.86014315403565 -0.0388131774562513 0.969039338660861 NA NA
"LINC01255" 0 NA NA NA NA NA NA
"LINC01257" 1.43550979210662 0.617106085357361 1.12672578361861 0.547698556587081 0.583898903403732 NA NA
"LINC01258" 0.557731495467752 2.99027410341532 1.56599575870434 1.90950332195624 0.0561971936044904 NA NA
"LINC01260" 1.09340771281572 1.20490860206985 1.08269359348618 1.112880513304 0.26575975026572 NA NA
"LINC01265" 0.0439924600719229 0.854549860629158 5.86014315403565 0.145824058929459 0.884060282641974 NA NA
"LINC01266" 1.67320045104868 0.369855569614955 1.08081879257451 0.342199425246817 0.732200817733894 NA NA
"LINC01267" 0.168254389138351 -0.227450774753495 5.86014315403565 -0.0388131772168156 0.969039338851759 NA NA
"LINC01268" 0.597706361240696 -0.227450784304093 1.80435267973749 -0.126056722091152 0.899687024888504 NA NA
"LINC01271" 0.0687898138461729 0 5.86014315403566 0 1 NA NA
"LINC01272" 0.356368582710942 1.20477912432874 2.51729961016764 0.478599813650511 0.632223350942405 NA NA
"LINC01273" 6.50887161278812 -0.254634519973132 0.477974457918988 -0.532736667732756 0.594215879804088 0.741632565068955 NA
"LINC01276" 0.045723277334128 -0.227450776534529 5.86014315403565 -0.0388131775207389 0.969039338609446 NA NA
"LINC01277" 3.27350837708856 0.211279070021669 0.660054088229167 0.320093570798873 0.748897399237146 0.851340592699681 NA
"LINC01280" 0.556128175244518 -2.28361776996848 1.95730426057997 -1.16671578147581 0.243325167463472 NA NA
"LINC01281" 0.043228230141501 0.854549860629158 5.86014315403565 0.145824058929458 0.884060282641974 NA NA
"LINC01282" 0 NA NA NA NA NA NA
"LINC01284" 0.949693346144161 -0.674420804294964 1.35862778329354 -0.496398507809147 0.619613277658582 NA NA
"LINC01285" 1.55932522310806 0.37073383908605 0.853369190327286 0.43443546273784 0.663972250403197 NA NA
"LINC01289" 1.02410069523454 0.703184706210032 1.28735428764378 0.546224697396285 0.584911491306514 NA NA
"LINC01299" 0.693795886239432 1.80186163887413 1.75671113737487 1.02570172212077 0.305032202373816 NA NA
"LINC01300" 0.388379585351095 -0.22745137248635 3.36588800397901 -0.067575442860091 0.946123604461713 NA NA
"LINC01301" 5.75784504573911 0.675784456590657 0.559144512491554 1.2086042901134 0.226814907429243 0.402120364929908 NA
"LINC01304" 0 NA NA NA NA NA NA
"LINC01305" 2.38030146845834 0.384050775030574 0.748572676948796 0.513044072882777 0.607920491639297 0.751714669450361 NA
"LINC01310" 3.78160566083051 1.97944561231512 0.607763143032789 3.25693592151298 0.00112621853735684 0.0085415132657206 NA
"LINC01312" 0.197850501474745 0.493902237978529 4.21574980946573 0.117156439613555 0.906736085283106 NA NA
"LINC01314" 0.388417244925578 0.872850234972819 2.53244472827235 0.344667042572843 0.730344697765858 NA NA
"LINC01330" 0.135224240311602 0.133210598492909 5.86014315403565 0.0227316287318292 0.98186434626991 NA NA
"LINC01333" 0 NA NA NA NA NA NA
"LINC01335" 0.0262979066426911 -0.227450776912435 5.86014315403565 -0.0388131775852265 0.969039338558031 NA NA
"LINC01338" 0.263948878928053 0.0338688896922644 3.61322139501425 0.00937359934240365 0.992521059327766 NA NA
"LINC01340" 1.06975983826053 1.47714847945269 1.37776694372127 1.07213232701243 0.283660600785011 NA NA
"LINC01342" 1.60705710334165 -0.084573916388424 0.924946564770689 -0.0914365430498046 0.927145726198687 NA NA
"LINC01343" 0.133741261545873 -0.227433876789368 5.86014315403396 -0.0388102936756432 0.969041637852538 NA NA
"LINC01344" 0 NA NA NA NA NA NA
"LINC01346" 0 NA NA NA NA NA NA
"LINC01349" 0.0228828401878309 0 5.86014315403565 0 1 NA NA
"LINC01350" 0 NA NA NA NA NA NA
"LINC01352" 1.48644555205989 -0.163502767179936 0.864332263538929 -0.189166567160746 0.849962270092489 NA NA
"LINC01353" 0.102836107017433 0 5.86014315403566 0 1 NA NA
"LINC01354" 0.210200623159151 -0.227445491582015 4.85222641227424 -0.0468744597339206 0.962613283892164 NA NA
"LINC01358" 0 NA NA NA NA NA NA
"LINC01359" 0.716836596455881 -2.88398755750078 1.44008919881536 -2.00264508606355 0.0452153968849288 NA NA
"LINC01360" 0.302103333366422 1.23354486643327 2.53632141273585 0.486351950600254 0.626717651716353 NA NA
"LINC01361" 3.89756790924588 1.14843452557251 0.610450928935307 1.88128884917172 0.059932637049197 0.161222090091017 NA
"LINC01363" 0.161626704575416 -0.227450774210121 5.86014315403565 -0.0388131771240919 0.969039338925686 NA NA
"LINC01364" 0 NA NA NA NA NA NA
"LINC01365" 0.393138594538461 -1.27112592077619 2.78864523261602 -0.455822026376497 0.648517963664361 NA NA
"LINC01366" 0.441404042868482 0.506352670305195 1.94159982940999 0.2607914682703 0.79425332417385 NA NA
"LINC01370" 0.0721270822564541 -0.227450775692406 5.86014315403566 -0.0388131773770355 0.969039338724018 NA NA
"LINGO3" 2.08366053014652 -0.110322074100482 0.844651214933196 -0.130612579666043 0.896081790848542 0.942157931469798 NA
"LINGO4" 0.637249104373927 1.16517359881357 1.40669386994125 0.828306445141637 0.407496973707702 NA NA
"LIPC" 0.021951671824122 0 5.86014315403565 0 1 NA NA
"LIPF" 0.0898521406437476 0.854549861353719 5.86014315403565 0.145824059053101 0.884060282544365 NA NA
"LIPI" 0.895455921477226 2.33356395895197 1.48348235466015 1.57303115309826 0.115711604863723 NA NA
"LIPJ" 2.08013063533132 -1.41490565580133 1.02233521699849 -1.38399385277503 0.16636033702237 0.327196578497845 NA
"LIPK" 0.0621970070011099 -0.588120407791606 5.86014315403565 -0.100359392651797 0.920059006921833 NA NA
"LIPM" 0.0432158609239397 0 5.86014315403566 0 1 NA NA
"LIPN" 2.73146221813463 0.592033804779605 0.694243760998303 0.852775117385682 0.393784025124058 0.57505465718654 NA
"LKAAEAR1" 1.5169603840566 -2.02590596785277 1.26893967027605 -1.59653450460103 0.110369508477321 NA NA
"LL22NC01-81G9.3" 0.469501187937045 -0.669781747954406 2.0470612911087 -0.327191838790351 0.743522793193583 NA NA
"LMAN1L" 0.872119867913909 2.12511149959801 1.2881942627475 1.64968247495956 0.0990078964302316 NA NA
"LMF1-AS1" 0.138226039763077 0.854578234334186 5.86014315399994 0.145828900741252 0.884056460293741 NA NA
"LMO1" 3.63946804070851 -1.1825692548633 0.735520834219677 -1.60779844682157 0.107879328736849 0.243992542534936 NA
"LMO7-AS1" 1.96713918197712 2.335341038271 0.689170935361207 3.38862380643927 0.000702443096739195 0.00593436520942692 NA
"LMO7DN" 0.497488228137867 0.147187765456445 1.95894912739084 0.0751360836268815 0.940106438371685 NA NA
"LMOD2" 1.60222251166615 0.178135808816584 0.983369397169711 0.1811484161794 0.856251082562558 NA NA
"LMOD3" 2.20740447001369 0.765004200069319 0.668971051576422 1.14355351889532 0.252808847513538 0.432268348443799 NA
"LMX1A" 1.89331614619168 -2.64582441042869 1.14909207724363 -2.30253472530706 0.0213050354571941 0.076696523398125 NA
"LNX1-AS1" 0 NA NA NA NA NA NA
"LNX1-AS2" 5.99722120726695 0.655396037891578 0.469925073143757 1.39468199367835 0.163111757136099 0.323328990813325 NA
"LOC100093631" 4.01075149153883 -2.05576731025941 1.150668861882 -1.78658463643229 0.0740046466654162 0.186405544741273 NA
"LOC100101148" 0 NA NA NA NA NA NA
"LOC100127888" 0.0455937798291097 -0.227450776185263 5.86014315403565 -0.0388131774611388 0.969039338656964 NA NA
"LOC100128006" 1.08875223037697 1.12627313052556 1.12111513870646 1.00460076903881 0.315089126822183 NA NA
"LOC100128127" 0.138167123398861 0.493880230926474 5.86014315403565 0.0842778440636486 0.932835527597246 NA NA
"LOC100128164" 7.28169097866476 -0.241282132559618 0.41620519150077 -0.579719180555132 0.562104006586887 0.717842914833896 NA
"LOC100128176" 0.35551239316396 -1.02427609439886 2.50947677003742 -0.408163210207198 0.683153855894641 NA NA
"LOC100128233" 1.16011325589146 1.4833211737383 1.26397169487338 1.17353986624431 0.240579379648259 NA NA
"LOC100128239" 6.22436185694504 0.0844888881796317 0.528672254715239 0.159813357758183 0.873028101359556 0.930038803404445 NA
"LOC100128494" 7.04632491301689 0.165786398272475 0.462750947748997 0.358262687691782 0.720146738269241 0.832541709303021 NA
"LOC100128505" 0 NA NA NA NA NA NA
"LOC100128531" 0.931363112296729 0.460264104458495 1.18247886254798 0.389236644337749 0.697101098347293 NA NA
"LOC100128554" 0.0784258827290776 0 5.86014315403396 0 1 NA NA
"LOC100128568" 6.23749949378138 -0.0618884498339064 0.447302965303246 -0.138359131583108 0.889956594578806 0.938366336334778 NA
"LOC100128573" 2.12669807709096 -1.28642480647507 1.02914976572429 -1.24998795055812 0.211303949005938 0.384026941971624 NA
"LOC100128593" 0.560497606736227 2.19947049090768 1.50626177744646 1.46021795403745 0.144230182482784 NA NA
"LOC100128682" 0.875717406636052 1.80779540726395 1.37980550263487 1.31018132904369 0.190134500435116 NA NA
"LOC100128714" 0.496455817690716 2.19767223530971 2.04880360355873 1.07266125044509 0.283423132306057 NA NA
"LOC100128770" 1.47605353816149 0.0488686625293676 0.81986690450067 0.0596056045939925 0.952469754487425 NA NA
"LOC100128993" 0 NA NA NA NA NA NA
"LOC100129027" 0.0432897204907961 0.854549861015331 5.86014315403565 0.145824058995357 0.884060282589951 NA NA
"LOC100129046" 1.40395891827311 0.25028671864881 1.02233877145348 0.244817789990467 0.806597518593386 NA NA
"LOC100129055" 0.435337339510691 -1.34122384062148 2.40284114710643 -0.558182484196522 0.57671978034522 NA NA
"LOC100129138" 0.26838793505759 1.2042122465933 2.83053934776568 0.425435614432938 0.670519148305861 NA NA
"LOC100129148" 6.63059423906735 -0.81255799849804 0.539612303284603 -1.50581814675467 0.13211386355509 0.279617833320809 NA
"LOC100129175" 0.106400371407438 -0.588120407413699 5.86014315403565 -0.10035939258731 0.920059006973028 NA NA
"LOC100129213" 0.368488563576023 1.84507401679661 2.66301709054024 0.692850985955297 0.48840307160146 NA NA
"LOC100129216" 0.0231714926561548 -0.227450776912435 5.86014315403565 -0.0388131775852265 0.969039338558031 NA NA
"LOC100129316" 4.89450290282105 -0.905336930070936 0.791715011700971 -1.14351365919645 0.252825386821904 0.432268348443799 NA
"LOC100129345" 0.708016698110709 2.08361933040857 1.30651762280904 1.59478853865648 0.110759530899136 NA NA
"LOC100129427" 0 NA NA NA NA NA NA
"LOC100129520" 15.3633747633005 0.902638933381939 0.385734297097674 2.34005360729792 0.0192809721506106 0.0713434217051322 NA
"LOC100129617" 5.85225795727347 -0.292785467259765 0.453860777412541 -0.645099735052969 0.518862555549169 0.684416613161765 NA
"LOC100129620" 0.231540104386622 1.20341156545999 3.60434844836149 0.333877698757746 0.738471848896868 NA NA
"LOC100129636" 0.978484314225588 0.819802027181839 1.32190859192485 0.620165442746773 0.535148870327265 NA NA
"LOC100129697" 0.0642616006148646 0.85454986135633 5.86014315403565 0.145824059053546 0.884060282544013 NA NA
"LOC100129722" 10.4912559928336 0.108824011267403 0.47648837824048 0.228387545713613 0.819344970708043 0.898380186011436 NA
"LOC100129924" 7.47420622649742 -0.0807079990518759 0.4832134704556 -0.16702348751946 0.867351568142805 0.926868665236341 NA
"LOC100129931" 2.02692107215449 1.23949627205232 0.823657772990211 1.50486805648958 0.132358002318011 0.279911123140248 NA
"LOC100129935" 0.203349076854708 0.854559341992571 4.22599835492283 0.202214783400733 0.839748816379252 NA NA
"LOC100129940" 2.07089713188571 1.59051319346542 0.720370990848512 2.20790844394217 0.0272506561068512 0.0914724305155962 NA
"LOC100130075" 0.13972844821665 1.60166502656662 5.85842943589108 0.273394950659332 0.784549633786474 NA NA
"LOC100130264" 0.685975067521015 -0.948795628271338 1.58630859718962 -0.598115417108797 0.54976292389368 NA NA
"LOC100130298" 0.0616710295489879 0.854549860995851 5.86014315403566 0.145824058992033 0.884060282592575 NA NA
"LOC100130301" 0.380655746832906 -0.869808602872197 2.29497890812016 -0.379005053072434 0.704684111487951 NA NA
"LOC100130331" 0.159118388687081 -0.227433875520946 5.86014315403396 -0.0388102934591942 0.969041638025109 NA NA
"LOC100130370" 0.06383221238271 -0.227433877501942 5.86014315403396 -0.0388102937972398 0.969041637755591 NA NA
"LOC100130417" 1.44108867526489 -2.7034609070575 1.55159114380261 -1.74237969703276 0.081442026163229 NA NA
"LOC100130451" 4.27496443982793 -0.0574452526273855 0.598905231158239 -0.0959170994654539 0.923586413786955 0.957722751927611 NA
"LOC100130452" 0.0438252399446799 0 5.86014315403565 0 1 NA NA
"LOC100130476" 2.7848464570072 -0.453010529886045 0.722571535283075 -0.626942119590379 0.530697176497728 0.694044670514048 NA
"LOC100130539" 1.29025545784357 -2.59848689714644 1.32634609119622 -1.95913186942247 0.050097345400529 NA NA
"LOC100130587" 3.03314708073895 0.743629847720751 0.652951949623421 1.13887376881197 0.254755807822259 0.434445273661153 NA
"LOC100130700" 0 NA NA NA NA NA NA
"LOC100130849" 0.0234833531129172 0 5.86014315403565 0 1 NA NA
"LOC100130872" 1.20871770853148 0.4674187870193 1.08027381942775 0.432685471602843 0.665243285908304 NA NA
"LOC100130880" 0.0606908346123895 -0.588104038678761 5.86014315403504 -0.100356599356079 0.920061224454006 NA NA
"LOC100130954" 0.596367524384758 0.499470468817346 1.50243450461886 0.33244076016748 0.739556464787311 NA NA
"LOC100130964" 0 NA NA NA NA NA NA
"LOC100130992" 2.72050953410012 -0.487936921957902 0.653986600829385 -0.746096206465242 0.455609300763269 0.629328986275598 NA
"LOC100131047" 0.063574065369208 -0.227450775807356 5.86014315403566 -0.038813177396651 0.969039338708379 NA NA
"LOC100131094" 1.1265689408129 -0.227452072316972 1.37645766071901 -0.165244510461847 0.86875153250216 NA NA
"LOC100131303" 0.0721492585759255 0 5.86014315403504 0 1 NA NA
"LOC100131315" 0.169506381429467 -2.02821063410895 5.84301195367298 -0.347117317265455 0.728503184124229 NA NA
"LOC100131496" 2.33471029726557 0.337918918800943 0.7660274006637 0.441131633813835 0.659117703355162 0.789527633541736 NA
"LOC100131626" 0.225180862663648 -0.227440711304416 3.61102193898729 -0.0629851369355573 0.949778339826971 NA NA
"LOC100131635" 0 NA NA NA NA NA NA
"LOC100131655" 2.05177875646485 0.00760261263052769 0.740247540208834 0.0102703652731935 0.991805578173452 0.995041727846434 NA
"LOC100132057" 0.979161136427393 -2.16204708259555 1.27698584265895 -1.69308618026157 0.0904390644027992 NA NA
"LOC100132062" 0 NA NA NA NA NA NA
"LOC100132078" 0.21211433662211 -0.22743762345687 4.83950478929629 -0.0469960529763092 0.962516373323265 NA NA
"LOC100132146" 9.51334827967003 0.314037783975192 0.448181993959449 0.700692549472671 0.483494906705288 0.653617498262281 NA
"LOC100132174" 0 NA NA NA NA NA NA
"LOC100132215" 8.99499307263901 -0.0207051557508462 0.497835723569846 -0.0415903374759351 0.96682527615552 0.981698789819626 NA
"LOC100132287" 0 NA NA NA NA NA NA
"LOC100132304" 0 NA NA NA NA NA NA
"LOC100132354" 3.56256128349824 -0.189582677282039 0.684818669023475 -0.27683631573943 0.781905794585111 0.873094363742574 NA
"LOC100132356" 4.30950110829121 -0.97216695733913 0.617513132528958 -1.57432596349445 0.115412110320047 0.255510893811594 NA
"LOC100132529" 5.08650059895619 0.265430762602838 0.542645847324372 0.489141792776263 0.624741315131511 0.763511774067659 NA
"LOC100132735" 0.0223242237389553 -0.227450776912435 5.86014315403565 -0.0388131775852265 0.969039338558031 NA NA
"LOC100132741" 0 NA NA NA NA NA NA
"LOC100132781" 1.46316455479234 -0.152166128855929 1.05799763693273 -0.143824639624979 0.885638945551315 NA NA
"LOC100132831" 0.315804049979987 -0.58627210968037 2.29821063577839 -0.255099380602163 0.798646342551116 NA NA
"LOC100133050" 4.12124145903419 -0.718657366010892 0.688474862338909 -1.0438396596928 0.29655957914584 0.47943134688915 NA
"LOC100133267" 0 NA NA NA NA NA NA
"LOC100133286" 3.00597397052458 0.575294338141666 0.658232035650197 0.873999299613842 0.382118635149236 0.564479223337134 NA
"LOC100133445" 0.0395190933539696 0 5.86014315403565 0 1 NA NA
"LOC100133461" 0.0184888725645659 0 5.86014315403565 0 1 NA NA
"LOC100133669" 1.25938873845555 -1.43224849997738 1.32129378002554 -1.08397429975769 0.278376194071909 NA NA
"LOC100133920" 0.0915172049966129 -0.227450775778715 5.86014315403565 -0.0388131773917637 0.969039338712276 NA NA
"LOC100134317" 1.01011939009186 -0.317594117315323 1.06192112869941 -0.299075052498766 0.764882780830724 NA NA
"LOC100134391" 0.0346990906059733 0 5.86014315403565 0 1 NA NA
"LOC100144595" 0.75436454463317 2.07740122317735 1.34507024166902 1.54445556731641 0.122478007414631 NA NA
"LOC100190940" 0.354867830894782 -1.9999218456091 5.84355212477271 -0.34224420402289 0.732167121534922 NA NA
"LOC100192426" 1.10714016827374 -0.461105950339248 1.1772065539434 -0.391695024798018 0.695283566534994 NA NA
"LOC100233156" 0 NA NA NA NA NA NA
"LOC100240728" 0 NA NA NA NA NA NA
"LOC100240734" 0 NA NA NA NA NA NA
"LOC100240735" 2.79118554327514 -0.283725559621302 0.635270090099067 -0.446621939303103 0.655148052136234 0.786334095075764 NA
"LOC100268168" 7.70244107841967 0.259054755715835 0.419737639405166 0.617182571672524 0.537114309935219 0.698248602915785 NA
"LOC100270679" 1.29169914245065 0.0189039511297191 0.944719361650583 0.0200101235320199 0.984035296772435 NA NA
"LOC100271832" 0.324632392235295 1.22741459987945 2.0972643493357 0.585245536771855 0.558382630023064 NA NA
"LOC100286922" 0 NA NA NA NA NA NA
"LOC100287010" 0 NA NA NA NA NA NA
"LOC100287036" 1.48314921589622 0.754151142084234 0.942742113350982 0.79995486719438 0.423736946823945 NA NA
"LOC100287072" 1.03787262481328 0.729922926694482 1.08785630842953 0.670973658045172 0.502237310737496 NA NA
"LOC100287098" 1.3259598264813 -0.0859880818041298 0.886616243549452 -0.0969845549635859 0.922738659976666 NA NA
"LOC100287225" 7.71995466004872 0.205449177156351 0.410795697377826 0.500124948892515 0.616987099855063 0.75757736969093 NA
"LOC100287592" 0.31846090314908 0.13322570913548 2.77876101494565 0.0479442846718093 0.96176064588601 NA NA
"LOC100287632" 0 NA NA NA NA NA NA
"LOC100287704" 0 NA NA NA NA NA NA
"LOC100287728" 2.26423608129547 0.1071096015702 0.721814772464034 0.148389317670189 0.882035530007377 0.934404754494571 NA
"LOC100287792" 0.479347175963445 -0.662329048628627 1.80672426423266 -0.366591107309852 0.713924042443719 NA NA
"LOC100287834" 0 NA NA NA NA NA NA
"LOC100287846" 4.80022269556671 1.0002332628832 0.531974293124499 1.88022856707685 0.0600769338631263 0.161450792683125 NA
"LOC100287944" 3.71763208231379 0.11386570014651 0.619704248453058 0.183742003432683 0.854215855876316 0.919182382585349 NA
"LOC100288123" 0.36814125116984 0.330782853995612 2.4249016415899 0.136410833463221 0.891496509868061 NA NA
"LOC100288162" 0.657561885111681 -0.782835519977795 1.88546189684007 -0.415195619327967 0.677998705434581 NA NA
"LOC100288181" 1.44015568088432 0.531389355209468 0.942054712533025 0.564074833595018 0.572703204468861 NA NA
"LOC100288570" 0 NA NA NA NA NA NA
"LOC100288814" 1.76505008516784 -0.0667150555229473 0.830916404809808 -0.0802909355703695 0.936005867306627 NA NA
"LOC100288866" 0.462816506707152 0.776413734697622 1.8766251799895 0.413728720565269 0.679072790948666 NA NA
"LOC100288966" 0 NA NA NA NA NA NA
"LOC100288974" 6.20296833289545 -1.21189050395509 0.534466127911246 -2.26747859343546 0.0233610051417601 0.0818647006239624 NA
"LOC100289333" 5.9538501957433 -0.622533775877475 0.601626249953783 -1.03475168499596 0.300784891776852 0.483883005535194 NA
"LOC100289473" 4.06388096391936 -0.100595463405165 0.552319462133232 -0.182132751608341 0.855478546508585 0.919830052146129 NA
"LOC100289511" 4.47812236602514 0.14362026629763 0.534115017127235 0.268893893060897 0.788011336589302 0.876827962056202 NA
"LOC100289580" 2.25901855058112 0.145394576208398 0.703615556650522 0.2066392290991 0.836291621021728 0.908162519314881 NA
"LOC100289650" 0.550146679363584 -1.56260027169467 1.72499866337809 -0.905855931873364 0.365012111955447 NA NA
"LOC100289656" 1.29375855328774 -0.689273160909153 0.948365637835136 -0.726801070610887 0.467347827144936 NA NA
"LOC100289673" 0.407039076040364 1.08891429554599 2.25618937592851 0.482634262515243 0.629355446909365 NA NA
"LOC100294362" 6.03231456863259 0.47682502088395 0.416254994929642 1.14551182974884 0.25199719789172 0.431341401158586 NA
"LOC100303749" 1.11921782073139 0.300182173107918 1.25710152908602 0.238789124157828 0.811269103978263 NA NA
"LOC100422212" 0 NA NA NA NA NA NA
"LOC100422737" 0.34057942225813 -0.891029916349476 2.08055033297148 -0.428266455383893 0.668457138183432 NA NA
"LOC100499194" 0.125242437764023 0.872475014255715 5.85871165882526 0.148919261616411 0.881617342118646 NA NA
"LOC100500773" 0.145245898395242 0.133210598870816 5.86014315403565 0.0227316287963169 0.98186434621847 NA NA
"LOC100505474" 0.061702471014763 -0.588120407791606 5.86014315403565 -0.100359392651797 0.920059006921833 NA NA
"LOC100505478" 0.0212418777026691 0 5.86014315403565 0 1 NA NA
"LOC100505515" 0.024493115736245 0.854549860251252 5.86014315403565 0.145824058864971 0.884060282692883 NA NA
"LOC100505540" 0 NA NA NA NA NA NA
"LOC100505622" 2.35339805145488 -0.276926125375343 0.658005764626876 -0.420856685856506 0.673859735617907 0.799855197755707 NA
"LOC100505625" 0.121654928417171 0.854566230756656 5.86014315403504 0.145826852398348 0.884058077349219 NA NA
"LOC100505658" 0.183386692788473 0.493884626079967 4.96783146363519 0.0994165421462523 0.920807549095884 NA NA
"LOC100505683" 4.61560239390835 0.664820693607983 0.543595682785201 1.22300583809214 0.221327491257725 0.395900331076628 NA
"LOC100505716" 0 NA NA NA NA NA NA
"LOC100505718" 1.02426437208439 0.49721878724944 1.25070656731081 0.397550312955124 0.690961692436406 NA NA
"LOC100505736" 0 NA NA NA NA NA NA
"LOC100505739" 0.0473759559240759 0.854549860629158 5.86014315403565 0.145824058929458 0.884060282641974 NA NA
"LOC100505776" 0.509161251383156 1.45845654113577 1.87960061693725 0.775939594823223 0.437784652616571 NA NA
"LOC100505782" 0.0453251771293204 0.854566758392485 5.86014315403396 0.145826942436419 0.884058006269042 NA NA
"LOC100505795" 0.0250758701581251 0 5.86014315403565 0 1 NA NA
"LOC100505811" 3.07941856826666 1.38338545501196 0.647709195679506 2.13581259034105 0.0326946924885905 0.104604518259111 NA
"LOC100505835" 0.431273117994147 0.406466856862839 1.74963410474335 0.232315348541095 0.816293092104452 NA NA
"LOC100505841" 0.127221082734103 0.493880230963912 5.86014315403565 0.0842778440700371 0.932835527592167 NA NA
"LOC100505878" 0.131149047321972 0 5.86014315399995 0 1 NA NA
"LOC100505887" 0 NA NA NA NA NA NA
"LOC100505918" 0.0803902244400533 0 5.86014315403565 0 1 NA NA
"LOC100505921" 4.19839319461475 0.289221375313746 0.536201974342652 0.539388866794666 0.589618561417083 0.738762955962712 NA
"LOC100505942" 0.788982219566489 -1.69980798335808 1.73352626290122 -0.980549311386426 0.326815041112603 NA NA
"LOC100505978" 8.10295271834561 0.144868878548024 0.393331441386631 0.368312479768489 0.712640248074342 0.827406285619436 NA
"LOC100505984" 3.52297874454788 0.948206980318106 0.785552664054501 1.20705717605754 0.22741012543115 0.402859875653655 NA
"LOC100506022" 3.18865315065782 -0.288471203015698 0.627970846504151 -0.459370374630586 0.645968218787421 0.779763917495643 NA
"LOC100506071" 0.862680700071127 0.129746366199653 1.40334946401683 0.0924547801716318 0.926336717474216 NA NA
"LOC100506076" 0.744574063692824 -1.88487754585229 1.64944078009696 -1.14273732564165 0.253147667544753 NA NA
"LOC100506082" 5.54453517735127 1.28090955553621 0.503516343797609 2.54392845696997 0.010961353291568 0.046942312708924 NA
"LOC100506085" 0.58875294169792 2.16458145026511 1.65935835894239 1.30446894644549 0.192073740753363 NA NA
"LOC100506122" 0.704159921111002 -0.901061974496136 1.6233929909834 -0.555048580042408 0.57886143235944 NA NA
"LOC100506125" 4.04026273325868 0.260559389783318 0.52722110857251 0.49421274214305 0.621155941751817 0.760671172899836 NA
"LOC100506142" 0.280775431147674 -0.948791668715685 3.15254476636328 -0.300960569644883 0.763444562178967 NA NA
"LOC100506159" 0 NA NA NA NA NA NA
"LOC100506172" 0 NA NA NA NA NA NA
"LOC100506175" 0.085621923301949 0.493907752992557 5.86014315400174 0.0842825405477134 0.932831793630164 NA NA
"LOC100506178" 4.84578280305108 1.60581186182222 0.664562543902932 2.41634422005097 0.0156772329214917 0.0612864996645741 NA
"LOC100506188" 0 NA NA NA NA NA NA
"LOC100506258" 9.33142584933475 -0.0367472306215236 0.453754539920728 -0.0809848219434751 0.935454023187634 0.964005935099108 NA
"LOC100506271" 0.636501688574602 0.652829361249879 1.55245435819698 0.420514366688419 0.674109736395746 NA NA
"LOC100506272" 0.0228828401878309 0 5.86014315403565 0 1 NA NA
"LOC100506274" 2.54945479526131 0.194639286098319 0.639222392644264 0.304493848053659 0.760751678925577 0.859014250707428 NA
"LOC100506281" 0.0197507330510781 0 5.86014315403565 0 1 NA NA
"LOC100506299" 2.70059934426821 -1.03484679786262 0.895046747409918 -1.15619301545675 0.247602216095878 0.426278156452384 NA
"LOC100506321" 1.24965564616583 -2.17567904573661 1.28680890653307 -1.6907553520113 0.0908835377470204 NA NA
"LOC100506325" 11.8078042870434 -0.0869767669631559 0.393664525044767 -0.22094133819466 0.825138109456572 0.901733968314546 NA
"LOC100506368" 7.46828115208929 0.0959233170111278 0.410727390699355 0.23354497212323 0.815338252160267 0.895669338377477 NA
"LOC100506371" 0.190397081888527 -1.59267496373823 4.9487031524438 -0.32183683576812 0.747576306828068 NA NA
"LOC100506384" 0 NA NA NA NA NA NA
"LOC100506388" 0 NA NA NA NA NA NA
"LOC100506393" 0.308755189601205 -0.227451477165259 2.70025635949606 -0.0842332900598029 0.932870950591694 NA NA
"LOC100506403" 0.156738405735905 0.133210599222356 5.86014315403565 0.0227316288563051 0.981864346170619 NA NA
"LOC100506406" 0 NA NA NA NA NA NA
"LOC100506422" 0.166390237967647 0 5.860143153989 0 1 NA NA
"LOC100506457" 0.554060356094661 1.18803719967076 1.31641526216906 0.90247905339021 0.366802443620402 NA NA
"LOC100506470" 0 NA NA NA NA NA NA
"LOC100506474" 1.04956390138935 1.37970705252986 1.12574139717751 1.22559857529367 0.220349774248397 NA NA
"LOC100506476" 2.3324523072401 0.346534722865427 0.782876204228561 0.442643065396143 0.658023929875767 0.788739553224606 NA
"LOC100506499" 0.600105334117432 -0.874004220350013 1.51010925036675 -0.578768867310592 0.562745140574465 NA NA
"LOC100506526" 0 NA NA NA NA NA NA
"LOC100506551" 2.26328921288074 -0.179274616685163 0.723483133603441 -0.24779377480751 0.804293971736807 0.888282191794279 NA
"LOC100506585" 0 NA NA NA NA NA NA
"LOC100506655" 0.481273089847174 -0.670938657978881 2.32201263237445 -0.288947031822471 0.772621911798461 NA NA
"LOC100506675" 0.417272597388981 0.133222756927715 2.08729003117555 0.0638257045920374 0.94910901067875 NA NA
"LOC100506682" 0.21032749441942 -0.227444922171892 3.6620288903085 -0.062108991759683 0.950476036436165 NA NA
"LOC100506700" 0.923839945581558 0.541870440771543 1.14937111452271 0.471449503058515 0.637319772203705 NA NA
"LOC100506725" 0.0394562977281936 0 5.86014315403565 0 1 NA NA
"LOC100506747" 1.15068836788015 0.91131244213595 1.05616268209541 0.862852340444296 0.388218657362106 NA NA
"LOC100506787" 1.30189686419647 -0.765528806933444 1.21706138266853 -0.628997697104599 0.529350563869273 NA NA
"LOC100506790" 0.890291436802135 -2.29841143107703 1.43391988386154 -1.6028869234224 0.108959621220329 NA NA
"LOC100506801" 0.748659081655978 -0.599020336510704 1.47680276412298 -0.405619728688984 0.685022030687171 NA NA
"LOC100506834" 0.770873859503997 0.719099629811002 1.33503549320858 0.538637087529965 0.590137291608582 NA NA
"LOC100506858" 0.018689041248177 0 5.86014315403565 0 1 NA NA
"LOC100506860" 0.189491684388848 0.869170778186101 5.81585847761343 0.149448405859898 0.881199818215993 NA NA
"LOC100506895" 1.03445352306578 -0.0846111164150772 1.22542723724298 -0.069046218203407 0.944952830449441 NA NA
"LOC100506985" 0.0998272726406704 -0.227433876032492 5.86014315403396 -0.0388102935464867 0.969041637955512 NA NA
"LOC100507065" 0.0444900906280132 0.854549860629158 5.86014315403565 0.145824058929458 0.884060282641974 NA NA
"LOC100507073" 0.468670484934749 -0.227449562699102 1.87270003885245 -0.121455416233386 0.903330325898993 NA NA
"LOC100507091" 0 NA NA NA NA NA NA
"LOC100507140" 0.802706069147289 0.81864783323989 1.28977107591056 0.634723361788787 0.525608854314655 NA NA
"LOC100507144" 0.140888603507006 -0.588120405807499 5.86014315403565 -0.100359392313221 0.920059007190621 NA NA
"LOC100507156" 0.878291865576897 2.89300345406614 1.20937619511747 2.39214519497396 0.0167502145270372 NA NA
"LOC100507175" 1.21737006329949 1.62925416564216 1.02717409322908 1.58615192534728 0.112704850241077 NA NA
"LOC100507195" 0.113160177604029 -0.227433877126456 5.86014315403396 -0.0388102937331653 0.969041637806676 NA NA
"LOC100507201" 0 NA NA NA NA NA NA
"LOC100507205" 0.0273241917942086 0 5.86014315403565 0 1 NA NA
"LOC100507346" 0.370703784557704 -0.645963451093857 2.31904775158087 -0.278546852109238 0.780592604685954 NA NA
"LOC100507377" 2.84149796893559 0.448485814799579 0.768220524247817 0.583798272297791 0.559356040777295 0.715409954007041 NA
"LOC100507384" 0.0197507330510781 0 5.86014315403565 0 1 NA NA
"LOC100507389" 0.0240745068936018 0 5.86014315403565 0 1 NA NA
"LOC100507391" 0.748379371379717 1.81184542906613 1.4113278818286 1.28378773805461 0.199216235144281 NA NA
"LOC100507412" 0 NA NA NA NA NA NA
"LOC100507443" 0.131741563499696 -0.588120406266121 5.86014315403565 -0.100359392391482 0.920059007128491 NA NA
"LOC100507468" 0.4363361859769 0.402868833618206 1.88778946839579 0.213407713287307 0.831008964744429 NA NA
"LOC100507472" 0.260714395683173 1.80959267414972 3.47711053937604 0.520430010394333 0.602763897803481 NA NA
"LOC100507534" 1.38874196095673 -1.47683143481523 1.15552538390233 -1.27806057347509 0.201228069150873 NA NA
"LOC100507540" 0.517522933525698 -0.948796775823037 1.79922806981973 -0.527335467769852 0.597960648310383 NA NA
"LOC100507557" 8.26594702781868 0.317990987878443 0.430233677548088 0.739112264968846 0.459838829816937 0.633131207819166 NA
"LOC100507564" 6.27018441397295 -0.15458058494652 0.50759225115218 -0.30453692820495 0.760718863253758 0.859014250707428 NA
"LOC100507600" 0.0730565018049884 0 5.86014315403566 0 1 NA NA
"LOC100507651" 0.716270273415745 0.669333769892952 1.29945117524992 0.515089587543926 0.606490418496174 NA NA
"LOC100507661" 1.0360910865073 0.951613420624529 1.04201909087935 0.913239909857574 0.361116378141918 NA NA
"LOC100508046" 0.0908138518100546 0 5.86014315403566 0 1 NA NA
"LOC100652770" 1.26926141427111 0.301465365880707 1.08132259965975 0.27879317973708 0.780403548807137 NA NA
"LOC100652824" 0.304552375642944 -1.84256870794594 4.02343382772764 -0.4579592424878 0.646981723360321 NA NA
"LOC100652931" 0 NA NA NA NA NA NA
"LOC100652999" 1.21257362538772 0.895514938677767 1.12386927226496 0.796814149810337 0.425558976026955 NA NA
"LOC100996249" 0.168983987052742 0 5.86014315403565 0 1 NA NA
"LOC100996255" 0.623143617993305 -1.19033658054086 1.71331649143933 -0.694755806348936 0.487208348176234 NA NA
"LOC100996266" 0.0183495982015589 0 5.86014315403566 0 1 NA NA
"LOC100996291" 2.83061911201205 0.820153053529103 0.677360709733048 1.21080694782597 0.225969401771293 0.40130884945721 NA
"LOC100996324" 0.391634367898153 -1.24023047558766 2.46207297638095 -0.50373424650097 0.614448139302731 NA NA
"LOC100996325" 1.18263159394929 -1.17342769224274 1.14276456329486 -1.02683241144568 0.304499384667218 NA NA
"LOC100996342" 10.0282614438583 0.0227290884351892 0.371650789125844 0.0611571106539289 0.951234086500444 0.97279073350167 NA
"LOC100996349" 0 NA NA NA NA NA NA
"LOC100996351" 0.151280948184206 -0.588104037664108 5.86014315403505 -0.100356599182934 0.920061224591461 NA NA
"LOC100996385" 0.0828842879835664 0.854566230271058 5.86014315403504 0.145826852315483 0.884058077414636 NA NA
"LOC100996447" 0.390067696947389 0.866517474659747 2.33699423560578 0.370782889173509 0.710799246844703 NA NA
"LOC100996455" 1.14642192804939 0.463287188810381 1.0197683568397 0.45430629976216 0.649608382431619 NA NA
"LOC100996590" 0.463085650207345 1.83583626735997 1.77568520301938 1.03387484686942 0.301194675322368 NA NA
"LOC100996609" 0.92454720090329 1.08354993327302 1.12506218998816 0.963102255960111 0.335496209762356 NA NA
"LOC100996635" 2.7077350007458 1.79748270428572 0.724977739876261 2.47936261407491 0.0131617423590653 0.0540324160003734 NA
"LOC100996654" 0.440653496758424 0.692725864360115 1.92336991449477 0.360162576704377 0.718725558814422 NA NA
"LOC100996669" 0.326645213203382 1.41335914480834 2.45248809129393 0.576296027624195 0.564415107422059 NA NA
"LOC100996671" 0 NA NA NA NA NA NA
"LOC100996679" 0 NA NA NA NA NA NA
"LOC100996693" 6.47396100875443 1.01568404633708 0.473461712689662 2.14522952778407 0.0319344998429365 0.102840370430868 NA
"LOC100996758" 0 NA NA NA NA NA NA
"LOC100996876" 0.0670234509507594 0.854549861019837 5.86014315403565 0.145824058996126 0.884060282589344 NA NA
"LOC101054525" 0.109322342517999 0.493880230153521 5.86014315403565 0.0842778439317485 0.932835527702114 NA NA
"LOC101059948" 1.32988078342871 -0.247342639574974 0.945959303736175 -0.261472812411766 0.793727912992977 NA NA
"LOC101060004" 0 NA NA NA NA NA NA
"LOC101060019" 0.0645169837732141 1.54809991195495 5.8595436142577 0.264201448759259 0.791624694771809 NA NA
"LOC101060091" 3.08388029170008 0.584000485976243 0.696543350503017 0.838426618464594 0.401791144924014 0.582410490110938 NA
"LOC101060211" 0.0639840940510525 0 5.86014315403566 0 1 NA NA
"LOC101060321" 0 NA NA NA NA NA NA
"LOC101060351" 0 NA NA NA NA NA NA
"LOC101060376" 0 NA NA NA NA NA NA
"LOC101060385" 0.359956409413831 -0.227448403795792 1.98176661842127 -0.114770529325489 0.908627008855121 NA NA
"LOC101060389" 0 NA NA NA NA NA NA
"LOC101060524" 0 NA NA NA NA NA NA
"LOC101060542" 0.944959624709946 0.673321540859679 1.2031069937721 0.559652253993316 0.575716655412333 NA NA
"LOC101060553" 3.46335727337808 0.0532411970310026 0.63630500551095 0.0836724472853236 0.933316864186267 0.963176616727384 NA
"LOC101241902" 0.160190282228418 -0.948790037914963 5.86014315403565 -0.161905607589393 0.871380186867335 NA NA
"LOC101243545" 10.3273208800481 0.4232931389531 0.38447403014908 1.10096679036805 0.270911111091274 0.452418555399382 NA
"LOC101409256" 2.89748250695785 -0.911209889312681 0.713508060034972 -1.27708422700652 0.201572512821046 0.372399815417013 NA
"LOC101448202" 0.291986175211089 0.510161130563367 2.29024470533699 0.222753983176789 0.823726984229378 NA NA
"LOC101559451" 7.64197863843957 0.386986866947349 0.47394979783326 0.816514467811832 0.414205952219744 0.592808518773212 NA
"LOC101593348" 4.21566998306317 0.523588856454873 0.523023077046787 1.0010817484599 0.316787288094919 0.501231333860773 NA
"LOC101805491" 0.0345565365540448 0 5.86014315403565 0 1 NA NA
"LOC101926892" 4.18919139148776 -0.0678946607164062 0.695389304174258 -0.0976354688069698 0.922221759011676 0.956842751419244 NA
"LOC101926896" 1.06028842041811 0.552072411294336 1.2525075041782 0.440773735448845 0.659376809565828 NA NA
"LOC101926897" 0.553300583124369 2.1663483199266 1.91493416774924 1.13129127695959 0.257932514605522 NA NA
"LOC101926905" 7.43314769233202 -0.486811876660098 0.439423745485956 -1.10784153487595 0.267930258741066 0.449431401759208 NA
"LOC101926908" 0.154499638720515 0.854566761230944 5.86014315403396 0.145826942920786 0.88405800588666 NA NA
"LOC101926911" 9.20854815138072 -0.500364268459085 0.419162169826315 -1.19372477880439 0.232585644413994 0.409144534005602 NA
"LOC101926913" 4.60759966600582 -0.665873935475903 0.525195819182625 -1.26785840853078 0.204848519240861 0.375957282371463 NA
"LOC101926924" 0 NA NA NA NA NA NA
"LOC101926928" 0.696363465218946 1.07467248304518 1.63061354095121 0.659060197929104 0.509857113268327 NA NA
"LOC101926933" 0.609639599443094 -0.227450990898363 1.58328456580638 -0.143657682144157 0.885770789242034 NA NA
"LOC101926940" 0.11681842265324 -1.61735076749959 5.85161601643977 -0.276393865037579 0.782245568260623 NA NA
"LOC101926943" 4.04842104686164 0.518609636823045 0.614004433718179 0.844635003175042 0.39831465939868 0.579646327018778 NA
"LOC101926944" 2.29450956584647 -0.307481620683718 0.840507205314184 -0.365828655292467 0.71449293601207 0.828811805774001 NA
"LOC101926950" 0.124206372872902 0.185518384586789 5.85746011045009 0.0316721550106355 0.974733500824792 NA NA
"LOC101926955" 0.459927342778186 -0.94879588220288 2.10720291801866 -0.450263177831494 0.652520686406196 NA NA
"LOC101926960" 0.552428010462848 0.0529605836602918 1.88224650876772 0.0281369009922958 0.977552962979637 NA NA
"LOC101926962" 0.0867151076230656 0 5.86014315403566 0 1 NA NA
"LOC101926963" 0.0807203328516161 -0.588103510028275 5.86014315403396 -0.100356509144907 0.920061296070556 NA NA
"LOC101926964" 1.29060116494479 0.4412237499396 1.02246079544696 0.431531215577535 0.666082160375543 NA NA
"LOC101926966" 0.0322295063573028 0 5.86014315403565 0 1 NA NA
"LOC101927015" 0 NA NA NA NA NA NA
"LOC101927018" 0.353239246668284 0 2.72397243219629 0 1 NA NA
"LOC101927023" 0.798667234728387 0.0417548331887933 1.32209520222527 0.031582319577678 0.974805143289437 NA NA
"LOC101927040" 0.775341469978848 1.13346535247785 1.13269541905266 1.00067973562198 0.316981667421318 NA NA
"LOC101927048" 0.0305512586515401 0 5.86014315403565 0 1 NA NA
"LOC101927051" 5.64002446249272 0.158386504867755 0.514753306778604 0.307694001732518 0.758315184370676 0.85734678903155 NA
"LOC101927053" 0 NA NA NA NA NA NA
"LOC101927058" 0 NA NA NA NA NA NA
"LOC101927062" 0 NA NA NA NA NA NA
"LOC101927069" 0.392058811050895 -0.713827493923994 2.77069635281121 -0.257634689272149 0.796688855053848 NA NA
"LOC101927079" 0.0223111215249963 0 5.86014315403396 0 1 NA NA
"LOC101927081" 0 NA NA NA NA NA NA
"LOC101927087" 0.322158168452248 -0.588124519181299 2.49140958172582 -0.236060952600937 0.81338537302725 NA NA
"LOC101927100" 0.166004306029899 -0.588121619832656 5.1031059321372 -0.115247778050014 0.908248729531039 NA NA
"LOC101927102" 0.302811879450993 0.493896116840362 2.7679895402077 0.178431352310422 0.85838422877684 NA NA
"LOC101927112" 0.022732689749712 0 5.86014315403565 0 1 NA NA
"LOC101927117" 9.73467475875525 0.104941261191019 0.443203805381587 0.236778790968789 0.812828406090588 0.893748314508114 NA
"LOC101927120" 0.108329224175592 0 5.86014315403396 0 1 NA NA
"LOC101927123" 0.73586874576504 2.50320849537299 1.30145734477897 1.92338881133143 0.0544312384273793 NA NA
"LOC101927124" 2.26278790568821 0.676763552119551 0.773246851095624 0.875223159539073 0.381452494224015 0.56381314510151 NA
"LOC101927129" 0.0948241670474944 0 5.86014315403565 0 1 NA NA
"LOC101927131" 0.790953034297542 2.27069436493393 1.29644734167059 1.7514744270353 0.0798642225469491 NA NA
"LOC101927132" 0.85463903195791 0.538964125473223 1.35149936305002 0.398789773941815 0.690048112591311 NA NA
"LOC101927134" 1.09105305469659 -1.24721439833052 1.18613821190359 -1.05149162704143 0.293032852941142 NA NA
"LOC101927136" 0.903512989748212 1.81245491334434 1.19989914814396 1.51050604223522 0.130914348781446 NA NA
"LOC101927142" 0 NA NA NA NA NA NA
"LOC101927143" 0.625921444136169 1.85458687165765 1.36681069225371 1.35687179078154 0.174821951500854 NA NA
"LOC101927150" 0.847575589343176 2.65519676727773 1.43365734882117 1.85204419275009 0.0640194772144725 NA NA
"LOC101927153" 0 NA NA NA NA NA NA
"LOC101927159" 0 NA NA NA NA NA NA
"LOC101927164" 1.25377591171147 0.441958050770854 1.01198293594109 0.436724805403814 0.662310937534161 NA NA
"LOC101927166" 3.82333196701966 1.30520456609942 0.628950659669058 2.07520978956632 0.0379670957307132 0.116965026275619 NA
"LOC101927178" 2.875724560787 -1.33365394706633 0.811504113543866 -1.64343461087612 0.100293044025123 0.231551789318528 NA
"LOC101927190" 0.131980292796353 -0.227433876403414 5.86014315403396 -0.0388102936097823 0.969041637905048 NA NA
"LOC101927196" 2.651992021398 0.43684703915095 0.934225025200919 0.467603657969876 0.640068048544027 0.775954405202165 NA
"LOC101927207" 0.0883311380055771 0.493896598683826 5.86014315403504 0.0842806371280794 0.932833306954881 NA NA
"LOC101927211" 0.814421480582716 0.147514453209315 1.21543971572711 0.121367149107077 0.903400235713001 NA NA
"LOC101927217" 8.27248988113135 0.250485253991083 0.443343919028841 0.564990841736997 0.572079993425762 0.725514020676473 NA
"LOC101927229" 0.0549042298505544 -0.227450776534529 5.86014315403565 -0.038813177520739 0.969039338609446 NA NA
"LOC101927237" 1.46026384361359 -1.16167067514465 1.22596162880414 -0.947558755389269 0.343354131504157 NA NA
"LOC101927239" 0.110467275606173 -0.227433876856541 5.86014315403396 -0.0388102936871059 0.969041637843399 NA NA
"LOC101927242" 0.0208300521057926 0 5.86014315403565 0 1 NA NA
"LOC101927243" 0.0693318034651182 0.854549860995309 5.86014315403566 0.14582405899194 0.884060282592648 NA NA
"LOC101927257" 0.637410934464692 1.44728473199565 1.68148775078397 0.860716785668454 0.389394045875912 NA NA
"LOC101927267" 0.326009014735188 -0.227451527569417 2.31162067377909 -0.0983948318811207 0.921618778329335 NA NA
"LOC101927269" 0 NA NA NA NA NA NA
"LOC101927272" 0.945927428334661 0.722988410828663 1.07162576198454 0.674665015041968 0.499888616460191 NA NA
"LOC101927273" 0.0881897805046224 0 5.86014315403566 0 1 NA NA
"LOC101927274" 1.2800130962592 1.61039829025402 1.07241873112947 1.50165065520438 0.133187353845852 NA NA
"LOC101927280" 0.317645579783257 -1.56102580278369 2.30246457465804 -0.677980378054473 0.497784134520145 NA NA
"LOC101927282" 5.60088047204624 -0.245918188769171 0.705062572424708 -0.348789169056952 0.72724759525058 0.83759371713687 NA
"LOC101927284" 0.857142981486676 0.26192878062488 1.26874587637686 0.206447000539515 0.836441760346572 NA NA
"LOC101927285" 0.201138709114459 -0.227454591599585 3.6926466396908 -0.0615966307620029 0.950884060111913 NA NA
"LOC101927286" 0.0645744643777647 0 5.86014315403565 0 1 NA NA
"LOC101927292" 0.111819092772006 0 5.86014315403566 0 1 NA NA
"LOC101927310" 0.0410822879512709 0 5.86014315403565 0 1 NA NA
"LOC101927311" 0.172209882902572 0.854555048660327 5.03225800316083 0.169815428406805 0.865155293046396 NA NA
"LOC101927314" 2.87829868621312 -0.428749000696338 0.605540383489554 -0.70804361259208 0.47891817445535 0.650150283941787 NA
"LOC101927318" 0.474869991590338 -0.160769095887907 2.06351145025997 -0.0779104452595367 0.937899290553583 NA NA
"LOC101927323" 0.603338982994308 0.117968901980286 1.61930653070777 0.0728514952192059 0.941924292528613 NA NA
"LOC101927332" 0.742045269488547 -0.227449773561468 1.93784870113574 -0.117372307460414 0.90656502781358 NA NA
"LOC101927334" 0.0598659150801248 0 5.86014315403566 0 1 NA NA
"LOC101927347" 0.022732689749712 0 5.86014315403565 0 1 NA NA
"LOC101927348" 0.140560388947359 -0.588120406193674 5.86014315403566 -0.100359392379119 0.920059007138306 NA NA
"LOC101927354" 2.29240173056163 -0.890516862235032 0.85340621890756 -1.04348532094713 0.296723575847407 0.47954897102212 NA
"LOC101927356" 1.18807665130463 0.61702569429646 1.1612390931355 0.531351121352977 0.595175486084735 NA NA
"LOC101927364" 0.396779546551328 1.07729121816411 2.04273150983751 0.527377784586973 0.597931267530454 NA NA
"LOC101927378" 0.118658073009805 0 5.86014315403565 0 1 NA NA
"LOC101927379" 0.018988796093888 -0.227450776912435 5.86014315403565 -0.0388131775852265 0.969039338558031 NA NA
"LOC101927394" 4.40503322625549 0.0146372218351028 0.627463960605809 0.0233275897168192 0.981388964287379 0.988875477350878 NA
"LOC101927406" 0.0974204321520759 0 5.86014315403565 0 1 NA NA
"LOC101927410" 0.0212418777026691 0 5.86014315403565 0 1 NA NA
"LOC101927411" 0.309504381004141 -0.227445915621247 3.12713320854083 -0.0727330434789431 0.942018553281801 NA NA
"LOC101927418" 0.322349602852695 -0.588118341665794 2.71600634997196 -0.21653791113996 0.828568477237585 NA NA
"LOC101927421" 0.0962574059566081 -0.227450775778715 5.86014315403565 -0.0388131773917636 0.969039338712276 NA NA
"LOC101927431" 0 NA NA NA NA NA NA
"LOC101927437" 0.29699464898351 0 2.78392419276984 0 1 NA NA
"LOC101927438" 1.16237642456283 -0.177225939660067 1.1088317310651 -0.159831230199222 0.873014022181333 NA NA
"LOC101927446" 1.15446444934218 1.50571937658606 1.07271046322633 1.40365870214167 0.160420505693198 NA NA
"LOC101927450" 0 NA NA NA NA NA NA
"LOC101927457" 0.365981384931922 0.483930931773876 2.3159411467798 0.20895648943703 0.834482205173906 NA NA
"LOC101927460" 0.0681085670015662 0.493880229758252 5.86014315403565 0.0842778438642981 0.932835527755741 NA NA
"LOC101927464" 0 NA NA NA NA NA NA
"LOC101927476" 1.98487508269573 -0.312390879155457 0.827332795071387 -0.377587931986308 0.705736731038174 0.822141418200611 NA
"LOC101927478" 1.15641776132804 -0.217090394490239 1.09290106879435 -0.198636821473443 0.842546848142998 NA NA
"LOC101927482" 0.15107239110404 0 5.86014315397737 0 1 NA NA
"LOC101927488" 0 NA NA NA NA NA NA
"LOC101927492" 6.72663434392516 -0.044830559469029 0.45267495074215 -0.0990347696410643 0.921110663610761 0.956487660589919 NA
"LOC101927495" 1.24563048131737 0.160641981100285 1.26103211400043 0.127389286376437 0.898632295389858 NA NA
"LOC101927501" 6.28223762495504 0.63824332181647 0.505847641545582 1.26173035000492 0.207045832037623 0.378416460615375 NA
"LOC101927502" 1.99481314940323 0.0242797754949707 0.842474637182889 0.0288195922148573 0.977008475041427 0.986549041032847 NA
"LOC101927526" 0 NA NA NA NA NA NA
"LOC101927539" 0.0546483835884172 0 5.86014315403565 0 1 NA NA
"LOC101927557" 0 NA NA NA NA NA NA
"LOC101927560" 0.156352541392881 0 5.86014315403504 0 1 NA NA
"LOC101927571" 1.02172231073844 0.399206140499004 1.29041422763694 0.309362785955985 0.757045575332829 NA NA
"LOC101927575" 1.14669004761326 1.09590566392626 1.25635156078316 0.872292197609975 0.383048993045279 NA NA
"LOC101927577" 0.0183495982015589 0 5.86014315403566 0 1 NA NA
"LOC101927580" 1.00811642817168 1.91559077307219 1.12683857460987 1.69996911379734 0.0891367353073368 NA NA
"LOC101927583" 0.598420010561391 1.62782355773105 1.70478686960445 0.95485458432041 0.339651239350843 NA NA
"LOC101927587" 0.504755608016035 1.46257629748344 1.70440575911648 0.858115087713388 0.390828916932343 NA NA
"LOC101927592" 0.571917641271123 -0.227448608370333 2.46463447214703 -0.0922849253878184 0.926471665054717 NA NA
"LOC101927616" 0 NA NA NA NA NA NA
"LOC101927619" 0.495087342369403 0.845912058967194 1.96610226061593 0.430248251025453 0.667015066282414 NA NA
"LOC101927620" 0.638438593571298 -1.33072234767191 1.5196937483175 -0.87565165622692 0.381219434131904 NA NA
"LOC101927623" 2.53274031649785 1.61419355894728 0.737124040440099 2.18985336305614 0.0285348731883323 0.0947114939868051 NA
"LOC101927630" 0.0848596705962712 0 5.86014315403565 0 1 NA NA
"LOC101927637" 0 NA NA NA NA NA NA
"LOC101927641" 0.222741344290971 -0.588123916808423 3.21396203777291 -0.182990312236531 0.854805619988373 NA NA
"LOC101927642" 0.0247393575769351 0.854549860251251 5.86014315403565 0.145824058864971 0.884060282692883 NA NA
"LOC101927650" 2.37233162516393 -0.485205149072184 0.719315158477443 -0.674537639522579 0.49996956427948 0.668744861793293 NA
"LOC101927651" 0 NA NA NA NA NA NA
"LOC101927653" 0.232075900140205 -0.588122945299556 4.12029852802868 -0.142737945151013 0.886497147642866 NA NA
"LOC101927661" 0 NA NA NA NA NA NA
"LOC101927666" 3.94501535578722 0.764679702561774 0.555797938587514 1.37582320745036 0.1688763746133 0.330127133520824 NA
"LOC101927678" 0.463563759058461 2.09585553399851 1.93483917705713 1.08321950415863 0.27871100450872 NA NA
"LOC101927683" 0.737008383658959 1.81509609655756 1.40410756670287 1.29270444772246 0.196113298890909 NA NA
"LOC101927688" 1.04373569160457 0.773294352164188 1.01632482021247 0.760873233424058 0.446732787359564 NA NA
"LOC101927691" 1.76592961298986 0.434179068515332 0.735826570848817 0.590056251997644 0.555152937308547 NA NA
"LOC101927694" 0.15987751259769 0 5.86014315403565 0 1 NA NA
"LOC101927697" 0 NA NA NA NA NA NA
"LOC101927698" 1.49496208114012 0.712844482444858 0.885474197899779 0.805042636065089 0.420795076514209 NA NA
"LOC101927700" 0.380404616667968 -1.86857347719635 2.30491893269915 -0.810689456660488 0.417544029600655 NA NA
"LOC101927701" 0 NA NA NA NA NA NA
"LOC101927709" 0.103360760753838 -0.227450775837776 5.86014315403566 -0.038813177401842 0.969039338704241 NA NA
"LOC101927718" 0.233549925030888 1.23120046313329 3.20266175481692 0.384430376164925 0.700659490078514 NA NA
"LOC101927722" 0 NA NA NA NA NA NA
"LOC101927728" 0 NA NA NA NA NA NA
"LOC101927730" 0.522775335318699 -0.117668442224396 2.03484391989332 -0.0578267655194729 0.953886618045768 NA NA
"LOC101927735" 0 NA NA NA NA NA NA
"LOC101927740" 0.755785457219563 0.524471988700607 1.205076522195 0.435218825560803 0.663403599187739 NA NA
"LOC101927750" 0.582989999611071 -0.574814532197418 1.76448123262385 -0.325769705888369 0.744598600662006 NA NA
"LOC101927755" 4.79686026506626 0.451794705747965 0.478190493431965 0.94480068498527 0.344760642109207 0.530283772172393 NA
"LOC101927766" 0.0410132649871322 -0.227450776534529 5.86014315403565 -0.0388131775207389 0.969039338609446 NA NA
"LOC101927769" 0 NA NA NA NA NA NA
"LOC101927770" 1.79875995961484 1.4935720482439 1.14820699082097 1.30078640888259 0.193331575361385 NA NA
"LOC101927780" 0.732414875819895 -0.462539014590978 1.19464492008496 -0.387176981891895 0.698625189612076 NA NA
"LOC101927795" 2.76226843321256 -0.900527333186985 0.73049681955356 -1.23276010118338 0.217665281236703 0.391615721739847 NA
"LOC101927796" 0.98907637175871 0.102403995054526 1.24157877553657 0.082478854400737 0.934265932778707 NA NA
"LOC101927814" 1.73807035924849 1.04852180098274 0.778052788638111 1.34762295861449 0.177779682472348 NA NA
"LOC101927817" 0 NA NA NA NA NA NA
"LOC101927821" 0 NA NA NA NA NA NA
"LOC101927829" 0.795861581133761 0.503830299746034 1.81663604151879 0.277342455082422 0.78151716316569 NA NA
"LOC101927830" 0 NA NA NA NA NA NA
"LOC101927835" 0 NA NA NA NA NA NA
"LOC101927839" 0 NA NA NA NA NA NA
"LOC101927843" 0.043425468359684 0 5.86014315403565 0 1 NA NA
"LOC101927844" 0.333921877082106 1.47411335501242 2.93663039415516 0.501974425500187 0.615685510849033 NA NA
"LOC101927847" 0.0305512586515401 0 5.86014315403565 0 1 NA NA
"LOC101927865" 3.18594322852364 -1.28322922061401 0.882367825067337 -1.4543019182687 0.145862618871908 0.299810307940259 NA
"LOC101927869" 0 NA NA NA NA NA NA
"LOC101927870" 1.35073847269424 0.690485337435545 0.930716714579855 0.741885609894999 0.45815664520874 NA NA
"LOC101927873" 3.2467387137679 0.733838648278979 0.634756281681995 1.15609513360692 0.24764224633811 0.426306515385696 NA
"LOC101927884" 0.374981010739495 1.85814580171737 2.35170782952252 0.790126128080561 0.429454112244663 NA NA
"LOC101927900" 0 NA NA NA NA NA NA
"LOC101927901" 1.18045637809479 1.44513951306188 1.31225741314687 1.10126222079886 0.270782548554773 NA NA
"LOC101927907" 0.216821206398603 -0.588117110523028 3.65314994220216 -0.160989042286204 0.872102031056727 NA NA
"LOC101927911" 0.712721521424942 -2.59067471209347 1.47303362928422 -1.75873426145223 0.0786226551547468 NA NA
"LOC101927914" 1.9227233869506 -0.752271857826057 0.78437335563976 -0.959073701850161 0.33752161758481 0.522927328066329 NA
"LOC101927917" 0.07877359155768 0.49388022937208 5.86014315403565 0.0842778437984 0.932835527808134 NA NA
"LOC101927921" 0.0469573470814327 0 5.86014315403565 0 1 NA NA
"LOC101927922" 0.0618279050040547 0 5.86014315400082 0 1 NA NA
"LOC101927924" 0.384252163950283 2.15545662218439 2.22253824386919 0.969817562478468 0.332137437123763 NA NA
"LOC101927926" 0.0463856284185982 0 5.86014315403396 0 1 NA NA
"LOC101927931" 3.25924137216617 1.63222448447504 0.638839527405166 2.55498355135413 0.0106192816047722 0.0458850334097318 NA
"LOC101927934" 0.538876501392015 2.19117538553412 1.66728154098132 1.31422038310605 0.188772051025538 NA NA
"LOC101927948" 0 NA NA NA NA NA NA
"LOC101927950" 0.0273241917942086 0 5.86014315403565 0 1 NA NA
"LOC101927967" 0.0867217304866961 -0.22743440649741 5.86014315403504 -0.0388103840672917 0.969041565784733 NA NA
"LOC101927987" 1.40839594330837 1.37770588964287 0.823844280913391 1.6722891953749 0.094467309183668 NA NA
"LOC101927990" 0 NA NA NA NA NA NA
"LOC101928001" 0.0570233143449286 -0.227450776534529 5.86014315403565 -0.038813177520739 0.969039338609446 NA NA
"LOC101928002" 0.36976266347124 -0.227451555536034 2.0645717662619 -0.110168878240477 0.912275443567539 NA NA
"LOC101928008" 0.137103838008814 0.85454986207359 5.86014315403566 0.145824059175942 0.884060282447388 NA NA
"LOC101928009" 0.0305512586515401 0 5.86014315403565 0 1 NA NA
"LOC101928012" 0.140909996888821 0 5.86014315400174 0 1 NA NA
"LOC101928030" 0.281751285682836 -0.227446773304218 2.83000734083312 -0.0803696760861617 0.935943243844381 NA NA
"LOC101928035" 0.322447990072402 -1.6186404886796 2.80997014416007 -0.576034763943528 0.564591684155435 NA NA
"LOC101928036" 0.0503717909408094 -0.227434407322406 5.86014315403504 -0.0388103842080725 0.969041565672491 NA NA
"LOC101928043" 1.26852789404481 -0.00508273939576956 0.997828334570566 -0.00509380142823566 0.995935752060336 NA NA
"LOC101928048" 0 NA NA NA NA NA NA
"LOC101928075" 3.54202573860803 0.400503637211194 0.586679149095628 0.682662129425554 0.494820365081599 0.663829019873234 NA
"LOC101928093" 0 NA NA NA NA NA NA
"LOC101928100" 6.74259174691499 0.158686909318335 0.432438116366687 0.366958654458148 0.713649858737888 0.828205466794127 NA
"LOC101928104" 0.627198855473478 1.72249864986607 1.59444014714073 1.08031565371393 0.2800016413289 NA NA
"LOC101928107" 0.0753048131327178 0 5.86014315403565 0 1 NA NA
"LOC101928113" 0.412466269944918 0.0236191466825554 2.75937622567819 0.00855959635469801 0.993170513617627 NA NA
"LOC101928122" 0.351235151379217 0.484577956352987 2.11938701526459 0.228640617717709 0.819148252290934 NA NA
"LOC101928128" 0 NA NA NA NA NA NA
"LOC101928134" 0.0912482945568128 -0.227433877545349 5.86014315403396 -0.0388102938046471 0.969041637749685 NA NA
"LOC101928135" 0 NA NA NA NA NA NA
"LOC101928138" 0 NA NA NA NA NA NA
"LOC101928154" 0 NA NA NA NA NA NA
"LOC101928158" 0.133819575925918 0.133210598870816 5.86014315403565 0.0227316287963169 0.98186434621847 NA NA
"LOC101928161" 7.06891481105185 -0.138604310227332 0.446030869567355 -0.310750487655207 0.755990312421746 0.855934473727329 NA
"LOC101928162" 0 NA NA NA NA NA NA
"LOC101928163" 0.439076997659639 1.80571528926373 1.77294444826902 1.01848385098964 0.308448071504164 NA NA
"LOC101928167" 0 NA NA NA NA NA NA
"LOC101928168" 0.022732689749712 0 5.86014315403565 0 1 NA NA
"LOC101928174" 0.831050092779705 1.0902271642453 1.39794643381993 0.779877638992377 0.435462901528374 NA NA
"LOC101928200" 2.24002466624038 0.846945887465239 0.676140038764674 1.25261904177814 0.210344381620755 0.382660379113827 NA
"LOC101928201" 0.0827908094879064 0 5.86014315403565 0 1 NA NA
"LOC101928203" 0.040463058463918 0 5.86014315403505 0 1 NA NA
"LOC101928205" 0.0829854906646154 -0.227450775789929 5.86014315403565 -0.0388131773936772 0.96903933871075 NA NA
"LOC101928211" 0 NA NA NA NA NA NA
"LOC101928222" 6.59220218374768 0.377233363237117 0.468980019969772 0.804369796524447 0.421183439126383 0.599240153662318 NA
"LOC101928227" 0.0203677732577244 -0.227450776912435 5.86014315403565 -0.0388131775852265 0.969039338558031 NA NA
"LOC101928241" 0.159710909649928 1.2331446812966 5.85871165773472 0.210480520861372 0.833292653245066 NA NA
"LOC101928244" 0.154581271805616 0.854566992302532 5.16053999236479 0.165596428584391 0.868474558064642 NA NA
"LOC101928248" 0.250980864376026 0.868033647093778 3.17137834742233 0.2737086376967 0.784308539245177 NA NA
"LOC101928259" 0.0223111215249963 0 5.86014315403396 0 1 NA NA
"LOC101928266" 0.694498594476831 1.43381427515073 1.45018027565654 0.988714506202759 0.322802843393626 NA NA
"LOC101928269" 0.846606329743714 1.84668587069528 1.26307609644006 1.46205432586375 0.143726323482529 NA NA
"LOC101928273" 0.0554009990134576 -0.227450776534529 5.86014315403565 -0.0388131775207389 0.969039338609446 NA NA
"LOC101928283" 8.73671974871884 0.806035697229415 0.547272932755651 1.47282214958235 0.14079899820805 0.292250960444501 NA
"LOC101928290" 0.606138908929083 0.345435937401639 1.55892124098147 0.221586522988267 0.824635774799644 NA NA
"LOC101928292" 0.198655721794036 -0.227451203826589 4.22304846555856 -0.0538594822393318 0.957047118271952 NA NA
"LOC101928295" 0.285644023764288 0.133218944569484 3.06726594588374 0.0434324727362696 0.965356792615624 NA NA
"LOC101928333" 0.116907948730762 0.49388023014108 5.86014315403565 0.0842778439296255 0.932835527703802 NA NA
"LOC101928340" 1.56243711281125 0.333280343126929 0.841358271142003 0.396121788491551 0.69201518533982 NA NA
"LOC101928363" 0.108054577621937 0 5.86014315403396 0 1 NA NA
"LOC101928370" 0.614596964221898 -0.176069738485299 1.38970553600512 -0.126695716411574 0.899181236325478 NA NA
"LOC101928372" 7.36603355567244 1.22122878723836 0.503093471565409 2.42743914652366 0.0152058375610889 0.0600932282430359 NA
"LOC101928386" 0.0185481951700151 -0.227450776912435 5.86014315403565 -0.0388131775852265 0.969039338558031 NA NA
"LOC101928388" 2.5127986525521 0.176800918080569 0.651278297874727 0.271467541076544 0.786031461145923 0.875270772315342 NA
"LOC101928398" 0 NA NA NA NA NA NA
"LOC101928401" 0.831137109131686 -0.227449760304266 1.54105649992244 -0.147593394736477 0.882663668244464 NA NA
"LOC101928404" 2.06501794341418 1.77879280219734 0.818545082121523 2.1731152517428 0.0297716440854158 0.0974932449094616 NA
"LOC101928414" 8.91873692922297 0.781811435699068 0.416060171742605 1.87908261544134 0.0602332134940573 0.16176613704192 NA
"LOC101928416" 0.0679352803121088 0 5.86014315403504 0 1 NA NA
"LOC101928417" 0 NA NA NA NA NA NA
"LOC101928418" 0.10984035424408 0.854549862252723 5.86014315403565 0.145824059206511 0.884060282423256 NA NA
"LOC101928420" 0.0230140556043241 0.854549860251251 5.86014315403565 0.145824058864971 0.884060282692883 NA NA
"LOC101928435" 0.261308862613879 0.133219406052639 2.83367533980397 0.0470129390552748 0.96250291505728 NA NA
"LOC101928436" 0.44145263516972 1.2050734525841 2.39343793605184 0.503490579150744 0.614619402217793 NA NA
"LOC101928438" 4.9490408823563 -0.254636163162476 0.545581625583 -0.466724228277256 0.640697193174922 0.77630106512845 NA
"LOC101928440" 0.0686672090512648 -0.94879003942659 5.86014315403565 -0.161905607847343 0.871380186664201 NA NA
"LOC101928442" 0 NA NA NA NA NA NA
"LOC101928443" 0 NA NA NA NA NA NA
"LOC101928445" 6.94663821580297 0.237426660124529 0.464404890050584 0.511249268065777 0.609176523860173 0.75262226911816 NA
"LOC101928446" 0.931762258726816 1.32665361663807 1.09248321875128 1.21434690608286 0.224615280918968 NA NA
"LOC101928448" 0.197548123283352 -0.227451206345349 4.21060134357236 -0.0540186989425066 0.956920266390137 NA NA
"LOC101928449" 0.0442530281045028 -0.227450776534529 5.86014315403565 -0.0388131775207389 0.969039338609446 NA NA
"LOC101928455" 0.0292046056633099 -0.227450776912436 5.86014315403565 -0.0388131775852266 0.969039338558031 NA NA
"LOC101928460" 0.0882542579535997 0.49388022937208 5.86014315403565 0.0842778437984001 0.932835527808134 NA NA
"LOC101928471" 0.0212418777026691 0 5.86014315403565 0 1 NA NA
"LOC101928489" 6.16368221068285 -0.364861391052636 0.48206484853443 -0.756872010398362 0.449126545577706 0.623780442243811 NA
"LOC101928491" 0 NA NA NA NA NA NA
"LOC101928495" 2.49848495619156 1.11551446152666 0.752839572258133 1.48174259514639 0.138408798648466 0.288586890234203 NA
"LOC101928505" 1.34788169732772 0.264567118041496 1.01939622203139 0.259533155336089 0.795223903884926 NA NA
"LOC101928516" 0.0582846133393776 0 5.86014315403566 0 1 NA NA
"LOC101928517" 3.29952189714828 0.032208018076126 0.660542149677951 0.0487599740483315 0.961110580291807 0.978661426308783 NA
"LOC101928519" 0.466038498059476 -1.3088429819415 1.98964690698633 -0.657826761796634 0.510649455857602 NA NA
"LOC101928523" 0 NA NA NA NA NA NA
"LOC101928530" 5.82717655734492 0.200806585345191 0.447906143725478 0.448322909069685 0.653920169434891 0.785329133666962 NA
"LOC101928535" 1.45792242993146 2.95815970616123 1.01992699983759 2.90036415021102 0.00372729365726438 NA NA
"LOC101928536" 0 NA NA NA NA NA NA
"LOC101928537" 0.0723619190104153 0.854549861393237 5.86014315403565 0.145824059059844 0.884060282539041 NA NA
"LOC101928539" 0.709902595730459 1.22116967072364 1.52151323876632 0.802602067211584 0.422204773139469 NA NA
"LOC101928559" 2.0128780303321 0.422842400796693 0.880690061686941 0.480126231908134 0.631137636652986 0.768474409424871 NA
"LOC101928564" 0.086770134239602 0 5.86014315403396 0 1 NA NA
"LOC101928567" 0.444346291926714 -1.37865158470828 2.16506901048012 -0.63677027292657 0.524274492107516 NA NA
"LOC101928569" 0.0472459995497566 -0.227450776534529 5.86014315403565 -0.0388131775207389 0.969039338609446 NA NA
"LOC101928571" 2.07010016090966 -0.445416332316809 0.967648443031342 -0.460308013229947 0.645295150250374 0.779497972273738 NA
"LOC101928580" 0.646776263951616 0.476999183253264 1.67551024478241 0.284688908789818 0.775882488690593 NA NA
"LOC101928597" 0.382032076123986 -1.3405189476247 2.33958501117728 -0.572972959401098 0.566663002951628 NA NA
"LOC101928604" 0.0816989056561487 -0.588120407791606 5.86014315403565 -0.100359392651797 0.920059006921833 NA NA
"LOC101928611" 0.124903235519095 0 5.86014315403565 0 1 NA NA
"LOC101928618" 0.0191558760771657 -0.227450776912435 5.86014315403565 -0.0388131775852265 0.969039338558031 NA NA
"LOC101928651" 0.0256996241872445 0 5.86014315403565 0 1 NA NA
"LOC101928663" 0.371356663911884 1.18550904656235 2.0237401619118 0.585801017776121 0.55800923970653 NA NA
"LOC101928682" 0.370781843421294 -0.227452785042255 2.28385182705265 -0.0995917433644487 0.920668449076187 NA NA
"LOC101928694" 0.326417848958974 0.493891578932001 3.0654052941258 0.161117872366972 0.872000564031473 NA NA
"LOC101928700" 2.46898895673874 0.620646379710194 0.799623191114213 0.776173561006117 0.437646514596919 0.613641045106605 NA
"LOC101928708" 0.0273241917942086 0 5.86014315403565 0 1 NA NA
"LOC101928710" 0.412801311044811 0.133224252799362 2.12169253609797 0.0627914980765197 0.949932536062579 NA NA
"LOC101928730" 0.158894656246193 0.133210600239339 5.86014315403565 0.0227316290298475 0.981864346032188 NA NA
"LOC101928731" 0.294793815647421 1.58998301535542 2.47799681422928 0.641640459836485 0.521106656348441 NA NA
"LOC101928737" 4.27646894038752 -0.956791648116521 0.613074474368316 -1.56064505719693 0.118607521444899 0.260369653596942 NA
"LOC101928738" 0.779624206800408 -0.653037661522469 1.7293692025772 -0.377616104501732 0.705715799356568 NA NA
"LOC101928744" 0.204385142138051 2.15426800524262 4.85736901192766 0.443505115619719 0.657400419858856 NA NA
"LOC101928748" 1.92571743413989 -0.952998765541505 0.885122399251933 -1.07668585310567 0.281620634598075 0.463670912900261 NA
"LOC101928766" 3.90560972674351 0.536214695972612 0.582611261861842 0.920364454094209 0.357382337434242 0.542125998791417 NA
"LOC101928769" 0 NA NA NA NA NA NA
"LOC101928773" 0.342812859229772 -1.46347267107789 5.70335225879426 -0.256598681735166 0.797488592761507 NA NA
"LOC101928775" 2.52005730683756 0.461056686207033 0.771912452069657 0.597291422065864 0.550312830498458 0.708455577368326 NA
"LOC101928778" 0 NA NA NA NA NA NA
"LOC101928782" 0.80626630853415 0.157543093479301 1.4678133031778 0.107331833781736 0.914525730700518 NA NA
"LOC101928790" 0 NA NA NA NA NA NA
"LOC101928791" 0 NA NA NA NA NA NA
"LOC101928794" 5.74680338116025 0.0561807397473002 0.466903054682283 0.120326348658245 0.904224632534071 0.946431196155738 NA
"LOC101928795" 0.383093008896952 -0.82898098946403 3.05916132972837 -0.270983089844967 0.786404038180797 NA NA
"LOC101928797" 0.0655452076889916 0 5.86014315403396 0 1 NA NA
"LOC101928804" 0 NA NA NA NA NA NA
"LOC101928823" 0.683493563466228 1.17132607321929 1.1705715209863 1.00064460156382 0.316998658989601 NA NA
"LOC101928844" 13.7590333196234 1.20507881409013 0.404402911198567 2.97989648620115 0.00288345804098188 0.0174303322322846 NA
"LOC101928847" 2.53514536151104 -1.22996846289933 0.718061767447744 -1.71290064261615 0.0867308200489895 0.208477183033756 NA
"LOC101928855" 0.501625451830989 1.42041842482436 1.65397219625466 0.858792202215268 0.390455170454081 NA NA
"LOC101928861" 0.0262979066426911 -0.227450776912435 5.86014315403565 -0.0388131775852265 0.969039338558031 NA NA
"LOC101928869" 0 NA NA NA NA NA NA
"LOC101928880" 0.17559688121682 0.493909848600878 5.0073037256538 0.0986378849100848 0.921425788873545 NA NA
"LOC101928882" 1.64683465286954 1.02251356461166 0.824313710915704 1.24044226254078 0.214811857337326 NA NA
"LOC101928886" 0.494037358099883 2.18229533859046 1.66888992325062 1.30763288110688 0.190997858693324 NA NA
"LOC101928891" 2.86180239873882 -0.105505479305485 0.753061513830415 -0.14010207316111 0.888579342604589 0.937618394184778 NA
"LOC101928894" 1.51079746532827 0.524353785328584 0.820719668976085 0.638895112606182 0.522891167665041 NA NA
"LOC101928896" 0.0709700437949983 0 5.86014315403504 0 1 NA NA
"LOC101928909" 0.302708633652397 1.44659120677139 3.4872737031482 0.414820094409412 0.678273608270654 NA NA
"LOC101928911" 0 NA NA NA NA NA NA
"LOC101928922" 0.0211671852774994 0 5.86014315403504 0 1 NA NA
"LOC101928937" 0 NA NA NA NA NA NA
"LOC101928940" 0.886787404957809 0.428157972282656 1.1484566011374 0.372811625496881 0.709288649752892 NA NA
"LOC101928943" 0.0446353452639516 -0.227433878944225 5.86014315403396 -0.0388102940433572 0.969041637559365 NA NA
"LOC101928961" 0.454974533047509 2.17380422103961 2.02079666759815 1.07571645178103 0.282054087386831 NA NA
"LOC101928988" 0.022732689749712 0 5.86014315403565 0 1 NA NA
"LOC101928992" 0.865960370473504 1.85839368444522 1.34571591988826 1.38097027536058 0.167288100335145 NA NA
"LOC101929010" 0.893443881134978 1.39518419101903 1.38998616810149 1.00373962204576 0.315504133649018 NA NA
"LOC101929034" 0 NA NA NA NA NA NA
"LOC101929059" 41.8531394536634 2.71357247565952 0.662838912437765 4.0938641723366 4.24242896648163e-05 0.000655008904225198 NA
"LOC101929064" 0 NA NA NA NA NA NA
"LOC101929076" 0.468787770674798 -0.948796252872829 1.98526862110875 -0.477918324394277 0.632708338506715 NA NA
"LOC101929080" 0 NA NA NA NA NA NA
"LOC101929084" 0.018689041248177 0 5.86014315403565 0 1 NA NA
"LOC101929086" 12.2091365988846 0.968967181645261 0.509007715264726 1.90363947851226 0.0569571535402671 0.155694358076235 NA
"LOC101929099" 5.68133737072974 0.367549836167685 0.46791033727711 0.785513391959988 0.432152621582412 0.608900755061344 NA
"LOC101929106" 0.18104350346205 -0.588113630742599 4.30129853431045 -0.136729321634235 0.891244751874062 NA NA
"LOC101929124" 0.614553806219785 -0.640153198917226 1.81105769290782 -0.353469246962199 0.723736680054562 NA NA
"LOC101929125" 0.971545836977886 -1.6307321952666 1.31328028665907 -1.24172441468311 0.214338258767451 NA NA
"LOC101929144" 2.40996812578583 0.457065651692282 0.901461254373953 0.50702750614579 0.612135518926615 0.754732189854604 NA
"LOC101929148" 0.167174135916316 0 5.86014315403566 0 1 NA NA
"LOC101929153" 0 NA NA NA NA NA NA
"LOC101929154" 0 NA NA NA NA NA NA
"LOC101929162" 0.554909693749239 -0.051083974599053 1.46849295413973 -0.0347866664630875 0.972249852818588 NA NA
"LOC101929164" 0.420994057568807 -0.588122761478446 2.05201506254553 -0.286607429064813 0.774412925412235 NA NA
"LOC101929172" 0 NA NA NA NA NA NA
"LOC101929173" 0.196024800953602 2.18202966699069 4.19441185048091 0.520223035975951 0.602908131374086 NA NA
"LOC101929181" 3.98825194554444 1.12603464650026 0.631574205344949 1.78290157668053 0.0746023263968262 0.187422421001939 NA
"LOC101929196" 0.444033897662313 1.22891640129811 2.04135446311984 0.602010294390489 0.547167284970087 NA NA
"LOC101929207" 0.0208300521057926 0 5.86014315403565 0 1 NA NA
"LOC101929217" 0 NA NA NA NA NA NA
"LOC101929224" 0.84550564708469 1.13942434684459 1.19389947229648 0.954372100234613 0.339895323555618 NA NA
"LOC101929225" 0.357381965950585 1.07002205215924 2.03426204667129 0.526000105989367 0.598888133332357 NA NA
"LOC101929231" 7.69680425749826 0.0300212630976213 0.402862399124412 0.074519893548939 0.940596712412484 0.966719947056074 NA
"LOC101929234" 0.482381771099736 1.10009033607927 1.63843558698991 0.67142727173079 0.50194837637767 NA NA
"LOC101929239" 0 NA NA NA NA NA NA
"LOC101929241" 1.09625857589209 1.17050854282964 1.16896725745665 1.00131850174857 0.316672850869274 NA NA
"LOC101929259" 1.82370852720058 0.786592967843094 0.802137787610545 0.98062076116155 0.326779792368593 NA NA
"LOC101929260" 0.431898777569555 0.866957341846921 2.13192279495766 0.40665513024084 0.684261299995722 NA NA
"LOC101929265" 0 NA NA NA NA NA NA
"LOC101929268" 0.0470275419822471 0 5.86014315403565 0 1 NA NA
"LOC101929282" 0 NA NA NA NA NA NA
"LOC101929284" 0.235917278675261 1.79384443607813 3.54206711165227 0.506439990980678 0.612547806520541 NA NA
"LOC101929295" 1.52981013571307 0.141801796715102 1.08846338193559 0.130277048423016 0.896347238006865 NA NA
"LOC101929312" 0 NA NA NA NA NA NA
"LOC101929319" 1.24018826307602 -0.0787800227969529 0.996413033006853 -0.0790636213972636 0.936982018818924 NA NA
"LOC101929335" 0.0860969435679831 0 5.86014315403565 0 1 NA NA
"LOC101929344" 0.433263555202022 -1.2243772662132 2.96643830800902 -0.41274320888708 0.679794763852638 NA NA
"LOC101929369" 0.059220338222027 0 5.86014315403565 0 1 NA NA
"LOC101929371" 0.0440352307633536 0.854549860978423 5.86014315403566 0.145824058989059 0.884060282594923 NA NA
"LOC101929372" 3.81867674414529 -0.543589154606247 0.686399315693081 -0.791943031087329 0.428393894666115 0.605674068228828 NA
"LOC101929374" 0.443675953227723 -1.30194608365268 1.87298024432666 -0.695120030014378 0.486980083130778 NA NA
"LOC101929380" 0.856666931590298 0.533982165858556 1.25699842134931 0.424807348035774 0.670977120638316 NA NA
"LOC101929384" 1.15519754558112 0.0896286455485643 1.20939117833485 0.0741105501298341 0.940922420558757 NA NA
"LOC101929395" 0.398560782521468 1.07361154933855 2.03502421044209 0.527566966441796 0.597799925631353 NA NA
"LOC101929406" 0.154347473521115 0.493896840887932 5.16828574426614 0.095562990385328 0.923867660021655 NA NA
"LOC101929412" 0.216579605688221 -0.588122904806615 4.15385578651361 -0.141584815418023 0.88740796163429 NA NA
"LOC101929413" 0 NA NA NA NA NA NA
"LOC101929420" 0.2264108886998 -0.588123527867256 3.60435328390404 -0.163170333633398 0.870384323468687 NA NA
"LOC101929427" 0.852782225437491 1.1410538695976 1.04494683877988 1.09197312939857 0.274844912094862 NA NA
"LOC101929439" 0.595964309802537 -1.90993944034299 1.56405519763321 -1.22114580305937 0.222030820178657 NA NA
"LOC101929452" 0 NA NA NA NA NA NA
"LOC101929454" 0 NA NA NA NA NA NA
"LOC101929478" 0.0692964174716918 0 5.86014315403565 0 1 NA NA
"LOC101929486" 2.7254284196181 0.277275553548709 0.712395379844819 0.389215822271485 0.697116499978393 0.816791152505443 NA
"LOC101929505" 2.7745908487414 -0.294146933766785 0.713151543046158 -0.412460628648947 0.680001832633331 0.804739573023425 NA
"LOC101929512" 1.17948004412059 0.957497062203416 1.15437274998227 0.829452239077992 0.406848552032375 NA NA
"LOC101929524" 0.556841170828959 1.72877862334607 1.39032814103422 1.24343208795305 0.213708652016128 NA NA
"LOC101929526" 0 NA NA NA NA NA NA
"LOC101929528" 0.0247393575769351 0.854549860251251 5.86014315403565 0.145824058864971 0.884060282692883 NA NA
"LOC101929532" 0 NA NA NA NA NA NA
"LOC101929539" 1.67080399148736 -0.323608842071907 0.884930519724198 -0.365688418309683 0.714597589284512 NA NA
"LOC101929549" 4.91625314388184 -0.32162901658036 0.552110589154145 -0.582544553389401 0.560199940517097 0.716220017210497 NA
"LOC101929551" 2.43892781381151 -0.291810673272706 0.67161074201784 -0.434493755111729 0.663929928693934 0.793110969953214 NA
"LOC101929555" 7.03783393964598 0.139290085160473 0.431209598887687 0.323021763707892 0.746678759807431 0.850072276657771 NA
"LOC101929570" 0.0322295063573028 0 5.86014315403565 0 1 NA NA
"LOC101929572" 0 NA NA NA NA NA NA
"LOC101929584" 1.03430127992366 -0.0285832473477928 0.984876535622107 -0.0290221629960327 0.976846914523059 NA NA
"LOC101929586" 0.708220628909159 1.06823569503071 1.71044549663607 0.624536529887447 0.532275287749364 NA NA
"LOC101929591" 0.224263028503951 -0.588110904351857 4.77131015532289 -0.123259835392541 0.901901344954592 NA NA
"LOC101929596" 0.0420719298084617 0 5.86014315403565 0 1 NA NA
"LOC101929607" 1.16820513764613 2.1630595296825 1.1375730694961 1.90146865083634 0.0572406549139304 NA NA
"LOC101929608" 0.187243934477118 1.20304954298075 4.27850969917291 0.28118425049108 0.778569083841084 NA NA
"LOC101929625" 0.316569779308484 1.23514918618343 2.77747700072483 0.444701859227314 0.656535225535944 NA NA
"LOC101929631" 0.770676290398108 1.5725756428381 1.20854986625862 1.30120873514836 0.193187016109921 NA NA
"LOC101929633" 0.244714616327329 0 3.17834552549389 0 1 NA NA
"LOC101929645" 1.29113535463144 0.0326108776165654 1.13660265569454 0.0286915374103522 0.977110605759026 NA NA
"LOC101929653" 0.132387682147485 1.54810089950808 5.85954359942267 0.264201617965708 0.791624564395235 NA NA
"LOC101929657" 1.26729615171292 -0.713158920698871 1.12369464779459 -0.634655439623696 0.525653161893753 NA NA
"LOC101929663" 0 NA NA NA NA NA NA
"LOC101929680" 1.34528769397288 1.47436433363569 0.94507322772524 1.56005301005556 0.118747354657992 NA NA
"LOC101929681" 0 NA NA NA NA NA NA
"LOC101929685" 0.0247269883593738 0 5.86014315403566 0 1 NA NA
"LOC101929690" 0.40916886218451 0.10756054835711 2.16895811108897 0.0495908832020306 0.960448411845301 NA NA
"LOC101929694" 0.784233971187148 1.43818183885681 1.58394499484023 0.907974609940209 0.363891636285256 NA NA
"LOC101929696" 0.0681170010820692 -0.227450776156622 5.86014315403565 -0.0388131774562512 0.969039338660861 NA NA
"LOC101929698" 1.01298693754354 -0.0764558419624415 1.32537099573095 -0.0576863702379996 0.953998450590849 NA NA
"LOC101929701" 0 NA NA NA NA NA NA
"LOC101929717" 0.45212244306506 0.485129760621491 1.98886706072923 0.243922668437988 0.807290712476297 NA NA
"LOC101929718" 1.61263454001388 1.30226866826219 0.822069140437149 1.58413520737403 0.113162953925653 NA NA
"LOC101929723" 0.631636320543485 1.42454864960418 1.45032918117791 0.982224358505434 0.32598932984475 NA NA
"LOC101929733" 0.146505962382496 0 5.86014315403396 0 1 NA NA
"LOC101929736" 4.56355104899513 -0.352601432787911 0.546932481543881 -0.644689142968047 0.519128653493309 0.684555280449969 NA
"LOC101929743" 0.595703531941241 1.86812968014567 1.48712468352646 1.25620245621619 0.209042576455212 NA NA
"LOC101929746" 0.157945547867168 -0.227433875852922 5.86014315403396 -0.038810293515844 0.969041637979943 NA NA
"LOC101929753" 0.0477705096935569 0 5.86014315403566 0 1 NA NA
"LOC101929760" 0.202333029055106 -1.56474737083126 4.23441274412729 -0.369531140534519 0.711731866301498 NA NA
"LOC101929765" 0.499649976584935 0.467375465015918 1.7090532132795 0.273470399507967 0.784491643190539 NA NA
"LOC101929829" 0 NA NA NA NA NA NA
"LOC102031319" 0.0231714926561548 -0.227450776912435 5.86014315403565 -0.0388131775852265 0.969039338558031 NA NA
"LOC102060414" 0.481244341949318 1.1000336098618 1.78296683876518 0.616968070266324 0.537255786483151 NA NA
"LOC102467073" 6.33431878770801 -0.112345035536763 0.473570600112317 -0.237229750981412 0.812478557032487 0.893679872435166 NA
"LOC102467074" 0.588494565957067 1.06722617856258 1.86046773198325 0.573633264482862 0.56621599678979 NA NA
"LOC102467075" 0 NA NA NA NA NA NA
"LOC102467079" 0 NA NA NA NA NA NA
"LOC102467080" 0.174359240658188 1.59381427892265 5.85871165871977 0.272041768184736 0.785589903616771 NA NA
"LOC102467081" 0.856009032883238 -1.99795849395637 1.56550391105159 -1.27623986107725 0.20187074182017 NA NA
"LOC102467146" 3.29661442979626 0.0333827041028367 0.701774425089358 0.0475689949781029 0.962059742467862 0.979103149412206 NA
"LOC102467147" 0.537189130445972 -0.634285304867046 1.73478778605235 -0.365627029407679 0.71464340306507 NA NA
"LOC102467212" 0.266794767368938 -0.227441286856618 3.5148628843956 -0.0647084379497004 0.948406144392952 NA NA
"LOC102467214" 0.191486459124064 0 4.93935449076778 0 1 NA NA
"LOC102467216" 0 NA NA NA NA NA NA
"LOC102467217" 0.0399637900320505 0 5.86014315403504 0 1 NA NA
"LOC102467223" 0.142662881490903 -0.948790037943604 5.86014315403565 -0.16190560759428 0.871380186863487 NA NA
"LOC102467224" 0 NA NA NA NA NA NA
"LOC102467225" 0 NA NA NA NA NA NA
"LOC102467226" 0.0463177478607942 0 5.86014315403565 0 1 NA NA
"LOC102467655" 0.0943653083454265 0.854566759778756 5.86014315403396 0.145826942672978 0.884058006082291 NA NA
"LOC102477328" 0.109604523415046 0 5.86014315403504 0 1 NA NA
"LOC102503427" 0.0645077882951327 -0.227450776534529 5.86014315403565 -0.0388131775207389 0.969039338609446 NA NA
"LOC102546226" 0.0228828401878309 0 5.86014315403565 0 1 NA NA
"LOC102546228" 0 NA NA NA NA NA NA
"LOC102546229" 1.84773232696686 1.80454264954224 0.9059866332723 1.99179831497566 0.0463931912166561 NA NA
"LOC102546298" 0.793585743426434 -1.871406892508 1.45485932529667 -1.28631466971997 0.198333264824093 NA NA
"LOC102546299" 0.398580902230914 -0.20423797731198 2.34282259921435 -0.0871760317577909 0.930531590698889 NA NA
"LOC102577424" 5.45020359039504 0.289191999753679 0.471321690631093 0.613576683403759 0.539495095273317 0.699935707202892 NA
"LOC102577426" 0 NA NA NA NA NA NA
"LOC102606466" 0.0211671852774994 0 5.86014315403504 0 1 NA NA
"LOC102659288" 0.0674848978748647 -0.227450776156622 5.86014315403565 -0.0388131774562513 0.969039338660861 NA NA
"LOC102723318" 0 NA NA NA NA NA NA
"LOC102723320" 0.460267736660052 -0.851686127458495 1.59378593127034 -0.534379248020875 0.593079173502365 NA NA
"LOC102723344" 0.339702601195996 -1.92787744040281 3.05730793388049 -0.630580066547581 0.528315135796886 NA NA
"LOC102723354" 1.00213691397513 0.0798137341146758 1.19833306057517 0.0666039657425184 0.946896988552772 NA NA
"LOC102723362" 0 NA NA NA NA NA NA
"LOC102723376" 0.0604266324233315 0 5.86014315403565 0 1 NA NA
"LOC102723385" 3.91126203578193 -0.235806403386214 0.538628332152128 -0.437790567837441 0.661538109012637 0.79097816251185 NA
"LOC102723426" 0.0828475193966537 0.854566230000572 5.86014315403504 0.145826852269326 0.884058077451075 NA NA
"LOC102723427" 0 NA NA NA NA NA NA
"LOC102723448" 0 NA NA NA NA NA NA
"LOC102723483" 1.52660428700082 1.32614835834372 0.911918613889392 1.454239817178 0.14587982938325 NA NA
"LOC102723487" 0.20811331910669 1.20309492143887 4.17395435153886 0.288238638976805 0.773164073620994 NA NA
"LOC102723505" 0.313478254051454 -0.227449643503028 2.77457512455804 -0.0819763867591288 0.934665490879803 NA NA
"LOC102723513" 1.2180477169516 0.415460738376628 1.25917004099004 0.329948080761171 0.74143919270186 NA NA
"LOC102723517" 0.131855015580198 0.493880230259938 5.86014315403565 0.0842778439499079 0.932835527687676 NA NA
"LOC102723544" 0.133900395622055 -0.588120406669641 5.86014315403566 -0.10035939246034 0.920059007073826 NA NA
"LOC102723562" 0.20467791533305 0 5.68460283523607 0 1 NA NA
"LOC102723578" 0 NA NA NA NA NA NA
"LOC102723590" 0.271075944865534 0.222182407163425 4.06176645317004 0.0547009311650652 0.956376727512799 NA NA
"LOC102723605" 0.0298753737717914 0 5.86014315403565 0 1 NA NA
"LOC102723617" 1.90390263096019 1.15089353276212 0.799129718989242 1.44018362152492 0.149815455747486 0.305609343614758 NA
"LOC102723631" 5.59694529436713 0.874597207580805 0.5296740879268 1.6511987796195 0.0986979922389156 0.22883966214659 NA
"LOC102723641" 0.12159342701602 0 5.86014315400082 0 1 NA NA
"LOC102723680" 0 NA NA NA NA NA NA
"LOC102723737" 0 NA NA NA NA NA NA
"LOC102723742" 0.0461646165265863 0 5.86014315403565 0 1 NA NA
"LOC102723769" 14.5261405015205 1.34984130469084 0.856751542720909 1.57553413957558 0.115133204675183 0.255105971813653 NA
"LOC102723809" 0.700621350561963 0.42038823860761 1.42420263654167 0.295174456093144 0.767860614190291 NA NA
"LOC102723824" 1.53377982265778 0.528656263075123 0.802031758219224 0.659146296462019 0.509801828774186 NA NA
"LOC102723854" 0.421540627584674 1.81354619274942 2.11255260062249 0.858462029402269 0.390637388600734 NA NA
"LOC102723859" 0 NA NA NA NA NA NA
"LOC102723885" 1.03376062409596 1.9532071228296 1.16126882278305 1.68195949508799 0.0925766945504131 NA NA
"LOC102724020" 0 NA NA NA NA NA NA
"LOC102724034" 0.018796604754551 0 5.86014315403565 0 1 NA NA
"LOC102724050" 0.966533598585051 -0.88182591088142 1.4352144211642 -0.614421021610216 0.538937147999645 NA NA
"LOC102724058" 0.0416200969253738 -0.227450776185263 5.86014315403565 -0.0388131774611388 0.969039338656964 NA NA
"LOC102724084" 0.561997881130387 0.131359819098392 1.57251825157634 0.0835346864602133 0.933426397955717 NA NA
"LOC102724153" 0.203384030009174 -0.588121982831899 4.85380040674136 -0.121167319120717 0.903558508922143 NA NA
"LOC102724163" 0.613717538277296 1.93874360517661 1.62836731016547 1.19060582527882 0.233808363700192 NA NA
"LOC102724188" 0 NA NA NA NA NA NA
"LOC102724224" 0.256912403565836 1.78997676623451 2.76051039040351 0.64842239770482 0.516711787724056 NA NA
"LOC102724246" 0.49616967188028 1.82125818768057 1.77386764103736 1.02671594291866 0.304554239874784 NA NA
"LOC102724321" 0 NA NA NA NA NA NA
"LOC102724386" 6.91989876359963 1.05014202375268 0.519988594970505 2.01954818607559 0.0434302742986081 0.128769382253295 NA
"LOC102724421" 0.0230140556043241 0.854549860251251 5.86014315403565 0.145824058864971 0.884060282692883 NA NA
"LOC102724467" 5.87592500927708 0.567169613774644 0.416841049071977 1.36063762203206 0.173628236144137 0.336107293691958 NA
"LOC102724484" 0.418891068345234 -0.825978664427349 2.2085516067413 -0.373991108881569 0.708410931084567 NA NA
"LOC102724508" 1.31470719179039 -0.21486654292565 0.95637853956184 -0.224666838534552 0.822238464127751 NA NA
"LOC102724550" 0.118159819712164 -0.227450775778715 5.86014315403565 -0.0388131773917637 0.969039338712276 NA NA
"LOC102724555" 0 NA NA NA NA NA NA
"LOC102724558" 0 NA NA NA NA NA NA
"LOC102724596" 3.28066736063464 -1.97061064476843 0.847791505093262 -2.32440480109747 0.0201038084916641 0.073583842731625 NA
"LOC102724631" 0 NA NA NA NA NA NA
"LOC102724651" 0.0322295063573028 0 5.86014315403565 0 1 NA NA
"LOC102724663" 0.232889969520331 -0.227451227144511 4.11407035010712 -0.0552861783558438 0.955910473399076 NA NA
"LOC102724678" 0.111632144724054 -0.5881204074137 5.86014315403565 -0.10035939258731 0.920059006973028 NA NA
"LOC102724820" 0.133415425110699 0.854577815317943 5.86014315400082 0.145828829238499 0.884056516741273 NA NA
"LOC102724849" 0.0369409765422192 0 5.86014315403565 0 1 NA NA
"LOC102724862" 0 NA NA NA NA NA NA
"LOC102724890" 2.69358670862633 -2.04979932360267 1.18752057488983 -1.72611689173708 0.0843263855166504 0.204170494020512 NA
"LOC102724927" 5.54361142015204 0.395164728925497 0.502239351688785 0.786805589002039 0.431395681248959 0.608033043685735 NA
"LOC102724933" 0.0453484265474795 0.854549860629158 5.86014315403565 0.145824058929458 0.884060282641974 NA NA
"LOC102724958" 0.0454537827198568 -0.588120408169513 5.86014315403565 -0.100359392716285 0.920059006870638 NA NA
"LOC102800310" 0.10227060734061 -0.5881204074137 5.86014315403565 -0.10035939258731 0.920059006973028 NA NA
"LOC102800315" 0.251266666388372 -0.588123974279441 3.15222523111568 -0.186574223337234 0.851994478632026 NA NA
"LOC102800447" 0.14778036759495 -0.227433875553743 5.86014315403396 -0.0388102934647908 0.969041638020647 NA NA
"LOC103021295" 0 NA NA NA NA NA NA
"LOC103171574" 0.123011847945394 -0.227434406347366 5.86014315403504 -0.0388103840416875 0.969041565805147 NA NA
"LOC103191607" 0.479259139693196 -0.948794379595929 2.09949183529304 -0.451916203552893 0.651329350865049 NA NA
"LOC103312105" 0 NA NA NA NA NA NA
"LOC113230" 8.73570454867025 0.804602586282978 0.446117398722238 1.80356692787035 0.071299224576574 0.181467055968732 NA
"LOC115110" 0.0250758701581251 0 5.86014315403565 0 1 NA NA
"LOC145474" 0.35671380069698 -0.948788661732019 3.10446053874372 -0.305621105467801 0.759893149065219 NA NA
"LOC145837" 3.00472962332534 -0.00821067068188749 0.686154409488912 -0.0119662142636426 0.990452570238187 0.994464279588872 NA
"LOC145845" 0.0637611422173547 -0.227450776534529 5.86014315403565 -0.038813177520739 0.969039338609446 NA NA
"LOC146481" 0 NA NA NA NA NA NA
"LOC146513" 0.370769689831047 0.493896063069653 2.49617759555227 0.197860947053481 0.843153859797076 NA NA
"LOC148696" 0.0476221977647659 0.854549860629158 5.86014315403565 0.145824058929458 0.884060282641974 NA NA
"LOC149373" 0 NA NA NA NA NA NA
"LOC149684" 0 NA NA NA NA NA NA
"LOC149950" 0.041466997602162 -0.227433878944225 5.86014315403396 -0.0388102940433572 0.969041637559365 NA NA
"LOC150381" 0.882665125382888 -1.91225905811613 1.35866292868527 -1.40745656464371 0.159292048355319 NA NA
"LOC150935" 0.255787529336285 -1.71941505477051 3.57064471065213 -0.481541904642898 0.630131404582349 NA NA
"LOC151475" 1.98957672658974 1.59888764170296 0.750082838327493 2.13161474973631 0.0330385301987972 0.105425011898684 NA
"LOC151484" 0.164525921405309 -0.94879003829287 5.86014315403565 -0.16190560765388 0.871380186816552 NA NA
"LOC152225" 0.228237369841264 0.49389623168656 4.15158753532315 0.118965631215606 0.90530258468204 NA NA
"LOC152578" 1.00292989504709 -1.19444834190399 1.32697291625644 -0.900130158853342 0.368050988048574 NA NA
"LOC152586" 0 NA NA NA NA NA NA
"LOC153684" 0.297200869389974 -0.588081011929599 5.13884205263553 -0.114438429106416 0.90889025205981 NA NA
"LOC153910" 1.79737844935488 0.578440896034655 0.912480636034377 0.633921283577642 0.526132194838835 NA NA
"LOC154449" 0.0192958731864186 0 5.86014315403566 0 1 NA NA
"LOC154761" 2.65611983715286 0.105769774243216 0.731897605913723 0.144514442168683 0.885094252957342 0.936081579961771 NA
"LOC154872" 0.188554011439882 0.869174942411843 5.85881020465224 0.148353490222583 0.88206380325102 NA NA
"LOC157273" 0.687652993416389 0.814543746270691 1.48558400737435 0.548298677306261 0.583486835467971 NA NA
"LOC158434" 0.140186013513925 1.23316117227815 5.85871067756186 0.210483370855128 0.83329042909661 NA NA
"LOC158435" 1.21460282908111 0.336809952107295 1.04880334477456 0.321137374118208 0.748106288602111 NA NA
"LOC1720" 0 NA NA NA NA NA NA
"LOC200726" 0.272621982276917 -0.588123078452208 4.00809247824254 -0.146733909370795 0.883342052479073 NA NA
"LOC200772" 1.04970798623133 -0.0524737804689277 1.17968471499599 -0.0444811904417243 0.964520844988589 NA NA
"LOC221122" 0.0345565365540448 0 5.86014315403565 0 1 NA NA
"LOC253044" 0.763735655949454 -0.878096399567398 1.4333376665239 -0.612623542990353 0.540125287554115 NA NA
"LOC253573" 0 NA NA NA NA NA NA
"LOC255654" 0.336600709065969 0.515402837026498 3.07783821792373 0.167456117097078 0.867011173401853 NA NA
"LOC256880" 8.2630670638899 0.122260885873946 0.386061075415379 0.316687937892731 0.751480402234949 0.853177072516697 NA
"LOC283038" 0.0298753737717914 0 5.86014315403565 0 1 NA NA
"LOC283045" 1.4138862667961 0.828857412440565 1.1722166547863 0.707085511075312 0.479513339387147 NA NA
"LOC283214" 0.0436359878978565 0 5.86014315403565 0 1 NA NA
"LOC283299" 11.7731192127104 1.39610128487522 0.389516291254405 3.58419228212302 0.000338122933723941 0.00336931311050024 NA
"LOC283332" 0.0947025081096955 -0.2274507753145 5.86014315403565 -0.0388131773125479 0.969039338775433 NA NA
"LOC283352" 0.0765076985400923 -0.227450776156622 5.86014315403565 -0.0388131774562513 0.969039338660861 NA NA
"LOC283440" 0.61617250909006 -0.709785226172076 1.68657005160148 -0.420845387061214 0.673867986721487 NA NA
"LOC283575" 0.714450877698934 1.27845625653007 1.19492351072154 1.06990635388711 0.284661462799944 NA NA
"LOC283585" 0.411123917703823 1.43457680348672 1.88069800137928 0.762789561340851 0.445588907516006 NA NA
"LOC283692" 1.6949865246881 0.2932983897015 0.922205534258584 0.318040153529658 0.75045447885068 NA NA
"LOC283693" 7.98863200271716 0.3675322521397 0.413304956254306 0.889251983500429 0.373867670815675 0.556786220976089 NA
"LOC283710" 0.250549553209519 0.482390475152044 3.21924879069373 0.149845664785694 0.880886380772629 NA NA
"LOC283731" 7.66149162942812 0.628458909135047 0.370142156915452 1.69788525136465 0.0895294214180723 0.213342692913015 NA
"LOC283788" 0 NA NA NA NA NA NA
"LOC283856" 8.17377680601195 -0.092577698512904 0.427746672232585 -0.216431136751347 0.828651697758507 0.904038458140461 NA
"LOC283914" 0.256838806019848 1.23698684528226 3.13301836751497 0.394822723705706 0.692973723452393 NA NA
"LOC284080" 1.24280457697779 0.477814845409799 1.080006613951 0.442418443773972 0.658186434948588 NA NA
"LOC284294" 0.320191533841657 1.22816287512046 2.76822548318115 0.44366431946472 0.657285295794099 NA NA
"LOC284344" 0.749439041338941 1.49399475645324 1.46844420971656 1.0173997395118 0.308963305890336 NA NA
"LOC284379" 1.20660402043325 -0.649974462865731 0.989032930515761 -0.657181821566631 0.511064012798058 NA NA
"LOC284395" 0.375615019401375 -1.32368360044716 2.13235925304442 -0.620760126867604 0.534757461745773 NA NA
"LOC284578" 1.99884877688709 0.797680820282308 0.896347006559434 0.889924119169149 0.373506632026784 0.556431712616834 NA
"LOC284632" 0.386296944283128 -0.588118224826702 2.50909725932335 -0.234394351451049 0.814678843411833 NA NA
"LOC284648" 5.09226442734951 0.586171083407195 0.493826768025997 1.1869973872626 0.235228651089884 0.41223103526269 NA
"LOC284661" 0.0223242237389553 -0.227450776912435 5.86014315403565 -0.0388131775852265 0.969039338558031 NA NA
"LOC284757" 0.324060200356278 0.133219579415237 2.74078606970511 0.0486063399430405 0.961233017395294 NA NA
"LOC284788" 0 NA NA NA NA NA NA
"LOC284798" 0.130418803153753 0 5.86014315403566 0 1 NA NA
"LOC284801" 1.41385185893064 -1.02879153696956 1.24794353967202 -0.824389488998792 0.409718285283351 NA NA
"LOC284837" 0.324693402542179 0.493896115235553 2.76024890048066 0.1789317315368 0.857991306684364 NA NA
"LOC284865" 1.13679872839019 3.02306416352427 1.118443447525 2.70292089440374 0.00687331021221531 NA NA
"LOC284933" 0.0346990906059733 0 5.86014315403565 0 1 NA NA
"LOC284950" 1.34598312169424 -0.00267801522748759 1.26366016317546 -0.00211925271170849 0.998309082246606 NA NA
"LOC285000" 0 NA NA NA NA NA NA
"LOC285593" 0.13736978612215 0.493897129453834 5.86014315403396 0.084280727700969 0.93283323494438 NA NA
"LOC285626" 1.03627413008135 -0.0220333568016266 1.17416443033655 -0.0187651373456366 0.985028465291094 NA NA
"LOC285627" 0.0231714926561548 -0.227450776912435 5.86014315403565 -0.0388131775852265 0.969039338558031 NA NA
"LOC285629" 0.0192958731864186 0 5.86014315403566 0 1 NA NA
"LOC285692" 1.44413469867383 0.575408318154393 0.892447428867099 0.644753180458858 0.519087147216474 NA NA
"LOC285740" 0.0469744167705568 0.854549860629158 5.86014315403565 0.145824058929458 0.884060282641974 NA NA
"LOC285762" 0.0429222257072329 -0.227450776534529 5.86014315403565 -0.0388131775207389 0.969039338609446 NA NA
"LOC285768" 0.0478984810155286 -0.22745077607031 5.86014315403566 -0.0388131774415226 0.969039338672604 NA NA
"LOC285819" 0.365243014161822 0.484641560082402 2.10282269351945 0.230471908818554 0.817725089498174 NA NA
"LOC285847" 0.515038379964335 0.50404259884455 1.91768014990209 0.262839764425931 0.79267408518243 NA NA
"LOC285889" 3.95608324496977 0.0974209883583783 0.541239733750232 0.179996002295233 0.85715570664929 0.920490848346381 NA
"LOC286083" 0.0661955206114451 0.854549861007065 5.86014315403565 0.145824058993946 0.884060282591064 NA NA
"LOC286094" 0 NA NA NA NA NA NA
"LOC286114" 0.308593002755252 0.133219909361044 2.55468656017287 0.0521472619921049 0.95841135454529 NA NA
"LOC286177" 0.181420375438415 1.60166593150286 5.85842939512492 0.273395107029145 0.784549513598133 NA NA
"LOC286190" 1.48164237833077 1.59484273593326 0.963113661968332 1.65592369718217 0.0977372719839723 NA NA
"LOC286238" 0 NA NA NA NA NA NA
"LOC286297" 0.0203677732577244 -0.227450776912435 5.86014315403565 -0.0388131775852265 0.969039338558031 NA NA
"LOC286359" 0.363445747685155 0.133225198183431 2.51610942646762 0.0529488887812271 0.95777263138605 NA NA
"LOC286370" 0.156202385094643 1.18743635375605 5.85954310382924 0.202649990402845 0.839408613892716 NA NA
"LOC338694" 0.086133958225842 0 5.86014315403565 0 1 NA NA
"LOC338797" 0.837484097236883 1.08359677322768 1.36118903830097 0.796066338133473 0.425993478347364 NA NA
"LOC338963" 0.766762583471945 0.72755437183952 1.54400723468299 0.471211763453231 0.637489519076162 NA NA
"LOC339059" 0.545836284912523 2.58741301659711 1.85209457791627 1.39701991866318 0.162407581383372 NA NA
"LOC339166" 2.78505444806671 0.525803870361726 0.718066402040467 0.732249648316081 0.464016205896996 0.636632386442602 NA
"LOC339240" 0.800628808683461 1.45921850729244 1.24926207328443 1.16806436255286 0.242780804003134 NA NA
"LOC339298" 0.039730750267235 0 5.86014315403565 0 1 NA NA
"LOC339529" 0.189255808268796 0.4938875564232 4.27058725903591 0.115648627803637 0.907931022022572 NA NA
"LOC339539" 3.59421011155827 -0.8330075397385 0.738972598132923 -1.1272509181574 0.259636407769322 0.44045940142436 NA
"LOC339568" 0.0223111215249963 0 5.86014315403396 0 1 NA NA
"LOC339593" 0.511632489469768 0.679376254215231 2.04736413858766 0.331829712854055 0.740017846688019 NA NA
"LOC339622" 0.220964675356135 -0.948775374984951 5.60316298437921 -0.169328534192205 0.86553823299715 NA NA
"LOC339666" 0.0185481951700151 -0.227450776912435 5.86014315403565 -0.0388131775852265 0.969039338558031 NA NA
"LOC339807" 0.0185481951700151 -0.227450776912435 5.86014315403565 -0.0388131775852265 0.969039338558031 NA NA
"LOC339975" 0.131968408990821 0.493880231038548 5.86014315403565 0.0842778440827733 0.932835527582041 NA NA
"LOC340017" 0.126635988148974 2.12524970334032 5.83198229654635 0.36441292090322 0.715549688357024 NA NA
"LOC340074" 0.0192958731864186 0 5.86014315403566 0 1 NA NA
"LOC340107" 0.0656552480614929 -0.227450776182989 5.86014315403565 -0.0388131774607506 0.969039338657274 NA NA
"LOC340113" 0.162997976874248 1.23314468163522 5.85871165771459 0.210480520919894 0.833292653199396 NA NA
"LOC340357" 0 NA NA NA NA NA NA
"LOC340515" 1.73591555638683 2.72859718643177 0.941923808991136 2.89683428785422 0.0037694880749772 NA NA
"LOC341056" 0.187971118923579 0.854555485422319 4.95625466594076 0.172419607752362 0.863107658257305 NA NA
"LOC344887" 0.386099114161155 -0.597077972392569 2.28667053622378 -0.261112374053933 0.794005849496783 NA NA
"LOC344967" 0.988123077868249 0.951198615167331 0.997901851191018 0.953198567606679 0.340489472020747 NA NA
"LOC349160" 1.51849325855066 1.12380765381291 1.26036331044811 0.891653735471996 0.37257855842888 NA NA
"LOC387810" 0.12216761818227 -0.588120407035793 5.86014315403565 -0.100359392522822 0.920059007024223 NA NA
"LOC388242" 0 NA NA NA NA NA NA
"LOC388282" 0.127421498028725 0.493897128694679 5.86014315403396 0.0842807275714237 0.932833235047375 NA NA
"LOC388436" 0 NA NA NA NA NA NA
"LOC388553" 5.44571249734901 0.986742929107817 0.503443340444029 1.95998804599844 0.0499971875190891 0.142214160827698 NA
"LOC388692" 7.80703700815533 -0.177356653003924 0.49446653596179 -0.358682823012374 0.719832379744198 0.832390999031952 NA
"LOC388780" 6.0496984904951 -0.281090670613093 0.466948953187005 -0.601973018023924 0.5471920980565 0.70637667330792 NA
"LOC388849" 0.151050867721589 -0.948790038294386 5.86014315403565 -0.161905607654139 0.871380186816348 NA NA
"LOC388882" 0.0208300521057926 0 5.86014315403565 0 1 NA NA
"LOC388942" 0 NA NA NA NA NA NA
"LOC389033" 1.34198070710533 -0.183506884535529 0.998017928729548 -0.183871330617405 0.854114396172768 NA NA
"LOC389247" 5.0404710896726 -0.342437422419283 0.559363809348407 -0.612190879524691 0.540411475158893 0.700823137055707 NA
"LOC389332" 2.17808019089861 -0.909225636210025 0.781964941966985 -1.16274475671879 0.244933076770978 0.423576926342471 NA
"LOC389602" 0 NA NA NA NA NA NA
"LOC389705" 7.42340704978846 0.00728436283330683 0.425431866768318 0.0171222783301133 0.986339065979398 0.992095588792351 NA
"LOC389831" 0 NA NA NA NA NA NA
"LOC389834" 0 NA NA NA NA NA NA
"LOC390705" 0 NA NA NA NA NA NA
"LOC391003" 0 NA NA NA NA NA NA
"LOC392196" 0.018689041248177 0 5.86014315403565 0 1 NA NA
"LOC392232" 7.43601571904793 -0.241471919075505 0.455377233687806 -0.53026787729369 0.59592621515377 0.743049733991774 NA
"LOC392364" 0.0431935495267911 0 5.86014315403565 0 1 NA NA
"LOC392452" 0 NA NA NA NA NA NA
"LOC399715" 8.17836071617485 0.263196746520383 0.455949597407243 0.577249652191933 0.563770819811427 0.718891355951107 NA
"LOC400043" 2.35467352177116 0.800040551264461 0.73886608972313 1.08279505906714 0.278899399148668 0.461036222434849 NA
"LOC400548" 0.987440999056122 3.03682429935415 1.24424228844255 2.44070172470623 0.0146587565046803 NA NA
"LOC400553" 0.0192958731864186 0 5.86014315403566 0 1 NA NA
"LOC400558" 0.467004986867191 1.10593400699828 1.83093160776749 0.604028027211116 0.545825008540924 NA NA
"LOC400620" 0.041363653805883 0.854549861004132 5.86014315403565 0.145824058993446 0.884060282591459 NA NA
"LOC400644" 0.485403639905282 2.07723270188608 1.69264142578042 1.227213673403 0.219742291550583 NA NA
"LOC400654" 0.105715130450366 -0.227450775016539 5.86014315403565 -0.0388131772617026 0.969039338815971 NA NA
"LOC400655" 0.577468570333451 0.291937154707017 1.79130543624447 0.162974526175208 0.870538491659923 NA NA
"LOC400684" 6.44979933435211 0.408205067156351 0.470856260741374 0.866941997359497 0.385973790987459 0.568224970625208 NA
"LOC400736" 0 NA NA NA NA NA NA
"LOC400794" 0.940337738032536 0.421345472342145 1.0464704335623 0.402634856015795 0.687216863755874 NA NA
"LOC400867" 2.43351042574878 0.0390108346162088 0.629129225164435 0.062007665604809 0.950556727480878 0.97242775399932 NA
"LOC400891" 2.38337211406234 0.640581766136157 0.619007368558172 1.03485321609052 0.300737466009617 0.483875272064553 NA
"LOC400940" 6.62898906832055 -0.288733882614938 0.502160921740007 -0.574982779652514 0.565302943343818 0.719903345319409 NA
"LOC400958" 0.949398370548341 1.76955487235391 1.09228651550161 1.62004643217744 0.105222303087753 NA NA
"LOC401010" 5.49188570609067 -1.91001399386765 1.19114042759728 -1.6035170577834 0.108820546210022 0.24547777475386 NA
"LOC401052" 4.02081098947716 -0.852995639651599 0.619325694564878 -1.37729735281029 0.168420333343295 0.329556050192502 NA
"LOC401127" 9.36715146995923 -0.122085819118175 0.389395843040271 -0.313526251757003 0.753880879322657 0.854722661000113 NA
"LOC401134" 0.29802777854362 -0.948795952152578 3.48464592180051 -0.272279012974247 0.785407492051574 NA NA
"LOC401177" 0.0614340922784642 0.854549860629158 5.86014315403565 0.145824058929458 0.884060282641974 NA NA
"LOC401242" 0.852951867711279 0.579125680261607 1.22835406658578 0.471464780404311 0.637308864778232 NA NA
"LOC401286" 1.48720479516291 1.06868753934635 0.855520716686841 1.24916617271998 0.211604301671254 NA NA
"LOC401324" 0.594965933033967 -0.978989411913608 1.84520874783478 -0.53055753884886 0.59572542647317 NA NA
"LOC401463" 0.202036997395842 0.842679154516516 3.69979642265324 0.227763654604597 0.81982998348782 NA NA
"LOC401557" 0.222343460383367 0.493888080377355 4.13353262805326 0.119483290642358 0.904892477334368 NA NA
"LOC402160" 2.86520042871758 1.14083960226616 0.678143619687078 1.68229792207231 0.0925110838679299 0.218434312848912 NA
"LOC407835" 0.328716829912735 -0.0751407886076823 3.09791898522386 -0.0242552464948506 0.980649010741161 NA NA
"LOC440028" 6.8692157524576 0.680747170997472 0.442062001686293 1.5399359555915 0.123575965343028 0.267747924909894 NA
"LOC440040" 2.56888895421548 2.8654647628773 0.834876732738845 3.43220100706008 0.000598703637107617 0.00522283059264154 NA
"LOC440117" 0 NA NA NA NA NA NA
"LOC440311" 0.908521181266127 0.292855863100453 1.3716259501975 0.213510004719789 0.830929186389578 NA NA
"LOC440461" 0.188098015382064 1.23281006366042 4.9297502781838 0.250075560442912 0.802528915557782 NA NA
"LOC440602" 0.168950855777178 0.854549862368181 5.86014315403566 0.145824059226213 0.884060282407702 NA NA
"LOC440700" 1.17436255471692 -0.697333325891796 1.14721964395687 -0.60784639590604 0.543289354523197 NA NA
"LOC440704" 0.129589033117053 0.13321059920887 5.86014315403565 0.0227316288540039 0.981864346172454 NA NA
"LOC440895" 0 NA NA NA NA NA NA
"LOC440896" 1.68839662991853 0.74493982112359 0.843778582316577 0.882861732610435 0.37731098156052 NA NA
"LOC441025" 0.0262979066426911 -0.227450776912435 5.86014315403565 -0.0388131775852265 0.969039338558031 NA NA
"LOC441081" 0.702662244408154 0.0850937803140253 1.71028476069815 0.0497541592309395 0.960318297041875 NA NA
"LOC441178" 0.515399235972904 0.602534465058349 2.08719254339228 0.28868178308028 0.772824904454086 NA NA
"LOC441454" 4.44088401619075 0.792140053819546 0.60112811483576 1.31775578993835 0.187585411853605 0.354632847148228 NA
"LOC441601" 0.0184888725645659 0 5.86014315403565 0 1 NA NA
"LOC442028" 1.95696318071231 0.877385781402254 0.608688181835886 1.44143718834156 0.149461210441981 0.305093069842987 NA
"LOC442132" 5.84388719351971 0.769637344406383 0.485521861282872 1.58517546948927 0.112926472317302 0.251504287077149 NA
"LOC494127" 0.0438998750272115 0 5.86014315403504 0 1 NA NA
"LOC494141" 1.98774058286803 -1.16320168283696 0.918751347387385 -1.26606800212562 0.205488737252426 0.376559411576698 NA
"LOC541473" 0.0194253706914369 0 5.86014315403565 0 1 NA NA
"LOC550113" 0.0712557329571627 0 5.86014315403566 0 1 NA NA
"LOC553103" 5.37408852473558 0.645958012705049 0.482524887149698 1.33870403352822 0.180667042666824 0.345454467798608 NA
"LOC554223" 6.20071694322394 -0.396416710738511 0.452774767306462 -0.875527391017785 0.38128701319417 0.56363099213187 NA
"LOC574538" 3.18115775527862 -0.0247603301494989 0.625176440922381 -0.0396053474327466 0.968407764150895 0.982744891211002 NA
"LOC606724" 0 NA NA NA NA NA NA
"LOC613038" 0 NA NA NA NA NA NA
"LOC63930" 0.342422354962813 0.843286680380056 3.01701843162472 0.279509953118162 0.779853500803201 NA NA
"LOC641367" 0.274051960614578 1.46452168538017 3.5037253146772 0.41798986902462 0.675954524380039 NA NA
"LOC641515" 1.60095479851385 -0.830594246447505 1.12189359953551 -0.74035028526002 0.459087476290338 NA NA
"LOC642366" 6.16018604196414 0.856125199268825 0.459674127266462 1.86246114037336 0.0625381180109263 0.166302686778211 NA
"LOC642423" 2.40349328211389 -2.88867000935785 1.23671790032952 -2.33575499197366 0.0195040145891575 0.0719414284560528 NA
"LOC642426" 0 NA NA NA NA NA NA
"LOC642929" 0.0417024048752001 0 5.86014315403565 0 1 NA NA
"LOC643201" 5.15493297545486 -0.423488751901489 0.50199797000501 -0.843606502825623 0.398889329282418 0.580062785494587 NA
"LOC643339" 1.15275468676984 -0.458960982269644 1.21388695747991 -0.378092028620581 0.705362229804447 NA NA
"LOC643355" 0.275145559825133 2.55945463831414 3.04345142695948 0.840971081595717 0.400364135181506 NA NA
"LOC643387" 0.803471559339826 0.101470297386974 1.25224431843311 0.0810307508633303 0.935417497254782 NA NA
"LOC643441" 0 NA NA NA NA NA NA
"LOC643486" 0 NA NA NA NA NA NA
"LOC643542" 0.107909217937015 0 5.86014315403396 0 1 NA NA
"LOC643711" 0.960096050052305 0.340316352620901 1.24681733572847 0.27294804368602 0.784893154621795 NA NA
"LOC643733" 0 NA NA NA NA NA NA
"LOC643802" 0.227151408110631 -0.227453872765216 3.20709388391908 -0.0709221123540254 0.943459744573675 NA NA
"LOC643923" 4.58126943766134 -0.470436024262338 0.635030247312597 -0.740808845331683 0.458809351222162 0.63229106844233 NA
"LOC644050" 4.93039467198439 -0.163685987732168 0.521391899016794 -0.313940412271145 0.753566296322401 0.85445647576906 NA
"LOC644145" 0.717225305368362 1.79517703166717 1.47630023433439 1.21599725443148 0.223985967902656 NA NA
"LOC644189" 1.49494986422112 0.531804996164822 0.920157493896209 0.577949970187177 0.563297896911184 NA NA
"LOC644669" 0.606372615732278 1.34947904182776 2.45856053802108 0.54888989754711 0.583081011537393 NA NA
"LOC644762" 0 NA NA NA NA NA NA
"LOC644936" 0.11681564059529 0 5.86014315403565 0 1 NA NA
"LOC645354" 0 NA NA NA NA NA NA
"LOC645355" 0 NA NA NA NA NA NA
"LOC645382" 0 NA NA NA NA NA NA
"LOC645434" 3.12429684982658 -0.0995187562671187 0.667817774821505 -0.149020825769003 0.881537199862766 0.934364305931434 NA
"LOC645949" 0.0417364922164332 0 5.86014315403396 0 1 NA NA
"LOC646268" 0.069435279459867 -0.588120407791606 5.86014315403565 -0.100359392651797 0.920059006921833 NA NA
"LOC646471" 1.94562889820499 -0.900573496599109 0.850555824379864 -1.05880586645293 0.289688201404945 0.47192993271731 NA
"LOC646522" 0.0197507330510781 0 5.86014315403565 0 1 NA NA
"LOC646736" 0.277886467697478 0.493902573104752 3.52086297162996 0.140278839899328 0.88843968231593 NA NA
"LOC646743" 0 NA NA NA NA NA NA
"LOC646813" 0.0273241917942086 0 5.86014315403565 0 1 NA NA
"LOC646862" 1.54935974328319 0.422055813360498 0.839669462880779 0.502645186014612 0.615213754224004 NA NA
"LOC646938" 1.21634418806236 -0.0821980992334769 0.909013840437159 -0.0904255750318902 0.927949034004875 NA NA
"LOC647323" 0.760994128912894 1.49206955597175 1.36033755418336 1.09683773074064 0.272712333217664 NA NA
"LOC647859" 5.82225420621405 -1.0214926723885 0.534130173170145 -1.91244143038351 0.0558195982425804 0.153372525022432 NA
"LOC648691" 0.413247476283842 0.845267020764993 2.11550162982964 0.399558671497248 0.689481601681058 NA NA
"LOC649133" 0.332405748041202 -1.40507924666557 2.30760855685487 -0.608889771400658 0.542597504529222 NA NA
"LOC649324" 0 NA NA NA NA NA NA
"LOC649330" 0 NA NA NA NA NA NA
"LOC649352" 0 NA NA NA NA NA NA
"LOC650226" 0.510301112923851 0.848742474761653 1.57297247963311 0.539578718478036 0.589487596376932 NA NA
"LOC650293" 0.149348812238906 -0.227437587156932 5.21421865486688 -0.0436187283677958 0.965208322826078 NA NA
"LOC653486" 0 NA NA NA NA NA NA
"LOC653513" 0.699724621357422 0.121434810838954 1.78906990113239 0.0678759453513202 0.945884387410706 NA NA
"LOC653602" 10.2984750395365 -0.333851158784389 0.411783910788719 -0.810743572144285 0.41751294544062 0.595844973240809 NA
"LOC653786" 2.31327601844256 -0.0407167085323786 0.774068898591857 -0.0526008842448627 0.958049912422317 0.976835204822754 NA
"LOC727751" 0 NA NA NA NA NA NA
"LOC727896" 6.06225477514673 -0.0553673512670365 0.477904196992549 -0.115854498904725 0.907767857393817 0.948220223239351 NA
"LOC727924" 0 NA NA NA NA NA NA
"LOC728024" 15.5810408675356 -2.94722828958926 0.801920667668266 -3.67521178642131 0.000237652190561195 0.002535704033252 NA
"LOC728040" 0.63082477256742 -1.02818159155172 1.54548731260724 -0.66527986555721 0.505871506211468 NA NA
"LOC728084" 1.94356574718581 0.0849524301903668 0.68982598933338 0.123150521296626 0.901987905510829 0.945261330444954 NA
"LOC728175" 3.65800939903228 -0.191644652057089 0.559959579305531 -0.342247296304439 0.732164794600379 0.840630602396017 NA
"LOC728228" 0.641051234249101 -1.24792250614312 1.60681497307186 -0.776643563233283 0.437369092281551 NA NA
"LOC728463" 0.736559740843837 0.897576715034688 1.52793040604656 0.587446071812342 0.556904159172056 NA NA
"LOC728637" 0.307332840946858 -0.588119321463682 2.5211979041407 -0.233269796273343 0.815551910776137 NA NA
"LOC728989" 5.01169225361069 0.84579662898003 0.547670373434172 1.54435344690357 0.122502731271491 0.266174040071848 NA
"LOC729041" 9.59884808866031 0.758934157320895 0.36286760676508 2.0914905138177 0.0364841159075437 0.113595416631609 NA
"LOC729080" 0.0369409765422192 0 5.86014315403565 0 1 NA NA
"LOC729159" 2.05181146584538 2.12181974682446 0.913654447234872 2.32234380650807 0.0202144305269873 0.0737681634664492 NA
"LOC729296" 0 NA NA NA NA NA NA
"LOC729506" 0.0755475909756195 -0.94879003942659 5.86014315403565 -0.161905607847343 0.871380186664201 NA NA
"LOC729609" 0.218754505481571 -0.227431790815199 4.82955097633195 -0.0470917051978058 0.962440138298126 NA NA
"LOC729911" 0.0298753737717914 0 5.86014315403565 0 1 NA NA
"LOC729930" 0.113867313913451 -0.22745077486806 5.86014315403566 -0.0388131772363655 0.969039338836172 NA NA
"LOC729950" 0.276413666517123 1.87213680701835 3.46493114397702 0.540309959772974 0.588983290904275 NA NA
"LOC729966" 6.99967224172354 0.481798615253488 0.456709982672231 1.05493340091772 0.291455784980933 0.473573124271793 NA
"LOC729987" 1.53074833115046 0.69069689372406 0.920816829987274 0.750091517911989 0.453199587707384 NA NA
"LOC730159" 0 NA NA NA NA NA NA
"LOC730668" 0.256927619246681 0.133218757816217 3.15691108352313 0.042199084577176 0.966339992313466 NA NA
"LOC731157" 3.2689158313129 -0.241714620963298 0.72158729728088 -0.334976269502164 0.737642987299813 0.844246884964735 NA
"LOC731424" 1.78073845827093 0.473346613912017 0.832414746060042 0.56864275429099 0.569598604022124 NA NA
"LOC79999" 0 NA NA NA NA NA NA
"LOC90246" 0.366311764139287 0.85457192188159 2.31547172237933 0.369070333972142 0.712075300479923 NA NA
"LOC91450" 4.64847050644443 -0.0156038573383437 0.494945777460787 -0.0315263975346874 0.974849740416436 0.985392699895102 NA
"LOC93432" 1.50266307011868 0.653065036398989 1.21252902725138 0.538597445274682 0.590164650729702 NA NA
"LOR" 0.395054265216578 1.45334040536501 2.20907150570488 0.657896497063036 0.510604641711557 NA NA
"LOXHD1" 10.5396418824377 0.125723621924979 0.414120722436221 0.303591718823832 0.761438961407547 0.859683020066819 NA
"LOXL4" 13.2437560520673 -0.0431869410514278 0.442557509288653 -0.0975849243205579 0.922261896013177 0.956842751419244 NA
"LPA" 6.84664746395304 1.13665002308864 0.556723869595096 2.04167646685478 0.0411836346210213 0.123982540692398 NA
"LPHN3-AS1" 0.156444056521073 0.13322626501241 5.15160567734252 0.0258611146420538 0.9793681156855 NA NA
"LPP-AS1" 0 NA NA NA NA NA NA
"LRCOL1" 0.534670863646658 -0.588122036034511 2.31249574078879 -0.254323511027918 0.799245637629536 NA NA
"LRIT1" 1.02411505372121 -0.0351612285392616 1.38546112320351 -0.0253787190058142 0.979752885413797 NA NA
"LRIT2" 0.0933446550676669 -0.227450775778715 5.86014315403565 -0.0388131773917636 0.969039338712276 NA NA
"LRMP" 4.29869929496117 0.729231013174871 0.534689681769427 1.36383969625457 0.172618023623647 0.33523242707593 NA
"LRP1B" 9.07486324951415 -0.575275355311601 0.579511794460723 -0.992689641195199 0.32086122462173 0.505335484835059 NA
"LRRC10" 0.135493285624937 -0.227450775024418 5.86014315403566 -0.0388131772630472 0.969039338814899 NA NA
"LRRC10B" 3.6682705505987 0.6007924389893 0.647908317634702 0.927280021936735 0.353781164271776 0.538710994379588 NA
"LRRC14B" 0.363769881026918 -0.569744468324656 2.30880690225881 -0.246770081883959 0.805086165737033 NA NA
"LRRC18" 0.121909870299163 -0.227433876054016 5.86014315403396 -0.0388102935501595 0.969041637952584 NA NA
"LRRC19" 0.392272644968856 0.867733400438302 2.27229915676905 0.381874630307094 0.7025543588698 NA NA
"LRRC2-AS1" 6.49013483707118 0.601736983212828 0.436126119861798 1.3797315863666 0.167669303774987 0.328583898755919 NA
"LRRC26" 3.20390031828668 -2.44311154581667 1.13638369707828 -2.14990020720824 0.0315631092471627 0.102030372443133 NA
"LRRC3-AS1" 1.86901173060274 -0.689664948314878 0.9699587749605 -0.711025010669102 0.477068737327427 0.648594067811621 NA
"LRRC30" 0.0228828401878309 0 5.86014315403565 0 1 NA NA
"LRRC31" 2.35747781807138 -1.16055661342855 0.80790164048935 -1.43650731136725 0.150858037387566 0.306805757422991 NA
"LRRC36" 3.44197834832837 -0.230427203975199 0.671124672586283 -0.343344855862938 0.731339039336369 0.84022038320303 NA
"LRRC37A5P" 0 NA NA NA NA NA NA
"LRRC3C" 0.493872777721866 -1.34462641323242 2.81088833770538 -0.47836351063667 0.632391500067234 NA NA
"LRRC43" 4.28574175765393 -0.0958738802829924 0.551110239127966 -0.173964977378566 0.861892986492673 0.923325567343796 NA
"LRRC48" 4.29268073961891 0.371663908515878 0.48090971819833 0.772835096592083 0.439619979691418 0.614928478017736 NA
"LRRC52" 0.666978295493694 0.475117398987286 1.79485552559961 0.264710664569263 0.791232361347974 NA NA
"LRRC63" 0.515166306338059 0.130258370257274 1.64951682917145 0.078967590965836 0.93705840119953 NA NA
"LRRC7" 2.25129403218854 -0.289812737218759 0.761173756185569 -0.380744521029053 0.703392829638211 0.82077615715328 NA
"LRRC70" 10.19155277925 -0.167813509547945 0.412380167401555 -0.406938846272247 0.684052903895188 0.80763788015938 NA
"LRRC71" 2.48696787905122 0.522138404312313 0.652079623936295 0.800727986500194 0.423289136921886 0.601243345505373 NA
"LRRC72" 0 NA NA NA NA NA NA
"LRRC74" 0.0408130963035212 -0.227450776534529 5.86014315403565 -0.0388131775207389 0.969039338609446 NA NA
"LRRD1" 0.397455700597545 -2.0125163697546 2.08465505256256 -0.96539538629219 0.334346811472977 NA NA
"LRRIQ4" 4.23708102751559 -0.622088687054729 0.698823840100445 -0.890193853382726 0.373361804548775 0.556380360506974 NA
"LRRN4" 17.2075539215874 0.383581045032317 0.404201164835448 0.948985501287395 0.34262798618527 0.528164603004135 NA
"LRRN4CL" 7.44770078777099 -0.0361295899395526 0.415953265152768 -0.0868597339325687 0.930783006171955 0.961768359486535 NA
"LRRTM2" 1.01059582544324 -1.60607286235541 1.48058583066391 -1.08475498623085 0.278030187095201 NA NA
"LRTM1" 0 NA NA NA NA NA NA
"LRTM2" 2.65152450854249 0.898216030982863 0.661646919180908 1.35754585254446 0.174607834518198 0.337430945476432 NA
"LSAMP-AS1" 8.89374168624223 -0.313253974349268 0.504597828369506 -0.620799291509988 0.534731689471245 0.696903467963388 NA
"LSP1" 2.15693895321899 -3.79003626046077 1.48649651186172 -2.54964356136568 0.010783310402986 0.0464005482506736 NA
"LSP1P3" 0.0234833531129172 0 5.86014315403565 0 1 NA NA
"LST1" 1.98092615297072 1.15753170295994 0.837422443053088 1.38225541070979 0.166893291767803 0.327879818459469 NA
"LTA" 3.90295659963383 0.442518318559701 0.77116444987411 0.573831325642592 0.566081948495042 0.720685165327584 NA
"LTB" 3.15446921512553 0.141469368958078 0.693954715951351 0.20385965496918 0.838463173626019 0.909211767096542 NA
"LTK" 8.09081332036357 0.895669618009338 0.397908418033843 2.25094413039827 0.0243890761910326 0.0843871362816303 NA
"LUCAT1" 0.174944970511056 0.854574118292254 4.34141447069601 0.196842325021147 0.843950928451321 NA NA
"LURAP1L" 5.96117478395618 -0.462869680776007 0.561436802475444 -0.824437726089841 0.409690886242752 0.588955058583479 NA
"LUZP4" 0.755554529915124 1.7028766537402 1.20196259099621 1.41674679935656 0.15655696897452 NA NA
"LUZP6" 0 NA NA NA NA NA NA
"LY6D" 0 NA NA NA NA NA NA
"LY6G6C" 3.61299769102819 0.0107444666583832 0.711117461419083 0.0151092713107366 0.987945004370579 0.99315754847522 NA
"LY6G6D" 3.14769892431198 -0.410002829491713 0.631375400379114 -0.649380430795252 0.516092509638777 0.682042653503491 NA
"LY6G6E" 0.125871350499272 0.826758434910678 5.85954364746272 0.141096045127794 0.887794067928037 NA NA
"LY6G6F" 0.304818904820166 -0.227446325000676 2.5213022439751 -0.090209861012967 0.928120448323911 NA NA
"LY6K" 4.06754241634536 0.0180868796747605 0.700224902761301 0.0258301005911612 0.979392853054269 0.987854248306675 NA
"LY75-CD302" 0.51276038371269 -1.02824746091829 1.86934922744068 -0.550056375675751 0.582280706793037 NA NA
"LY86" 0.0373780824963539 0 5.86014315403565 0 1 NA NA
"LY86-AS1" 1.38130511918943 3.38135480374353 1.05377522045674 3.20880083162134 0.00133289788802078 NA NA
"LY9" 0.159854246313109 0.49389712916983 5.86014315403396 0.0842807276525053 0.932833234982911 NA NA
"LY96" 0.961468495512268 0.39979974477083 0.967588327761548 0.413191988059364 0.679465957669797 NA NA
"LYG2" 4.45276857214824 0.0211385754147438 0.613264618064355 0.034468930363965 0.972503217596998 0.984912068981876 NA
"LYL1" 10.0414912333042 0.818325648189131 0.390174839185949 2.09733064770775 0.0359643156479513 0.112519062234669 NA
"LYPD2" 0.0211671852774994 0 5.86014315403504 0 1 NA NA
"LYPD4" 0.35029877106555 0 3.39693486508927 0 1 NA NA
"LYPD8" 0 NA NA NA NA NA NA
"LYPLA2P2" 0.706711100337951 0.150875818120448 1.52428685024653 0.0989812502128752 0.921153157151676 NA NA
"LYPLAL1-AS1" 5.89122916555459 -0.0925917881030807 0.50309916870017 -0.184042816731948 0.853979865685801 0.919037743053836 NA
"LYVE1" 6.51333154829785 -0.0656815006572947 0.474843941788539 -0.138322288392055 0.889985711235289 0.938366336334778 NA
"LYZ" 3.61050200664601 1.27305989162691 0.590836809898007 2.15467261060913 0.0311874625689361 0.10114127646012 NA
"LYZL1" 0 NA NA NA NA NA NA
"LYZL2" 0 NA NA NA NA NA NA
"LYZL4" 0.104113310432284 0.854549862150628 5.86014315403565 0.145824059189089 0.88406028243701 NA NA
"LYZL6" 0 NA NA NA NA NA NA
"LZTS1-AS1" 0.187344654863349 0 4.97226368858764 0 1 NA NA
"MAB21L1" 2.95520945353999 -1.14080415671481 0.794324324924459 -1.43619441192777 0.150947028687563 0.306948806734481 NA
"MACC1-AS1" 14.3370834537648 0.217451965371145 0.613936466785352 0.354192945256616 0.723194290222043 0.83487010334517 NA
"MACROD2-AS1" 0.024493115736245 0.854549860251252 5.86014315403565 0.145824058864971 0.884060282692883 NA NA
"MACROD2-IT1" 0.100495191423356 0 5.86014315403565 0 1 NA NA
"MAEL" 7.34833194993951 1.81705026236265 0.526886343550138 3.4486569724306 0.000563381904654427 0.00498043915321275 NA
"MAFIP" 0 NA NA NA NA NA NA
"MAGEA1" 0.30434443673408 -0.948797100972576 2.79820046813523 -0.339074026960217 0.734553964130403 NA NA
"MAGEA10" 1.05675751509407 0.603115519374021 1.2973631021962 0.464877965430847 0.642018850790526 NA NA
"MAGEA10-MAGEA5" 0.0247269883593738 0 5.86014315403566 0 1 NA NA
"MAGEA11" 0.972456650736063 1.80994357747316 1.34151282521676 1.34918097199757 0.177278845012804 NA NA
"MAGEA2B" 0.0913377664636478 -0.227450775962495 5.86014315403566 -0.0388131774231247 0.969039338687272 NA NA
"MAGEA5" 0 NA NA NA NA NA NA
"MAGEA6" 20.3207321876519 0.426094745039455 0.365312839669858 1.16638316196203 0.243459563246253 0.421956159036893 NA
"MAGEA8" 1.29840305242074 -0.863051973781761 1.3456821191934 -0.641349068604012 0.521295915582628 NA NA
"MAGEA8-AS1" 3.75715438172615 -0.0570494823667525 0.639487519317874 -0.0892112522033359 0.928914023070528 0.960659970367143 NA
"MAGEA9" 0 NA NA NA NA NA NA
"MAGEA9B" 0 NA NA NA NA NA NA
"MAGEB1" 1.69161150780885 1.75172136218576 1.08867242067023 1.60904357355478 0.107606814114046 NA NA
"MAGEB10" 0.280292516267222 2.15472304559987 3.02148016342032 0.713134930252436 0.47576226653734 NA NA
"MAGEB16" 0.0396548946966498 -0.227450776534529 5.86014315403565 -0.0388131775207389 0.969039338609446 NA NA
"MAGEB17" 8.17354663439101 0.0837579435355898 0.448953176142887 0.186562759740745 0.852003467448927 0.917784079228274 NA
"MAGEB18" 0.0247269883593738 0 5.86014315403566 0 1 NA NA
"MAGEB2" 2.67510134246667 0.33472818497554 1.05832498505877 0.31628109484437 0.751789159339109 0.853420527407346 NA
"MAGEB3" 1.59576853821376 0.140046418516196 0.97063231555353 0.144283696588373 0.885276451833964 NA NA
"MAGEB4" 0.413054458082521 -1.35382857463877 1.94808546626805 -0.694953377601189 0.487084519807377 NA NA
"MAGEB5" 0 NA NA NA NA NA NA
"MAGEB6" 0.936995757859543 -0.58812407125439 1.4718054143929 -0.399593632081442 0.689455847438894 NA NA
"MAGEC1" 0.0521547354515992 0 5.86014315403565 0 1 NA NA
"MAGEC2" 0.0641217818838715 0.854566759856294 5.86014315403396 0.14582694268621 0.884058006071846 NA NA
"MAGEC3" 1.16030512087705 -0.440599722831361 0.948233429191743 -0.464653227008586 0.642179808599432 NA NA
"MAGED4" 0.0827540850311177 0 5.86014315403565 0 1 NA NA
"MAGED4B" 0 NA NA NA NA NA NA
"MAGEE2" 0.736412778720836 -3.55035787710315 2.51074543821341 -1.41406525052954 0.15734274489816 NA NA
"MAGI1-AS1" 0 NA NA NA NA NA NA
"MAGI2-AS2" 0 NA NA NA NA NA NA
"MAGOH2" 3.43743263283974 0.149776236842129 0.597429576103121 0.250701074792917 0.802045229648365 0.886675960767116 NA
"MAL" 1.37656140794592 1.02008214687975 0.856434598537262 1.19108002948736 0.233622168933046 NA NA
"MALRD1" 10.4318679681116 -0.135586957420356 0.360999496515478 -0.375587663498426 0.707223463502759 0.823387749826026 NA
"MAMDC2-AS1" 1.15288580336804 -0.929802606613333 1.19151679923295 -0.780352074945065 0.43518366877401 NA NA
"MANSC4" 0.0396560578420654 0 5.86014315403504 0 1 NA NA
"MAP1LC3B2" 4.12197088109676 -1.15934337767304 0.730850718527604 -1.58629299839602 0.112672859848309 0.251223271539551 NA
"MAP2K4P1" 5.3240263602236 -0.700066263964141 0.550450434654979 -1.27180617888501 0.203441993049738 0.374515392291766 NA
"MAP3K19" 0.192920355448492 0.493889527762841 3.72893315625423 0.132447943437785 0.89462999528916 NA NA
"MAP3K7CL" 2.13696145980539 -0.575961248467766 0.962464813520472 -0.598423173893531 0.549557606841391 0.708077045936659 NA
"MAPT-AS1" 0.052830620331348 0 5.86014315403565 0 1 NA NA
"MAPT-IT1" 1.07825832930669 0.439493739019723 1.00137799089733 0.438888954036125 0.660742000878771 NA NA
"MARCH10" 8.38876004639444 0.767121014852359 0.37625540343803 2.03883055988777 0.0414669411929403 0.124669507863008 NA
"MARCH11" 4.06457727387072 -0.174380757175972 0.752614998841898 -0.231699816565314 0.816771173866616 0.896699093750548 NA
"MARCO" 0.13126613054933 0.133227498605365 5.86014315403396 0.0227345126396195 0.981862045838909 NA NA
"MARK2P9" 0.0416096509603935 -0.227450776534529 5.86014315403565 -0.0388131775207389 0.969039338609446 NA NA
"MAS1" 0.664496593080919 0.0120263534061978 1.48012825726848 0.00812521033034797 0.993517091456787 NA NA
"MAS1L" 0 NA NA NA NA NA NA
"MASP2" 7.9536314322956 -0.103772602054995 0.485431363465211 -0.213773995388808 0.830723304850495 0.905068302115577 NA
"MATN1" 2.4188077104514 0.405310777273162 0.672422693887045 0.60276189509637 0.54666709931709 0.705900373144146 NA
"MATN1-AS1" 0.614886278928523 -0.389336531334747 1.84560586662191 -0.210953236753287 0.832923761807492 NA NA
"MBD3L1" 0 NA NA NA NA NA NA
"MBD3L2" 0 NA NA NA NA NA NA
"MBD3L3" 0.0194253706914369 0 5.86014315403565 0 1 NA NA
"MBD3L4" 0 NA NA NA NA NA NA
"MBD3L5" 0 NA NA NA NA NA NA
"MBL2" 0.0714746007906822 -0.227450776156622 5.86014315403565 -0.0388131774562513 0.969039338660861 NA NA
"MBOAT4" 0.33555283350372 0.869711166264419 2.81876448351138 0.30854339599916 0.757668884545469 NA NA
"MC2R" 2.09408343093031 0.638329459968531 0.770719953233516 0.828224904896328 0.40754314200417 0.587157851094266 NA
"MC3R" 0.066162247895638 -0.227433878220264 5.86014315403396 -0.0388102939198175 0.969041637657862 NA NA
"MC4R" 1.22978445989483 -0.822909935250725 1.33945784184043 -0.614360459542376 0.538977158399234 NA NA
"MC5R" 8.5094915522471 0.545852256887513 0.412283428122895 1.32397331460241 0.185511907443316 0.351704921644237 NA
"MCCD1" 0.0463856284185982 0 5.86014315403396 0 1 NA NA
"MCEMP1" 0.770136485400568 0.861991588648523 1.60937510687927 0.535606388444771 0.592230612626094 NA NA
"MCHR2" 0.561846350295673 -0.227448699144882 1.9362807692245 -0.117466796530742 0.906490154379585 NA NA
"MCHR2-AS1" 0.0238852548467785 0 5.86014315403565 0 1 NA NA
"MCIDAS" 3.88231465732201 -0.109742948248631 0.620243646554263 -0.176935223534014 0.85955927071377 0.922285452569857 NA
"MDS2" 0.36869125549127 0.493896022920351 2.74942588246985 0.179636056410685 0.857438296184559 NA NA
"MED4-AS1" 1.06898989735553 1.84166131742415 1.22285179856447 1.50603803305201 0.132057410493396 NA NA
"MEF2C-AS1" 8.64605508431992 0.811668705251482 0.370133632225878 2.19290719508611 0.0283140662262023 0.0941167050751941 NA
"MEFV" 1.08792589918872 1.71055865232701 0.990813027166639 1.72641921878902 0.0842720206919247 NA NA
"MEG3" 2.2249695596242 -1.06586317295125 0.932848521457066 -1.14258976504183 0.253208956986948 0.432638021493326 NA
"MEG8" 0.0608998434757959 -0.227450776156622 5.86014315403565 -0.0388131774562513 0.969039338660861 NA NA
"MEG9" 0.341530315945367 0.731968425648224 2.45327893287978 0.298363311174324 0.765425887959134 NA NA
"MEI1" 4.88459828499753 0.602106249975121 0.511555344244167 1.17701096616388 0.239191129302459 0.417235654121583 NA
"MEIG1" 0.701353765463869 -0.421551187256811 1.40753624440347 -0.29949579553134 0.764561779576128 NA NA
"MEIS1-AS3" 0.572395605780084 1.80800781963186 1.68903277261393 1.07043975045778 0.284421414860563 NA NA
"MEOX1" 1.54662164978061 -2.19257575348546 1.2799775782977 -1.7129798136007 0.0867162533736277 NA NA
"MEP1A" 0.913170015916042 0.394090490859746 1.26790060314053 0.310821281955071 0.755936489835319 NA NA
"MEP1B" 0.711816587515462 0.501637646901819 1.62930192505374 0.307885014550187 0.758169828939961 NA NA
"MEPE" 0.484045608352671 -2.60918307132011 2.02431110023655 -1.28892395591528 0.197424524790924 NA NA
"MESP1" 1.250741192654 -2.80597079912788 1.58564534847303 -1.76960806641284 0.0767924541705461 NA NA
"MESP2" 3.6244817720511 0.358457613541622 0.622392291284163 0.575935175549857 0.564658998606036 0.719430348431657 NA
"MESTIT1" 8.47761720458518 0.09219597595643 0.446320883778771 0.20656881474121 0.836346617174099 0.908162519314881 NA
"METTL21C" 0.211824175904361 -0.537018924724787 4.20662628394338 -0.127660240885809 0.898417855748529 NA NA
"METTL21EP" 1.62300522980363 0.568556418858434 0.890273560112421 0.638631140283037 0.523062918319368 NA NA
"METTL24" 8.35885083501246 1.20506564367656 0.528089874285231 2.2819328723309 0.0224933037243408 0.0798271865455327 NA
"MFRP" 0 NA NA NA NA NA NA
"MFSD2B" 7.67985932936984 0.850579682553318 0.377310916500738 2.25432036380441 0.0241760211475634 0.0839066510714052 NA
"MGC15885" 0.0191558760771657 -0.227450776912435 5.86014315403565 -0.0388131775852265 0.969039338558031 NA NA
"MGC16025" 0.44398816187619 2.23695698422037 2.19237307804772 1.02033591208498 0.307569177060898 NA NA
"MGC16275" 1.91504057596596 0.767156873322995 0.744448710897268 1.03050332694963 0.30277379129622 0.486016566657118 NA
"MGC27382" 0.136528724131304 -0.227450774567465 5.86014315403565 -0.0388131771850708 0.969039338877069 NA NA
"MGC34796" 0.159363666549435 2.14950892792664 5.09507054541406 0.421880111132388 0.673112527805936 NA NA
"MGC39584" 0 NA NA NA NA NA NA
"MGC45922" 6.37910930397954 0.275040788782955 0.444663934778281 0.618536308594706 0.536221871443805 0.697589574812875 NA
"MGC70870" 0 NA NA NA NA NA NA
"MGP" 0.238671489720951 -1.55716544003846 4.16150329157619 -0.374183397425278 0.708267875238598 NA NA
"MIA" 1.46750947080297 -1.71028158531738 1.40479349858838 -1.2174612048219 0.223428788381129 NA NA
"MIA-RAB4B" 0.409958626049371 -0.948797342012915 2.6315112513968 -0.360552264980549 0.718434179170809 NA NA
"MIA2" 0.0498471318379587 0 5.86014315403566 0 1 NA NA
"MICALCL" 2.72498079377153 -0.949600798049934 0.764261870190212 -1.24250709748688 0.214049523454694 0.387305287114903 NA
"MID1IP1-AS1" 2.59135099716094 -0.0494093096148569 0.698459705579768 -0.0707403866252297 0.943604377454985 0.968600874378888 NA
"MILR1" 0.629590366111281 2.53831223409605 1.40880563702349 1.80174764168247 0.0715851187767965 NA NA
"MIMT1" 1.33181594576615 0 4.13747815521648 0 1 NA NA
"MINOS1-NBL1" 0.191328635280252 -0.588122785155156 4.25127373887494 -0.138340370740464 0.889971420990737 NA NA
"MINOS1P1" 1.62750523955811 0.805636147315126 1.12544412799806 0.715838420826981 0.474091125520127 NA NA
"MIR1-1" 0 NA NA NA NA NA NA
"MIR1-2" 0 NA NA NA NA NA NA
"MIR100" 0 NA NA NA NA NA NA
"MIR101-1" 0.166924578026267 1.23289538938238 5.0929424405395 0.242079191700382 0.808718801363782 NA NA
"MIR101-2" 0.0247393575769351 0.854549860251251 5.86014315403565 0.145824058864971 0.884060282692883 NA NA
"MIR103A1" 0.173701923223662 0.133213648498352 5.02289231102595 0.0265213029166343 0.978841542303776 NA NA
"MIR103A2" 6.84307947832376 -0.0340727922455688 0.419835546094612 -0.0811574735929824 0.935316719062299 0.964005935099108 NA
"MIR103B1" 0 NA NA NA NA NA NA
"MIR103B2" 0 NA NA NA NA NA NA
"MIR105-1" 0.0305512586515401 0 5.86014315403565 0 1 NA NA
"MIR105-2" 0 NA NA NA NA NA NA
"MIR106A" 1.2222410104875 -0.168226252796825 1.23461770586122 -0.136257767888949 0.89161750877902 NA NA
"MIR106B" 4.31041711309225 0.00683392567294405 0.596514905461439 0.01145642063656 0.990859298804652 0.99459673126076 NA
"MIR107" 0.0764498553313924 -0.227450775245967 5.86014315403565 -0.0388131773008532 0.969039338784757 NA NA
"MIR10A" 0 NA NA NA NA NA NA
"MIR10B" 0.0525958132853823 -0.588120408169513 5.86014315403565 -0.100359392716285 0.920059006870638 NA NA
"MIR1178" 0 NA NA NA NA NA NA
"MIR1179" 0.104012313481861 0 5.86014315403565 0 1 NA NA
"MIR1180" 0.495447227325822 -1.63302807144059 1.69180301811375 -0.965258989348131 0.334415107370445 NA NA
"MIR1181" 0 NA NA NA NA NA NA
"MIR1182" 0 NA NA NA NA NA NA
"MIR1184-1" 0 NA NA NA NA NA NA
"MIR1184-2" 0 NA NA NA NA NA NA
"MIR1184-3" 0 NA NA NA NA NA NA
"MIR1185-1" 0 NA NA NA NA NA NA
"MIR1185-2" 0 NA NA NA NA NA NA
"MIR1193" 0 NA NA NA NA NA NA
"MIR1197" 0 NA NA NA NA NA NA
"MIR1199" 0 NA NA NA NA NA NA
"MIR1200" 0 NA NA NA NA NA NA
"MIR1203" 0 NA NA NA NA NA NA
"MIR1205" 0.407686802180977 0.738435642934579 1.90686223885349 0.387251699618618 0.69856987934549 NA NA
"MIR1206" 0.874046099165992 0.154263175226095 1.31384472360905 0.117413551581913 0.906532345740921 NA NA
"MIR1207" 0.203508572983681 -0.588121942471982 4.8821197305885 -0.120464465217261 0.904115227262091 NA NA
"MIR1208" 0.752561478089504 0.657044527184091 1.40359035503815 0.468117014929353 0.639700912150977 NA NA
"MIR122" 0 NA NA NA NA NA NA
"MIR1224" 0 NA NA NA NA NA NA
"MIR1225" 0 NA NA NA NA NA NA
"MIR1226" 0 NA NA NA NA NA NA
"MIR1227" 0 NA NA NA NA NA NA
"MIR1228" 0 NA NA NA NA NA NA
"MIR1229" 0 NA NA NA NA NA NA
"MIR1231" 0 NA NA NA NA NA NA
"MIR1233-1" 0 NA NA NA NA NA NA
"MIR1233-2" 0 NA NA NA NA NA NA
"MIR1234" 0.0223242237389553 -0.227450776912435 5.86014315403565 -0.0388131775852265 0.969039338558031 NA NA
"MIR1236" 0 NA NA NA NA NA NA
"MIR1237" 0 NA NA NA NA NA NA
"MIR1238" 0 NA NA NA NA NA NA
"MIR124-1" 1.04420792944575 -2.9534491792341 1.31776840084274 -2.24125056978549 0.0250098488465444 NA NA
"MIR124-2" 2.02894334795423 -2.45087422234818 1.03307850898729 -2.37239880708653 0.0176730034473672 0.0671448004728039 NA
"MIR124-3" 0.0184888725645659 0 5.86014315403565 0 1 NA NA
"MIR1243" 0.118726891792582 0 5.86014315403504 0 1 NA NA
"MIR1244-1" 0 NA NA NA NA NA NA
"MIR1244-2" 0 NA NA NA NA NA NA
"MIR1244-3" 0 NA NA NA NA NA NA
"MIR1245A" 0 NA NA NA NA NA NA
"MIR1245B" 0 NA NA NA NA NA NA
"MIR1246" 0 NA NA NA NA NA NA
"MIR1247" 0.0423343705549989 0 5.86014315400174 0 1 NA NA
"MIR1248" 1.38834193222056 -0.77160847705378 0.903414583599763 -0.854102303705586 0.393048307602795 NA NA
"MIR1249" 1.69632326574599 -0.53422375197374 0.910828894434371 -0.586524818479211 0.557522888391957 NA NA
"MIR1250" 0.0503382473985327 0.854549860629158 5.86014315403565 0.145824058929458 0.884060282641974 NA NA
"MIR1251" 0.354553148121806 -1.10356378854076 2.5246198291909 -0.437120779842101 0.662023758010524 NA NA
"MIR1252" 0.0427635481417788 0 5.86014315403565 0 1 NA NA
"MIR1253" 0.146196154433258 -1.36023683764149 5.85660112838587 -0.232257039163667 0.816338377887242 NA NA
"MIR1256" 0.333477282821441 1.81940341820909 2.68071834736098 0.678699953689725 0.497327995519904 NA NA
"MIR1257" 1.31278659836481 -0.121776843289824 1.08175017511266 -0.112573906703682 0.910368372954428 NA NA
"MIR1258" 0 NA NA NA NA NA NA
"MIR125A" 0.0704619817982879 0.854549861471281 5.86014315403565 0.145824059073162 0.884060282528528 NA NA
"MIR125B1" 0.125393320477891 -0.588092034830221 5.86014315399994 -0.100354550968402 0.920062850621492 NA NA
"MIR125B2" 0 NA NA NA NA NA NA
"MIR126" 0.374537166919536 0.133225044982113 2.50948333326075 0.0530886351052206 0.957661286556377 NA NA
"MIR1260A" 0 NA NA NA NA NA NA
"MIR1260B" 0 NA NA NA NA NA NA
"MIR1262" 0 NA NA NA NA NA NA
"MIR1264" 0 NA NA NA NA NA NA
"MIR1265" 0 NA NA NA NA NA NA
"MIR1266" 0 NA NA NA NA NA NA
"MIR127" 0 NA NA NA NA NA NA
"MIR1270" 0 NA NA NA NA NA NA
"MIR1272" 0.736482448402696 0.702622732923399 1.4047405110057 0.500179732426433 0.616948528028115 NA NA
"MIR1273H" 0.120996915298231 0.854549861432054 5.86014315403566 0.145824059066468 0.884060282533812 NA NA
"MIR1275" 0 NA NA NA NA NA NA
"MIR1276" 0.785526594696885 0.149709003454656 1.40651092225735 0.106439986412891 0.915233268689311 NA NA
"MIR1277" 0 NA NA NA NA NA NA
"MIR1278" 0 NA NA NA NA NA NA
"MIR1279" 0.257448213202143 0.133216682181253 4.02078226327278 0.0331320308980918 0.973569299802051 NA NA
"MIR128-1" 0.337078512867073 -0.227453015527391 2.5080194668555 -0.0906902910975273 0.927738685421377 NA NA
"MIR128-2" 0 NA NA NA NA NA NA
"MIR1281" 6.37776292127403 -1.3895271546385 0.546544833161969 -2.54238457730824 0.0110098958275092 0.0470882018649091 NA
"MIR1282" 3.78677743204599 -0.618810611090396 0.661009825862062 -0.936159474306405 0.349191085183253 0.534486465679582 NA
"MIR1283-1" 0.0621841830678716 -0.227450776156622 5.86014315403565 -0.0388131774562513 0.969039338660861 NA NA
"MIR1283-2" 0 NA NA NA NA NA NA
"MIR1284" 0.0812998610836993 -0.227433877557929 5.86014315403396 -0.0388102938067937 0.969041637747974 NA NA
"MIR1286" 0.952425445220545 -0.898147095427224 1.45967407765874 -0.615306601092632 0.538352258998907 NA NA
"MIR1287" 0.036897793371574 -0.227450776159554 5.86014315403565 -0.0388131774567515 0.969039338660462 NA NA
"MIR1288" 0.0786606643683891 -0.588120407791606 5.86014315403565 -0.100359392651797 0.920059006921833 NA NA
"MIR1289-2" 0.0231714926561548 -0.227450776912435 5.86014315403565 -0.0388131775852265 0.969039338558031 NA NA
"MIR129-1" 0 NA NA NA NA NA NA
"MIR129-2" 0 NA NA NA NA NA NA
"MIR1291" 1.20840804690069 -0.880225780161583 1.04954166263742 -0.838676358925706 0.401650948205295 NA NA
"MIR1292" 0.0369409765422192 0 5.86014315403565 0 1 NA NA
"MIR1293" 0 NA NA NA NA NA NA
"MIR1295A" 0 NA NA NA NA NA NA
"MIR1295B" 0 NA NA NA NA NA NA
"MIR1296" 0.693081999659734 -0.889629614181098 1.46656294298848 -0.606608545807288 0.544110727554911 NA NA
"MIR1297" 0 NA NA NA NA NA NA
"MIR1298" 0.177248664865547 0 5.86014315403566 0 1 NA NA
"MIR1301" 0.0480107457122409 0 5.86014315403396 0 1 NA NA
"MIR1305" 0.254627143339703 -0.948794796814417 4.05951920445542 -0.233720977541649 0.815201601021786 NA NA
"MIR1306" 0 NA NA NA NA NA NA
"MIR1307" 3.92905017019756 0.390684700680535 0.540817735216217 0.722396244132676 0.47005089541158 0.642304689524122 NA
"MIR130A" 6.48050229748735 -0.0740589127667759 0.432710757279439 -0.171151078453429 0.864104973544938 0.924545828727559 NA
"MIR130B" 4.84924566624049 -0.32313504249595 0.541023067184134 -0.597266664021873 0.550329357375473 0.708455577368326 NA
"MIR132" 0.0184888725645659 0 5.86014315403565 0 1 NA NA
"MIR1322" 0.0918554998283258 0.133210598115003 5.86014315403565 0.0227316286673417 0.981864346321351 NA NA
"MIR1323" 0.0528623801765365 0 5.86014315403396 0 1 NA NA
"MIR1324" 0.018988796093888 -0.227450776912435 5.86014315403565 -0.0388131775852265 0.969039338558031 NA NA
"MIR133A1" 0 NA NA NA NA NA NA
"MIR133A1HG" 0.0305512586515401 0 5.86014315403565 0 1 NA NA
"MIR133A2" 0 NA NA NA NA NA NA
"MIR133B" 0 NA NA NA NA NA NA
"MIR134" 0 NA NA NA NA NA NA
"MIR1343" 0.119764702743471 -0.227433876800317 5.86014315403396 -0.0388102936775117 0.969041637851048 NA NA
"MIR135A1" 0.085409096345017 -0.22745077542945 5.86014315403565 -0.0388131773321636 0.969039338759794 NA NA
"MIR136" 0 NA NA NA NA NA NA
"MIR137" 0 NA NA NA NA NA NA
"MIR137HG" 0.268952494763108 0.509056836724717 2.82741013628441 0.180043507021477 0.857118412580617 NA NA
"MIR138-1" 2.38983813744715 1.02957931094486 0.757288486200199 1.35956023326186 0.173969129513685 0.336483218361109 NA
"MIR138-2" 0 NA NA NA NA NA NA
"MIR139" 0 NA NA NA NA NA NA
"MIR140" 0.179219850681232 0.885753858169108 5.85818482121477 0.151199370658544 0.879818446729641 NA NA
"MIR141" 3.92292224235863 -0.486372346828894 0.567287962566255 -0.857364123554957 0.391243680213696 0.572863130818649 NA
"MIR142" 0.649355782638828 -0.948795319250646 1.73901869639125 -0.545592362646562 0.585346175378223 NA NA
"MIR143" 0 NA NA NA NA NA NA
"MIR143HG" 0.1255038941431 -0.227422821937003 5.86014315400082 -0.0388084072283692 0.969043141886604 NA NA
"MIR144" 0 NA NA NA NA NA NA
"MIR145" 0.0828003648572458 0 5.86014315403396 0 1 NA NA
"MIR1468" 0.018689041248177 0 5.86014315403565 0 1 NA NA
"MIR1469" 0 NA NA NA NA NA NA
"MIR146A" 0.114397780182189 0 5.86014315403565 0 1 NA NA
"MIR146B" 0.0231714926561548 -0.227450776912435 5.86014315403565 -0.0388131775852265 0.969039338558031 NA NA
"MIR1470" 0 NA NA NA NA NA NA
"MIR1471" 0 NA NA NA NA NA NA
"MIR147A" 0.0212418777026691 0 5.86014315403565 0 1 NA NA
"MIR147B" 0 NA NA NA NA NA NA
"MIR148A" 0.0397153804475145 -0.227434407322406 5.86014315403504 -0.0388103842080725 0.969041565672491 NA NA
"MIR148B" 0.307820096335366 -0.948788796414212 3.11768072601139 -0.304325195488521 0.760880151678074 NA NA
"MIR149" 0.24133548028156 -1.42343608138347 4.11010900263962 -0.346325627974661 0.729098010608433 NA NA
"MIR150" 0 NA NA NA NA NA NA
"MIR152" 0.153652413779972 -0.227450775081963 5.86014315403566 -0.0388131772728669 0.96903933880707 NA NA
"MIR153-1" 0.581206925049988 2.82222528692463 1.72412326705868 1.63690458846327 0.10165040705374 NA NA
"MIR153-2" 0 NA NA NA NA NA NA
"MIR1537" 0 NA NA NA NA NA NA
"MIR1538" 0.177971119419583 -0.588120406248659 5.86014315403565 -0.100359392388502 0.920059007130857 NA NA
"MIR1539" 0.0436240653281402 -0.227450776534529 5.86014315403565 -0.0388131775207389 0.969039338609446 NA NA
"MIR154" 0 NA NA NA NA NA NA
"MIR155" 0 NA NA NA NA NA NA
"MIR155HG" 3.50335018839853 -0.0210170033138266 0.602419439251531 -0.0348876579081493 0.972169322185774 0.984739773538974 NA
"MIR15A" 0.0247269883593738 0 5.86014315403566 0 1 NA NA
"MIR15B" 0 NA NA NA NA NA NA
"MIR16-1" 0 NA NA NA NA NA NA
"MIR16-2" 0 NA NA NA NA NA NA
"MIR17" 0 NA NA NA NA NA NA
"MIR181A1" 0 NA NA NA NA NA NA
"MIR181A1HG" 0.120566146212072 0.854549862137854 5.86014315403565 0.145824059186909 0.884060282438731 NA NA
"MIR181A2" 0 NA NA NA NA NA NA
"MIR181A2HG" 0.390017036392905 -0.227445928283437 2.47210935029407 -0.0920048007813171 0.926694225300744 NA NA
"MIR181B1" 0.018689041248177 0 5.86014315403565 0 1 NA NA
"MIR181B2" 0.0292046056633099 -0.227450776912436 5.86014315403565 -0.0388131775852266 0.969039338558031 NA NA
"MIR181C" 0 NA NA NA NA NA NA
"MIR181D" 0.114748116066869 0 5.86014315403565 0 1 NA NA
"MIR182" 0.200336503719347 -0.58810209451175 4.89853427508853 -0.120056747893454 0.9044381946766 NA NA
"MIR1827" 0 NA NA NA NA NA NA
"MIR183" 0.043564742722691 0 5.86014315403565 0 1 NA NA
"MIR184" 0 NA NA NA NA NA NA
"MIR185" 0.0823911225342651 0.854566230000572 5.86014315403504 0.145826852269326 0.884058077451075 NA NA
"MIR187" 0.364857527393101 0.159638162271704 2.32128852612036 0.0687713571472792 0.945171617777504 NA NA
"MIR188" 0 NA NA NA NA NA NA
"MIR18A" 0 NA NA NA NA NA NA
"MIR18B" 3.44386430901728 -1.34065007368652 0.716308503261473 -1.87160988258873 0.0612605951691216 0.16369931042239 NA
"MIR1908" 4.00448797209045 -0.283471791969423 0.579697983642211 -0.488999099476566 0.624842334398982 0.763583663106697 NA
"MIR1909" 0 NA NA NA NA NA NA
"MIR190A" 0.0567226220935478 0.854549860629158 5.86014315403565 0.145824058929458 0.884060282641974 NA NA
"MIR190B" 0.0375054742787246 -0.227450776159553 5.86014315403565 -0.0388131774567515 0.969039338660462 NA NA
"MIR191" 0 NA NA NA NA NA NA
"MIR1910" 0.134565939484558 0.879104025381712 5.85848444481369 0.150056560474433 0.880719991572614 NA NA
"MIR1911" 0.024493115736245 0.854549860251252 5.86014315403565 0.145824058864971 0.884060282692883 NA NA
"MIR1912" 0.0346990906059733 0 5.86014315403565 0 1 NA NA
"MIR1913" 0 NA NA NA NA NA NA
"MIR1915" 2.23387778492039 -3.22006583470197 1.15258433860522 -2.79377892519231 0.00520960800990738 0.0271523809179966 NA
"MIR192" 0.462587677099732 0.707488897439217 2.05282487406225 0.344641623539565 0.730363809711728 NA NA
"MIR193A" 0.182169413922375 0 5.85927643989789 0 1 NA NA
"MIR193B" 0.0183495982015589 0 5.86014315403566 0 1 NA NA
"MIR194-1" 0 NA NA NA NA NA NA
"MIR194-2" 0.0273241917942086 0 5.86014315403565 0 1 NA NA
"MIR195" 0 NA NA NA NA NA NA
"MIR196A1" 0.0223111215249963 0 5.86014315403396 0 1 NA NA
"MIR196A2" 0 NA NA NA NA NA NA
"MIR196B" 0 NA NA NA NA NA NA
"MIR197" 1.1380446688897 0.313142076231756 1.01419312768463 0.308759808840994 0.75750424415759 NA NA
"MIR1972-1" 0 NA NA NA NA NA NA
"MIR1972-2" 0 NA NA NA NA NA NA
"MIR1973" 0 NA NA NA NA NA NA
"MIR1976" 0 NA NA NA NA NA NA
"MIR198" 0 NA NA NA NA NA NA
"MIR199A1" 0 NA NA NA NA NA NA
"MIR199A2" 0 NA NA NA NA NA NA
"MIR199B" 0 NA NA NA NA NA NA
"MIR19A" 0 NA NA NA NA NA NA
"MIR19B1" 0 NA NA NA NA NA NA
"MIR19B2" 1.33418717091266 -0.659975086424978 1.03846451815163 -0.635529741160218 0.525082975876993 NA NA
"MIR200A" 0.812489240586093 -1.42844375893696 1.44692547967981 -0.987226902143612 0.323531416286658 NA NA
"MIR200B" 0.680467566704129 -1.64192336657789 1.68914215800851 -0.972045697156544 0.331027815265756 NA NA
"MIR200C" 0.108696292164113 0.854566230517718 5.86014315403504 0.145826852357574 0.884058077381408 NA NA
"MIR202" 0.0222793616798078 0 5.86014315403565 0 1 NA NA
"MIR202HG" 0.614076208863319 1.49130865487214 1.91557924831326 0.778515770718072 0.436265013033238 NA NA
"MIR203A" 0 NA NA NA NA NA NA
"MIR203B" 0.0305512586515401 0 5.86014315403565 0 1 NA NA
"MIR204" 0.227373649329121 0.516946048134587 3.63236685418039 0.14231658554522 0.886829946498066 NA NA
"MIR205" 0.550225879039745 0.14773032239857 1.58274873913584 0.0933378234622568 0.925635184446598 NA NA
"MIR2052" 0.510290189603406 0.102587832131266 1.84360684718824 0.0556451785193394 0.955624472983132 NA NA
"MIR2053" 0 NA NA NA NA NA NA
"MIR2054" 0 NA NA NA NA NA NA
"MIR206" 0 NA NA NA NA NA NA
"MIR208A" 0.0242417270208448 0.854549860251252 5.86014315403565 0.145824058864971 0.884060282692883 NA NA
"MIR208B" 0 NA NA NA NA NA NA
"MIR20A" 0 NA NA NA NA NA NA
"MIR20B" 1.20541987460027 -2.39305708953077 1.31421324716616 -1.82090470834237 0.068621343366425 NA NA
"MIR21" 0.684031854956625 -1.6556802905517 1.50168168720743 -1.10255076335828 0.270222302112013 NA NA
"MIR210" 1.33027382245852 -1.01957653657404 1.3988073101053 -0.728889911575662 0.466069006371876 NA NA
"MIR211" 0.0438252399446799 0 5.86014315403565 0 1 NA NA
"MIR2110" 0 NA NA NA NA NA NA
"MIR2113" 0.196094714738569 -0.227451044630255 4.89527599650838 -0.0464633750563784 0.962940925013716 NA NA
"MIR2114" 0 NA NA NA NA NA NA
"MIR2116" 0.965355407028758 1.69029723618477 0.982837381956673 1.71981374255389 0.085466303759456 NA NA
"MIR2117" 0.0212418777026691 0 5.86014315403565 0 1 NA NA
"MIR212" 0 NA NA NA NA NA NA
"MIR214" 0 NA NA NA NA NA NA
"MIR215" 0 NA NA NA NA NA NA
"MIR216A" 0 NA NA NA NA NA NA
"MIR216B" 0 NA NA NA NA NA NA
"MIR217" 0 NA NA NA NA NA NA
"MIR218-1" 0 NA NA NA NA NA NA
"MIR218-2" 0 NA NA NA NA NA NA
"MIR219A1" 1.66265675059318 -4.0327050181589 1.19762962258753 -3.36723887093413 0.000759248925736005 NA NA
"MIR219A2" 0.0457627147927251 0 5.86014315403565 0 1 NA NA
"MIR219B" 0.136906886181809 -0.588104037816943 5.86014315403504 -0.100356599209014 0.920061224570756 NA NA
"MIR22" 0 NA NA NA NA NA NA
"MIR222" 0.467941289776365 -2.00512995271241 1.9212482745413 -1.04365998881177 0.296642727676804 NA NA
"MIR223" 0 NA NA NA NA NA NA
"MIR2276" 0.103624513677472 0 5.86014315403565 0 1 NA NA
"MIR2277" 0 NA NA NA NA NA NA
"MIR2278" 0.0904123606021911 0 5.86014315403565 0 1 NA NA
"MIR2355" 0.379992113208886 1.09774854971596 2.38618529343265 0.460043297030295 0.645485143042578 NA NA
"MIR2392" 0 NA NA NA NA NA NA
"MIR23A" 0.0948653900795084 -0.227422403938172 5.86014315399994 -0.0388083358992589 0.969043198756158 NA NA
"MIR23B" 0.18465708453788 -0.227434405303461 5.86014315403504 -0.0388103838635511 0.969041565947172 NA NA
"MIR23C" 0.231480086489983 -0.227444956163241 3.60377222396237 -0.0631130221413284 0.949676504803687 NA NA
"MIR24-1" 0.304611993601294 0.871005030045282 3.51083048343894 0.248090881674273 0.804064090494065 NA NA
"MIR24-2" 0 NA NA NA NA NA NA
"MIR2467" 0.160556910679551 -0.588120406293884 5.86014315403566 -0.10035939239622 0.92005900712473 NA NA
"MIR2681" 0 NA NA NA NA NA NA
"MIR2682" 0.11179898803372 1.20262476702973 5.85931682070289 0.205249998221715 0.837376807939699 NA NA
"MIR26A1" 0.0194253706914369 0 5.86014315403565 0 1 NA NA
"MIR26A2" 1.41722659334688 -1.41787321692064 1.20520780509022 -1.17645538879869 0.239412949257047 NA NA
"MIR26B" 0.122266546777808 -0.588120407035793 5.86014315403565 -0.100359392522822 0.920059007024223 NA NA
"MIR27A" 0.0675303450320809 -0.227450775781646 5.86014315403565 -0.0388131773922638 0.969039338711877 NA NA
"MIR27B" 0.284477759993755 1.23871357718589 3.98765970755438 0.310636731323693 0.756076800112927 NA NA
"MIR2861" 0 NA NA NA NA NA NA
"MIR2909" 0.195238080880989 0.133234082236053 4.22919120014218 0.031503442604244 0.974868046707958 NA NA
"MIR296" 4.98458002759259 0.562413096568908 0.560301921755293 1.00376792356343 0.315490488784021 0.499703797377299 NA
"MIR298" 2.81141185519096 0.313813707248036 0.700636635401542 0.447897942231049 0.654226853558233 0.785488929272145 NA
"MIR299" 0 NA NA NA NA NA NA
"MIR29A" 0.0864922269601826 0 5.86014315403566 0 1 NA NA
"MIR29B1" 0 NA NA NA NA NA NA
"MIR29B2" 0.0883329578245065 0.854549861384971 5.86014315403565 0.145824059058434 0.884060282540155 NA NA
"MIR29C" 0.576777090528045 -2.24645499628748 1.74894476044999 -1.28446309288207 0.198979969250014 NA NA
"MIR300" 0 NA NA NA NA NA NA
"MIR301A" 0.0663366393197673 -0.227450775692406 5.86014315403566 -0.0388131773770355 0.969039338724018 NA NA
"MIR301B" 0.0223111215249963 0 5.86014315403396 0 1 NA NA
"MIR302F" 0 NA NA NA NA NA NA
"MIR3065" 0 NA NA NA NA NA NA
"MIR3074" 0.125258569418799 -0.227450774631136 5.86014315403566 -0.0388131771959358 0.969039338868406 NA NA
"MIR30A" 0 NA NA NA NA NA NA
"MIR30B" 0.163998504769314 -0.948790038245788 5.86014315403565 -0.161905607645846 0.871380186822879 NA NA
"MIR30C1" 0.202809766164967 -0.588116827233959 3.71489560741438 -0.158313150458431 0.874210046251223 NA NA
"MIR30C2" 0.113660124199151 0.493896599181337 5.86014315403504 0.0842806372129768 0.932833306887383 NA NA
"MIR30D" 0 NA NA NA NA NA NA
"MIR30E" 0.0663611469903266 0 5.86014315400082 0 1 NA NA
"MIR31" 0 NA NA NA NA NA NA
"MIR3115" 0 NA NA NA NA NA NA
"MIR3117" 0.0818216998978927 0.133210598115003 5.86014315403565 0.0227316286673417 0.981864346321351 NA NA
"MIR3119-1" 0 NA NA NA NA NA NA
"MIR3119-2" 0.0191558760771657 -0.227450776912435 5.86014315403565 -0.0388131775852265 0.969039338558031 NA NA
"MIR3120" 0.0513853824344685 -0.227450776534528 5.86014315403565 -0.0388131775207389 0.969039338609446 NA NA
"MIR3121" 0 NA NA NA NA NA NA
"MIR3122" 0.684821482408073 -0.870853538886115 1.57988496666929 -0.551213257457627 0.581487492985849 NA NA
"MIR3123" 0 NA NA NA NA NA NA
"MIR3124" 0.540056850856184 -1.82985814280028 1.56580346770413 -1.1686384533835 0.242549328564459 NA NA
"MIR3125" 1.73013082813002 0.346472816566528 0.75522640700512 0.458766819264808 0.646401624567018 NA NA
"MIR3126" 0.0801236375725744 -0.588120407791606 5.86014315403565 -0.100359392651797 0.920059006921833 NA NA
"MIR3127" 0.112410471247572 0.49388023050287 5.86014315403565 0.0842778439913628 0.932835527654717 NA NA
"MIR3128" 0.249724930093741 -0.227441529572564 4.0713001141246 -0.0558645944040083 0.955449676335035 NA NA
"MIR3129" 0 NA NA NA NA NA NA
"MIR3130-1" 0 NA NA NA NA NA NA
"MIR3130-2" 0.0465528485458411 0.854566758392486 5.86014315403396 0.145826942436419 0.884058006269042 NA NA
"MIR3131" 0.0519372954130219 -0.227450776534529 5.86014315403565 -0.038813177520739 0.969039338609446 NA NA
"MIR3132" 1.28560191500901 0.580910780532938 1.13073359966444 0.513746810659321 0.60742901962024 NA NA
"MIR3134" 0.0716400671481926 0 5.86014315403566 0 1 NA NA
"MIR3136" 0.726750029551905 -0.115812101691445 1.4553524660577 -0.0795766691522916 0.936573951677045 NA NA
"MIR3138" 1.36283936722404 -1.68733964525544 1.23841288753831 -1.36250168440148 0.173039612935432 NA NA
"MIR3140" 0.165424403016367 0.133226182547297 5.10103830837004 0.0261174636404305 0.979163647842941 NA NA
"MIR3141" 0 NA NA NA NA NA NA
"MIR3142" 0.0223111215249963 0 5.86014315403396 0 1 NA NA
"MIR3143" 0.760346669960613 -0.21800901933279 1.47522491580585 -0.147780190665842 0.882516243227683 NA NA
"MIR3145" 0.876153053829056 1.09661925330818 1.1935419106333 0.918794089707587 0.358203284455334 NA NA
"MIR3146" 0.548767707878642 -1.98136956864308 1.57400939162449 -1.25880415910235 0.208101077731267 NA NA
"MIR3147" 0 NA NA NA NA NA NA
"MIR3148" 0 NA NA NA NA NA NA
"MIR3150A" 0 NA NA NA NA NA NA
"MIR3150B" 0 NA NA NA NA NA NA
"MIR3151" 0 NA NA NA NA NA NA
"MIR3152" 0.0250758701581251 0 5.86014315403565 0 1 NA NA
"MIR3154" 0 NA NA NA NA NA NA
"MIR3155A" 0.157131018929921 0.493915018175578 5.86014315398899 0.084283780309935 0.932830807950216 NA NA
"MIR3155B" 0 NA NA NA NA NA NA
"MIR3156-1" 0 NA NA NA NA NA NA
"MIR3156-2" 0 NA NA NA NA NA NA
"MIR3156-3" 0 NA NA NA NA NA NA
"MIR3157" 0 NA NA NA NA NA NA
"MIR3158-1" 0.018988796093888 -0.227450776912435 5.86014315403565 -0.0388131775852265 0.969039338558031 NA NA
"MIR3158-2" 0 NA NA NA NA NA NA
"MIR3160-1" 0 NA NA NA NA NA NA
"MIR3160-2" 0 NA NA NA NA NA NA
"MIR3162" 0.151159364166915 -0.227450966396236 5.19260831101041 -0.0438028352560212 0.965061567047797 NA NA
"MIR3165" 0.0461963763717748 0 5.86014315403396 0 1 NA NA
"MIR3167" 0 NA NA NA NA NA NA
"MIR3169" 0 NA NA NA NA NA NA
"MIR3170" 0.0653625555143511 0.493880229758252 5.86014315403565 0.0842778438642981 0.932835527755741 NA NA
"MIR3173" 0.348380098426306 -0.227450463316432 2.13758776756985 -0.106405204393087 0.91526086401347 NA NA
"MIR3175" 0.164852295410131 0.133226968266516 5.86014315403504 0.0227344221403161 0.981862118028248 NA NA
"MIR3177" 1.8909229420551 1.160881416599 0.77238497976963 1.50298289972604 0.132843453714476 0.280470733976068 NA
"MIR3178" 0.0223111215249963 0 5.86014315403396 0 1 NA NA
"MIR3179-1" 0 NA NA NA NA NA NA
"MIR3179-2" 0 NA NA NA NA NA NA
"MIR3179-3" 0 NA NA NA NA NA NA
"MIR3180-1" 0 NA NA NA NA NA NA
"MIR3180-2" 0 NA NA NA NA NA NA
"MIR3180-3" 0 NA NA NA NA NA NA
"MIR3180-4" 0.180141907363947 -0.58810403740553 5.86014315403504 -0.100356599138809 0.920061224626491 NA NA
"MIR3180-5" 0.0513986986878105 0 5.86014315403565 0 1 NA NA
"MIR3182" 0 NA NA NA NA NA NA
"MIR3183" 0.0388566458222903 -0.227450776534529 5.86014315403565 -0.0388131775207389 0.969039338609446 NA NA
"MIR3184" 0.198125651062086 0.493902341615458 4.24977383644941 0.116218500236262 0.907479375035905 NA NA
"MIR3185" 0 NA NA NA NA NA NA
"MIR3186" 0.0184888725645659 0 5.86014315403565 0 1 NA NA
"MIR3187" 0.224844988520641 -0.948758696426618 5.607688451223 -0.169188909954457 0.86564805261556 NA NA
"MIR3188" 0.0231714926561548 -0.227450776912435 5.86014315403565 -0.0388131775852265 0.969039338558031 NA NA
"MIR3189" 0.752921293928244 0.113608473902689 1.32613671254175 0.0856687495551948 0.931729745013856 NA NA
"MIR3190" 0.111167720282814 0 5.86014315403504 0 1 NA NA
"MIR3192" 2.9989195039794 -0.494535449570534 0.637886679515005 -0.775271635937807 0.438179166064209 0.613959751381953 NA
"MIR3193" 0.590614092318768 -0.227450804591326 1.80723412383772 -0.125855749175611 0.899846111106926 NA NA
"MIR3194" 0 NA NA NA NA NA NA
"MIR3196" 0 NA NA NA NA NA NA
"MIR3197" 0.0185481951700151 -0.227450776912435 5.86014315403565 -0.0388131775852265 0.969039338558031 NA NA
"MIR3198-1" 0.384299712817911 -0.94879444701741 1.9249637464044 -0.492889514823146 0.622090656317052 NA NA
"MIR3198-2" 0 NA NA NA NA NA NA
"MIR3199-1" 0 NA NA NA NA NA NA
"MIR3199-2" 0.0620982098794884 -0.227450776143849 5.86014315403566 -0.0388131774540716 0.969039338662599 NA NA
"MIR31HG" 3.51057591761994 -0.367037050177388 0.76401166377788 -0.480407652891665 0.63093755367167 0.768437607433204 NA
"MIR32" 0.199575038244118 -0.588121895238949 4.91501750404165 -0.119658148675022 0.904753954598455 NA NA
"MIR3200" 0.0429819883008109 0.854549860629158 5.86014315403565 0.145824058929459 0.884060282641974 NA NA
"MIR3201" 0 NA NA NA NA NA NA
"MIR3202-1" 0.210780658311028 -0.833434657757541 4.19956355575551 -0.198457446039915 0.842687175669779 NA NA
"MIR3202-2" 0 NA NA NA NA NA NA
"MIR320A" 3.25629322897563 0.553664608463037 0.627773579273935 0.881949522474949 0.377804104823526 0.560434714393517 NA
"MIR320B1" 0 NA NA NA NA NA NA
"MIR320B2" 1.27749698105483 -0.321011278409317 1.06995869430408 -0.300022122459697 0.764160281204939 NA NA
"MIR320C1" 0.0223242237389553 -0.227450776912435 5.86014315403565 -0.0388131775852265 0.969039338558031 NA NA
"MIR320C2" 0 NA NA NA NA NA NA
"MIR320D1" 0.560654540924437 0.238888512721058 1.96874483616843 0.121340515201545 0.903421330592204 NA NA
"MIR320D2" 0 NA NA NA NA NA NA
"MIR320E" 2.66228496621247 0.713518009276797 0.705954218501796 1.01071427944868 0.312153200629865 0.496067824589272 NA
"MIR323A" 0 NA NA NA NA NA NA
"MIR323B" 0 NA NA NA NA NA NA
"MIR324" 0.834386043347317 0.851476891460813 1.3855279673986 0.61455049013518 0.538851619463531 NA NA
"MIR326" 0.0446222430499927 0 5.86014315399995 0 1 NA NA
"MIR328" 0 NA NA NA NA NA NA
"MIR329-1" 0 NA NA NA NA NA NA
"MIR329-2" 0 NA NA NA NA NA NA
"MIR330" 0.578807905423346 -0.83119185782721 1.62547415475644 -0.511353475165992 0.609103566558023 NA NA
"MIR331" 6.58461959010535 0.204702810425239 0.467366053176255 0.437992466577458 0.661391744460758 0.790942704715958 NA
"MIR335" 0.544729283210167 -1.56686126167048 1.79842415059629 -0.871241225909342 0.383622454360713 NA NA
"MIR337" 0 NA NA NA NA NA NA
"MIR338" 0 NA NA NA NA NA NA
"MIR339" 0.884318095446433 -3.1268769412361 1.4889428045092 -2.10006518166212 0.0357231076702645 NA NA
"MIR33A" 0.0184888725645659 0 5.86014315403565 0 1 NA NA
"MIR33B" 1.33305983665145 0.194518308891302 0.963722455528894 0.20184058986625 0.840041348414863 NA NA
"MIR340" 0.416836525911431 -0.952418784870898 1.93196869206349 -0.492978374226988 0.62202786780681 NA NA
"MIR345" 0.184934944399293 -0.227456972448787 4.97356950351953 -0.0457331444323495 0.963522946001162 NA NA
"MIR346" 0.0423343705549989 0 5.86014315400174 0 1 NA NA
"MIR34B" 0.0250758701581251 0 5.86014315403565 0 1 NA NA
"MIR34C" 0.0612270899527358 -0.588103510028275 5.86014315403396 -0.100356509144907 0.920061296070556 NA NA
"MIR3529" 0 NA NA NA NA NA NA
"MIR3591" 0 NA NA NA NA NA NA
"MIR3605" 0.0613117433117939 -0.227450776156622 5.86014315403565 -0.0388131774562513 0.969039338660861 NA NA
"MIR3606" 0 NA NA NA NA NA NA
"MIR3607" 7.62775753581549 0.152267893195021 0.418545529304292 0.363802460028951 0.716005525513272 0.829981166465196 NA
"MIR3609" 0.568224890374338 -0.404099630792499 1.57187690832115 -0.25708096394399 0.797116272378147 NA NA
"MIR3610" 0 NA NA NA NA NA NA
"MIR3612" 0 NA NA NA NA NA NA
"MIR3613" 0.234221693460556 0.493896312151522 3.5799138181608 0.137963184936464 0.890269513418747 NA NA
"MIR3614" 0 NA NA NA NA NA NA
"MIR3615" 0 NA NA NA NA NA NA
"MIR3616" 0 NA NA NA NA NA NA
"MIR3618" 0 NA NA NA NA NA NA
"MIR3619" 0 NA NA NA NA NA NA
"MIR362" 0.0369409765422192 0 5.86014315403565 0 1 NA NA
"MIR3620" 0 NA NA NA NA NA NA
"MIR3621" 0 NA NA NA NA NA NA
"MIR3622A" 0 NA NA NA NA NA NA
"MIR3622B" 0 NA NA NA NA NA NA
"MIR3646" 0 NA NA NA NA NA NA
"MIR3649" 0 NA NA NA NA NA NA
"MIR3650" 0.043141173630789 0 5.86014315403396 0 1 NA NA
"MIR3651" 3.26918910318628 -0.553947316132221 0.616528437097681 -0.8984943480303 0.368922057087836 0.552695880872712 NA
"MIR3652" 0 NA NA NA NA NA NA
"MIR3654" 0 NA NA NA NA NA NA
"MIR3655" 0.423230180714221 -0.44846386766997 1.96438667311071 -0.228297144247982 0.819415244506139 NA NA
"MIR3656" 0.0420618545760744 0 5.86014315403396 0 1 NA NA
"MIR3658" 0 NA NA NA NA NA NA
"MIR3659" 0.226380670191385 1.56355071106299 4.75720574363073 0.328669978832927 0.742405148191269 NA NA
"MIR365A" 0.177211124112117 1.2324592539213 4.32099154365088 0.285226027746394 0.775470980943031 NA NA
"MIR365B" 0 NA NA NA NA NA NA
"MIR3660" 0 NA NA NA NA NA NA
"MIR3661" 2.18234694621211 0.495390592994906 0.800810308501352 0.618611658386351 0.536172219729356 0.697589574812875 NA
"MIR3662" 1.2068055412549 -2.23913957272473 1.26468928357664 -1.77050569005556 0.0766429373472021 NA NA
"MIR3663" 0.0463429853123096 -0.588120408169513 5.86014315403565 -0.100359392716285 0.920059006870638 NA NA
"MIR3664" 0.0686541068373059 -0.588103510028275 5.86014315403396 -0.100356509144907 0.920061296070556 NA NA
"MIR3665" 0 NA NA NA NA NA NA
"MIR3666" 0 NA NA NA NA NA NA
"MIR3668" 0 NA NA NA NA NA NA
"MIR3675" 0 NA NA NA NA NA NA
"MIR3677" 1.78574631951116 0.320620500771917 0.814180012041773 0.393795593148837 0.693731958237356 NA NA
"MIR3678" 0.0222793616798078 0 5.86014315403565 0 1 NA NA
"MIR3679" 0.0554891717122343 -0.227450776534529 5.86014315403565 -0.0388131775207389 0.969039338609446 NA NA
"MIR3680-1" 0 NA NA NA NA NA NA
"MIR3680-2" 0 NA NA NA NA NA NA
"MIR3684" 0.152383791505667 -0.588104037294019 5.86014315403504 -0.10035659911978 0.920061224641597 NA NA
"MIR3688-1" 0 NA NA NA NA NA NA
"MIR3688-2" 0.0406607197265552 0 5.86014315403396 0 1 NA NA
"MIR3689A" 0 NA NA NA NA NA NA
"MIR3689B" 0 NA NA NA NA NA NA
"MIR3689C" 0 NA NA NA NA NA NA
"MIR3689D1" 0 NA NA NA NA NA NA
"MIR3689D2" 0 NA NA NA NA NA NA
"MIR3689E" 0 NA NA NA NA NA NA
"MIR3689F" 0 NA NA NA NA NA NA
"MIR369" 0 NA NA NA NA NA NA
"MIR3690" 0 NA NA NA NA NA NA
"MIR3691" 0.262400882201151 0.133223254726465 2.85415264214497 0.0466769901368498 0.962770669562985 NA NA
"MIR3692" 0 NA NA NA NA NA NA
"MIR3714" 0 NA NA NA NA NA NA
"MIR371A" 0.161288914662062 -0.686969495975208 5.85571552701697 -0.117316063733917 0.906609595912142 NA NA
"MIR371B" 0.185065678396095 0 4.97373709251886 0 1 NA NA
"MIR372" 0.194576435558327 -0.588082727182326 5.73207599648266 -0.102595068094559 0.918284357275614 NA NA
"MIR373" 0.402570677194224 2.14656123872598 2.63623419902906 0.814252860962266 0.415500108383658 NA NA
"MIR374A" 0.0988188200650886 -0.227433877557929 5.86014315403396 -0.0388102938067937 0.969041637747974 NA NA
"MIR374B" 3.79025415340061 -0.0786182204747417 0.542241121914193 -0.144987566042958 0.884720688914565 0.93581398097954 NA
"MIR374C" 0 NA NA NA NA NA NA
"MIR375" 0 NA NA NA NA NA NA
"MIR376A1" 0 NA NA NA NA NA NA
"MIR376A2" 0 NA NA NA NA NA NA
"MIR376B" 0 NA NA NA NA NA NA
"MIR376C" 0 NA NA NA NA NA NA
"MIR377" 0 NA NA NA NA NA NA
"MIR378C" 0 NA NA NA NA NA NA
"MIR378D1" 0 NA NA NA NA NA NA
"MIR378D2" 0.428166228110709 0.161810133668366 2.10284141136079 0.0769483294337711 0.938664650160997 NA NA
"MIR378E" 0.0212418777026691 0 5.86014315403565 0 1 NA NA
"MIR378F" 0 NA NA NA NA NA NA
"MIR378J" 5.93523399278399 0.39385619690784 0.48637569132617 0.809777716961835 0.418067941706885 0.596260834893427 NA
"MIR379" 0 NA NA NA NA NA NA
"MIR380" 0 NA NA NA NA NA NA
"MIR381" 0 NA NA NA NA NA NA
"MIR381HG" 0 NA NA NA NA NA NA
"MIR382" 0 NA NA NA NA NA NA
"MIR383" 0 NA NA NA NA NA NA
"MIR384" 0 NA NA NA NA NA NA
"MIR3907" 1.04057797284469 0.406816765211647 1.12679147429114 0.361039974559244 0.718069564236655 NA NA
"MIR3908" 0.259117940616335 0.493896074052003 3.15117791856616 0.156733795049165 0.875454651634868 NA NA
"MIR3909" 0.2024782968122 0 4.20792887095986 0 1 NA NA
"MIR3910-1" 0 NA NA NA NA NA NA
"MIR3910-2" 0 NA NA NA NA NA NA
"MIR3911" 0.909804662890631 0.255573832273063 1.24931206625213 0.204571651212632 0.837906806015386 NA NA
"MIR3912" 0.197983600045188 0.493887650664209 4.24630880756852 0.116309875952478 0.907406958858262 NA NA
"MIR3913-1" 0 NA NA NA NA NA NA
"MIR3913-2" 0 NA NA NA NA NA NA
"MIR3914-1" 0 NA NA NA NA NA NA
"MIR3914-2" 0.0223111215249963 0 5.86014315403396 0 1 NA NA
"MIR3917" 0.0694600284605394 -0.227450776168 5.86014315403565 -0.0388131774581928 0.969039338659313 NA NA
"MIR3918" 0.13318520717748 0.854577815230709 5.86014315400082 0.145828829223613 0.884056516753025 NA NA
"MIR3919" 0 NA NA NA NA NA NA
"MIR3920" 0.0211671852774994 0 5.86014315403504 0 1 NA NA
"MIR3921" 0 NA NA NA NA NA NA
"MIR3922" 0 NA NA NA NA NA NA
"MIR3924" 0 NA NA NA NA NA NA
"MIR3925" 0 NA NA NA NA NA NA
"MIR3926-1" 0.133534249541847 0.493880230955268 5.86014315403565 0.0842778440685621 0.93283552759334 NA NA
"MIR3926-2" 0 NA NA NA NA NA NA
"MIR3928" 0.018796604754551 0 5.86014315403565 0 1 NA NA
"MIR3935" 0.126860297409106 -0.227450775051543 5.86014315403565 -0.0388131772676759 0.969039338811209 NA NA
"MIR3936" 1.20219987870822 1.00085073354759 1.08286566653254 0.92426121215241 0.355350332390011 NA NA
"MIR3938" 0.150405817610396 -0.588108577063645 5.20099865138639 -0.113076087206229 0.909970233027417 NA NA
"MIR3939" 4.55516709821622 -2.31047589899304 0.867161145226342 -2.66441354264088 0.00771226881411307 0.0359508543174112 NA
"MIR3940" 0 NA NA NA NA NA NA
"MIR3941" 0.421656930992067 -0.596775106378449 2.11033867960865 -0.28278641345337 0.777340569909876 NA NA
"MIR3942" 1.42750740591536 0.315229787218931 0.917581060427407 0.343544348084188 0.731188983601194 NA NA
"MIR3943" 0.168461991617009 1.22984457359517 5.8588102046821 0.209913707839919 0.833735023274408 NA NA
"MIR3944" 0.869712170670176 0.973990088244434 1.0578960314178 0.920686021422246 0.35721437636359 NA NA
"MIR3945" 0.0418106603588751 0.854549861015331 5.86014315403565 0.145824058995357 0.884060282589951 NA NA
"MIR3960" 0.167670414105585 0 5.86014315403566 0 1 NA NA
"MIR3973" 0.0446222430499927 0 5.86014315399995 0 1 NA NA
"MIR3974" 0 NA NA NA NA NA NA
"MIR3975" 0.064615592614984 -0.588120407791606 5.86014315403565 -0.100359392651797 0.920059006921833 NA NA
"MIR3976" 0 NA NA NA NA NA NA
"MIR3977" 0.0345565365540448 0 5.86014315403565 0 1 NA NA
"MIR3978" 0 NA NA NA NA NA NA
"MIR409" 0 NA NA NA NA NA NA
"MIR410" 0 NA NA NA NA NA NA
"MIR411" 0 NA NA NA NA NA NA
"MIR412" 0 NA NA NA NA NA NA
"MIR423" 3.22311581193964 -0.654580377186297 0.588979680751975 -1.11138023700676 0.266404715394985 0.447411575850361 NA
"MIR424" 0.0191558760771657 -0.227450776912435 5.86014315403565 -0.0388131775852265 0.969039338558031 NA NA
"MIR425" 0.273828282715438 0.870450572491411 3.15951241031112 0.275501551964373 0.782930933640767 NA NA
"MIR4251" 0 NA NA NA NA NA NA
"MIR4252" 0 NA NA NA NA NA NA
"MIR4253" 0 NA NA NA NA NA NA
"MIR4254" 2.11677661961739 0.642447949638407 0.788333985169874 0.814943871156297 0.415104439397601 0.593672892040687 NA
"MIR4255" 0 NA NA NA NA NA NA
"MIR4256" 0 NA NA NA NA NA NA
"MIR4257" 1.04634275819444 -0.227449289024246 1.40818117210245 -0.161519904917248 0.871683935327973 NA NA
"MIR4260" 0 NA NA NA NA NA NA
"MIR4261" 0 NA NA NA NA NA NA
"MIR4262" 0 NA NA NA NA NA NA
"MIR4263" 1.0496103293166 0.469547471301132 1.21933435390421 0.385085083347057 0.700174379208716 NA NA
"MIR4264" 0 NA NA NA NA NA NA
"MIR4265" 0 NA NA NA NA NA NA
"MIR4266" 0 NA NA NA NA NA NA
"MIR4267" 0 NA NA NA NA NA NA
"MIR4268" 0 NA NA NA NA NA NA
"MIR4269" 0 NA NA NA NA NA NA
"MIR4270" 0.0203677732577244 -0.227450776912435 5.86014315403565 -0.0388131775852265 0.969039338558031 NA NA
"MIR4271" 0.0960853320981904 0 5.86014315403566 0 1 NA NA
"MIR4272" 0 NA NA NA NA NA NA
"MIR4273" 0.0234833531129172 0 5.86014315403565 0 1 NA NA
"MIR4274" 0 NA NA NA NA NA NA
"MIR4275" 0 NA NA NA NA NA NA
"MIR4276" 0 NA NA NA NA NA NA
"MIR4277" 0.0379524808317167 -0.227450776148357 5.86014315403566 -0.0388131774548409 0.969039338661985 NA NA
"MIR4278" 0 NA NA NA NA NA NA
"MIR4279" 0 NA NA NA NA NA NA
"MIR4280" 0 NA NA NA NA NA NA
"MIR4281" 0.0208300521057926 0 5.86014315403565 0 1 NA NA
"MIR4282" 0 NA NA NA NA NA NA
"MIR4283-1" 0 NA NA NA NA NA NA
"MIR4283-2" 0 NA NA NA NA NA NA
"MIR4284" 0 NA NA NA NA NA NA
"MIR4285" 0.23602568727467 -0.854577508108382 4.10763831547362 -0.208045948176391 0.835193090726332 NA NA
"MIR4287" 0 NA NA NA NA NA NA
"MIR4288" 0 NA NA NA NA NA NA
"MIR4289" 0 NA NA NA NA NA NA
"MIR429" 2.99427672104255 0.58483953624497 0.642317755132015 0.910514354573257 0.36255131496784 0.54693871687382 NA
"MIR4290" 0 NA NA NA NA NA NA
"MIR4291" 0 NA NA NA NA NA NA
"MIR4294" 0 NA NA NA NA NA NA
"MIR4295" 0.112564718779444 1.23314468098294 5.85871165775337 0.210480520807165 0.83329265328737 NA NA
"MIR4296" 1.00029376341619 1.01665442998163 1.05240498294072 0.966029662023088 0.334029338695876 NA NA
"MIR4297" 0 NA NA NA NA NA NA
"MIR4298" 0 NA NA NA NA NA NA
"MIR4299" 0.0569564947166766 0 5.86014315403566 0 1 NA NA
"MIR4300" 0 NA NA NA NA NA NA
"MIR4301" 0 NA NA NA NA NA NA
"MIR4302" 0 NA NA NA NA NA NA
"MIR4303" 0 NA NA NA NA NA NA
"MIR4304" 0 NA NA NA NA NA NA
"MIR4305" 0 NA NA NA NA NA NA
"MIR4306" 0.0451271325494475 0 5.86014315403565 0 1 NA NA
"MIR4307" 0 NA NA NA NA NA NA
"MIR4308" 0 NA NA NA NA NA NA
"MIR4309" 0 NA NA NA NA NA NA
"MIR431" 0 NA NA NA NA NA NA
"MIR4310" 0 NA NA NA NA NA NA
"MIR4311" 0 NA NA NA NA NA NA
"MIR4312" 1.19238353976473 -2.10246392916123 1.34888280013958 -1.55867057459971 0.119074369712284 NA NA
"MIR4313" 0 NA NA NA NA NA NA
"MIR4314" 0 NA NA NA NA NA NA
"MIR4315-1" 0 NA NA NA NA NA NA
"MIR4315-2" 0 NA NA NA NA NA NA
"MIR4316" 0 NA NA NA NA NA NA
"MIR4317" 0.0223111215249963 0 5.86014315403396 0 1 NA NA
"MIR4318" 0 NA NA NA NA NA NA
"MIR4319" 0 NA NA NA NA NA NA
"MIR432" 0 NA NA NA NA NA NA
"MIR4320" 0.0470504791019314 0.854566758392486 5.86014315403396 0.145826942436419 0.884058006269042 NA NA
"MIR4321" 4.76296265664219 -0.0973965958205338 0.529014091425175 -0.184109643578955 0.853927441317925 0.919035980616698 NA
"MIR4322" 0.148239787772988 -0.948761666091588 5.86014315399994 -0.161900766100568 0.871383999517804 NA NA
"MIR4323" 0 NA NA NA NA NA NA
"MIR4324" 4.71241257199342 -0.327866596597643 0.541567446198004 -0.605403073798809 0.544911209170324 0.704286353913734 NA
"MIR4325" 0 NA NA NA NA NA NA
"MIR4326" 3.30855292161453 0.476206207516383 0.592137177206633 0.804216026027709 0.421272224889631 0.599308908121739 NA
"MIR4327" 0 NA NA NA NA NA NA
"MIR4328" 0 NA NA NA NA NA NA
"MIR4329" 0 NA NA NA NA NA NA
"MIR433" 0 NA NA NA NA NA NA
"MIR4330" 0 NA NA NA NA NA NA
"MIR4417" 0 NA NA NA NA NA NA
"MIR4420" 0 NA NA NA NA NA NA
"MIR4422" 0 NA NA NA NA NA NA
"MIR4423" 0.101607767516464 -0.948790039048684 5.86014315403565 -0.161905607782856 0.871380186714984 NA NA
"MIR4424" 0.018796604754551 0 5.86014315403565 0 1 NA NA
"MIR4426" 0 NA NA NA NA NA NA
"MIR4427" 0.322902109796379 -0.58812432233524 2.74851353228905 -0.213979052832034 0.830563392283012 NA NA
"MIR4429" 0 NA NA NA NA NA NA
"MIR4432" 0 NA NA NA NA NA NA
"MIR4434" 0.13796121143959 -0.948773138413003 5.86014315403396 -0.161902723785833 0.871382457849186 NA NA
"MIR4435-1" 0.134131067960898 -0.227433876131915 5.86014315403396 -0.0388102935634527 0.969041637941986 NA NA
"MIR4435-2" 0 NA NA NA NA NA NA
"MIR4436A" 0 NA NA NA NA NA NA
"MIR4436B1" 0 NA NA NA NA NA NA
"MIR4436B2" 0 NA NA NA NA NA NA
"MIR4437" 0 NA NA NA NA NA NA
"MIR4439" 0 NA NA NA NA NA NA
"MIR4440" 0.0305512586515401 0 5.86014315403565 0 1 NA NA
"MIR4441" 0.255288345528255 -0.793089743763566 3.54902129879617 -0.223467169394724 0.823171932106668 NA NA
"MIR4443" 0.0247393575769351 0.854549860251251 5.86014315403565 0.145824058864971 0.884060282692883 NA NA
"MIR4444-1" 0 NA NA NA NA NA NA
"MIR4444-2" 0 NA NA NA NA NA NA
"MIR4446" 0 NA NA NA NA NA NA
"MIR4449" 1.83285915581334 -0.624020183016325 1.02007382023935 -0.611740219810663 0.540709647088593 NA NA
"MIR4450" 0.425327744010193 1.72619036753623 2.10424601342837 0.820336765055247 0.412024153110249 NA NA
"MIR4451" 0 NA NA NA NA NA NA
"MIR4453" 0 NA NA NA NA NA NA
"MIR4454" 0.0453382793432793 0.493880228994174 5.86014315403565 0.0842778437339125 0.932835527859405 NA NA
"MIR4456" 0 NA NA NA NA NA NA
"MIR4457" 0.0211671852774994 0 5.86014315403504 0 1 NA NA
"MIR4458" 0 NA NA NA NA NA NA
"MIR4460" 0 NA NA NA NA NA NA
"MIR4461" 1.45040337891735 0.631377217819463 1.1052676512072 0.571243731895945 0.567834437800432 NA NA
"MIR4462" 0 NA NA NA NA NA NA
"MIR4464" 0 NA NA NA NA NA NA
"MIR4465" 0 NA NA NA NA NA NA
"MIR4466" 0.0305512586515401 0 5.86014315403565 0 1 NA NA
"MIR4467" 1.47009274991783 1.31235771861176 0.91870997343955 1.42847879804595 0.153154092925522 NA NA
"MIR4468" 0 NA NA NA NA NA NA
"MIR4469" 0.280809463456446 0.133226838352011 3.14553990525725 0.042354203845688 0.966216335600281 NA NA
"MIR4470" 0.0345565365540448 0 5.86014315403565 0 1 NA NA
"MIR4471" 0 NA NA NA NA NA NA
"MIR4472-1" 0 NA NA NA NA NA NA
"MIR4472-2" 0.0250758701581251 0 5.86014315403565 0 1 NA NA
"MIR4473" 0.0578705832621281 -0.227450776534529 5.86014315403565 -0.0388131775207389 0.969039338609446 NA NA
"MIR4474" 0 NA NA NA NA NA NA
"MIR4475" 0 NA NA NA NA NA NA
"MIR4476" 0 NA NA NA NA NA NA
"MIR4478" 0 NA NA NA NA NA NA
"MIR4479" 1.9382129524795 -2.99193764244178 1.17201203384404 -2.55282160595966 0.0106854209807829 0.0461157591386233 NA
"MIR448" 0 NA NA NA NA NA NA
"MIR4480" 0.107575426670315 -0.2274224032052 5.86014315399995 -0.0388083357741813 0.969043198855881 NA NA
"MIR4483" 0 NA NA NA NA NA NA
"MIR4484" 0.0674144873157515 -0.227450776534529 5.86014315403565 -0.038813177520739 0.969039338609446 NA NA
"MIR4485" 0 NA NA NA NA NA NA
"MIR4486" 0 NA NA NA NA NA NA
"MIR4488" 0 NA NA NA NA NA NA
"MIR4489" 0.850334603492682 0.956234584242015 1.19284490715299 0.801642006020966 0.422760071621979 NA NA
"MIR4490" 0 NA NA NA NA NA NA
"MIR4491" 0 NA NA NA NA NA NA
"MIR4492" 0.0242417270208448 0.854549860251252 5.86014315403565 0.145824058864971 0.884060282692883 NA NA
"MIR4493" 0 NA NA NA NA NA NA
"MIR4497" 0 NA NA NA NA NA NA
"MIR4498" 0 NA NA NA NA NA NA
"MIR4499" 0.0247269883593738 0 5.86014315403566 0 1 NA NA
"MIR449A" 0 NA NA NA NA NA NA
"MIR449B" 0 NA NA NA NA NA NA
"MIR449C" 0 NA NA NA NA NA NA
"MIR4500" 0 NA NA NA NA NA NA
"MIR4500HG" 0.25758719875289 -0.227449469794977 2.8268601303614 -0.0804601074358422 0.935871322983117 NA NA
"MIR4503" 0 NA NA NA NA NA NA
"MIR4505" 0 NA NA NA NA NA NA
"MIR4508" 0 NA NA NA NA NA NA
"MIR4509-1" 0 NA NA NA NA NA NA
"MIR4509-2" 0 NA NA NA NA NA NA
"MIR4509-3" 0 NA NA NA NA NA NA
"MIR450A1" 0.158187335284607 0.116869927765921 5.85694319513177 0.0199540825089549 0.984080002113539 NA NA
"MIR450A2" 0.0197507330510781 0 5.86014315403565 0 1 NA NA
"MIR450B" 0.0863995360396353 0 5.86014315403566 0 1 NA NA
"MIR4510" 0 NA NA NA NA NA NA
"MIR4511" 0 NA NA NA NA NA NA
"MIR4513" 0 NA NA NA NA NA NA
"MIR4514" 0 NA NA NA NA NA NA
"MIR4515" 0.0445587233596157 0 5.86014315403565 0 1 NA NA
"MIR4516" 0 NA NA NA NA NA NA
"MIR4518" 0.0446484474779105 -0.588120408169513 5.86014315403565 -0.100359392716285 0.920059006870638 NA NA
"MIR4519" 0.277326002955759 -0.227455163666977 4.0377705543285 -0.0563318694330326 0.955077430998377 NA NA
"MIR451A" 0 NA NA NA NA NA NA
"MIR451B" 0.0450120514295199 0 5.86014315403565 0 1 NA NA
"MIR452" 0.233079778410171 -0.227451086234244 4.72685427120421 -0.0481189123218514 0.961621473810342 NA NA
"MIR4520A" 3.42175503176725 -0.484593674860827 0.64678305879324 -0.74923680865262 0.453714487249999 0.627534635639839 NA
"MIR4520B" 0.0662144651732403 0 5.86014315403396 0 1 NA NA
"MIR4521" 0 NA NA NA NA NA NA
"MIR4522" 0.0228828401878309 0 5.86014315403565 0 1 NA NA
"MIR4524A" 0.0247269883593738 0 5.86014315403566 0 1 NA NA
"MIR4524B" 0 NA NA NA NA NA NA
"MIR4526" 0 NA NA NA NA NA NA
"MIR4529" 0 NA NA NA NA NA NA
"MIR4530" 0.0789725248251515 -0.227450776156622 5.86014315403565 -0.0388131774562513 0.969039338660861 NA NA
"MIR4531" 0 NA NA NA NA NA NA
"MIR4532" 0 NA NA NA NA NA NA
"MIR4533" 0 NA NA NA NA NA NA
"MIR4534" 0.599992370170512 0.122334647890047 1.61355684959373 0.0758167571975224 0.93956488418125 NA NA
"MIR4535" 0.0382098816524416 0 5.86014315403565 0 1 NA NA
"MIR4536-1" 0 NA NA NA NA NA NA
"MIR454" 0.966143616875407 -1.40094195492181 1.28740157866038 -1.08819344184709 0.276509719297487 NA NA
"MIR4540" 0 NA NA NA NA NA NA
"MIR455" 0.0696654466444755 -0.227450776156622 5.86014315403565 -0.0388131774562513 0.969039338660861 NA NA
"MIR4632" 0 NA NA NA NA NA NA
"MIR4633" 0.0231714926561548 -0.227450776912435 5.86014315403565 -0.0388131775852265 0.969039338558031 NA NA
"MIR4634" 0 NA NA NA NA NA NA
"MIR4635" 2.93852547685831 0.677913213703732 0.704308926649739 0.962522535286375 0.335787188786408 0.520821145069855 NA
"MIR4636" 0 NA NA NA NA NA NA
"MIR4637" 0.0247269883593738 0 5.86014315403566 0 1 NA NA
"MIR4638" 0 NA NA NA NA NA NA
"MIR4639" 1.0747086789956 -0.311599400141135 1.4070982255838 -0.221448221933372 0.824743448626934 NA NA
"MIR4640" 1.30699626913099 -0.51125866144465 1.02129175418809 -0.500600009104247 0.616652656041966 NA NA
"MIR4641" 0.151452373917208 -0.588108221488588 5.19266478475701 -0.113257498002754 0.909826412046483 NA NA
"MIR4642" 0.146208339157959 -1.04812161521699 5.84838142382953 -0.17921567340775 0.857768357363239 NA NA
"MIR4643" 0 NA NA NA NA NA NA
"MIR4644" 0.100075353532609 0.133210598491394 5.86014315403565 0.0227316287315707 0.981864346270117 NA NA
"MIR4645" 1.59239123284213 -0.809457195774964 1.0719007991163 -0.755160548851441 0.450152656650323 NA NA
"MIR4646" 0.0455937798291097 -0.227450776185263 5.86014315403565 -0.0388131774611388 0.969039338656964 NA NA
"MIR4647" 0 NA NA NA NA NA NA
"MIR4648" 0.337526922787253 1.82074682443776 3.47496654913092 0.523960964428024 0.600305690600638 NA NA
"MIR4649" 0 NA NA NA NA NA NA
"MIR4650-1" 0 NA NA NA NA NA NA
"MIR4650-2" 0 NA NA NA NA NA NA
"MIR4651" 0.505934757511704 -0.227450914447787 1.68713439626293 -0.134814935284112 0.892758196995598 NA NA
"MIR4652" 0.162262737199179 -0.22745098221844 5.13291948607569 -0.044312205331772 0.964655542784054 NA NA
"MIR4653" 1.33464960638612 0.776471853172159 0.961320773178212 0.807713590339959 0.419255478230688 NA NA
"MIR4654" 0.0231714926561548 -0.227450776912435 5.86014315403565 -0.0388131775852265 0.969039338558031 NA NA
"MIR4655" 0.145888244910925 -0.227433875520945 5.86014315403396 -0.0388102934591941 0.969041638025109 NA NA
"MIR4656" 0.047691965051933 -0.227450776534529 5.86014315403565 -0.0388131775207389 0.969039338609446 NA NA
"MIR4657" 0 NA NA NA NA NA NA
"MIR4658" 0.0379735658614519 -0.227450776534529 5.86014315403565 -0.0388131775207389 0.969039338609446 NA NA
"MIR4659A" 1.1818249341667 -0.416720347246356 1.15004446872107 -0.362351507772373 0.717089371910103 NA NA
"MIR4659B" 0 NA NA NA NA NA NA
"MIR4660" 0.107522364112746 0.841964414611745 5.85931643188751 0.143696696431962 0.885739979990697 NA NA
"MIR4661" 0.0191558760771657 -0.227450776912435 5.86014315403565 -0.0388131775852265 0.969039338558031 NA NA
"MIR4663" 0 NA NA NA NA NA NA
"MIR4665" 0.0382098816524416 0 5.86014315403565 0 1 NA NA
"MIR4666A" 0.0451231644802768 -0.227450776534529 5.86014315403565 -0.0388131775207389 0.969039338609446 NA NA
"MIR4667" 0 NA NA NA NA NA NA
"MIR4668" 0.0208300521057926 0 5.86014315403565 0 1 NA NA
"MIR4669" 0 NA NA NA NA NA NA
"MIR4670" 0 NA NA NA NA NA NA
"MIR4671" 0.0988237188425926 0 5.86014315403565 0 1 NA NA
"MIR4672" 0.219619183051951 -0.948795626966911 3.65564550144237 -0.259542569593401 0.79521664116814 NA NA
"MIR4673" 0.223722370008356 1.06797306776117 3.59499591789614 0.297072122514721 0.766411447142782 NA NA
"MIR4674" 0.209644307313354 -1.28276003812831 3.66909792986771 -0.349611829023751 0.726630032254916 NA NA
"MIR4675" 0.0442627933491183 0 5.86014315403396 0 1 NA NA
"MIR4676" 0.0554009990134576 -0.227450776534529 5.86014315403565 -0.0388131775207389 0.969039338609446 NA NA
"MIR4677" 1.62487354654753 -0.397214929673443 0.910643441500041 -0.436191501054615 0.662697793735353 NA NA
"MIR4678" 0 NA NA NA NA NA NA
"MIR4679-1" 0 NA NA NA NA NA NA
"MIR4679-2" 0 NA NA NA NA NA NA
"MIR4680" 0 NA NA NA NA NA NA
"MIR4681" 0 NA NA NA NA NA NA
"MIR4682" 0.21311276704955 -0.588122862288416 4.18851412966743 -0.140413245385211 0.888333493224573 NA NA
"MIR4683" 0 NA NA NA NA NA NA
"MIR4684" 0.0228828401878309 0 5.86014315403565 0 1 NA NA
"MIR4685" 0.761470370595926 1.48897756742095 1.24202658660698 1.19882906169392 0.230594419767046 NA NA
"MIR4686" 0 NA NA NA NA NA NA
"MIR4687" 0 NA NA NA NA NA NA
"MIR4688" 0.0223111215249963 0 5.86014315403396 0 1 NA NA
"MIR4689" 0.143323798643637 -1.4934350611777 5.85405443649126 -0.255111235705013 0.798637186383731 NA NA
"MIR4690" 0 NA NA NA NA NA NA
"MIR4692" 0 NA NA NA NA NA NA
"MIR4693" 0 NA NA NA NA NA NA
"MIR4694" 0 NA NA NA NA NA NA
"MIR4695" 0 NA NA NA NA NA NA
"MIR4696" 0.0223111215249963 0 5.86014315403396 0 1 NA NA
"MIR4697" 0 NA NA NA NA NA NA
"MIR4698" 0 NA NA NA NA NA NA
"MIR4699" 0.0185481951700151 -0.227450776912435 5.86014315403565 -0.0388131775852265 0.969039338558031 NA NA
"MIR4700" 0 NA NA NA NA NA NA
"MIR4701" 1.50772377553266 -0.393787414839041 0.901852687237256 -0.436642724928139 0.662370472420658 NA NA
"MIR4703" 0 NA NA NA NA NA NA
"MIR4705" 0 NA NA NA NA NA NA
"MIR4706" 0.183640491211088 -0.588122729621982 4.29554405818382 -0.136914607708772 0.891098292291931 NA NA
"MIR4707" 0 NA NA NA NA NA NA
"MIR4708" 0 NA NA NA NA NA NA
"MIR4709" 0 NA NA NA NA NA NA
"MIR4710" 0.0530595584630955 0 5.86014315403565 0 1 NA NA
"MIR4711" 0 NA NA NA NA NA NA
"MIR4713" 0.0483162339144467 0.854549860629158 5.86014315403565 0.145824058929459 0.884060282641974 NA NA
"MIR4714" 0.123429014650287 0.854566761304221 5.86014315403396 0.14582694293329 0.884058005876789 NA NA
"MIR4715" 0 NA NA NA NA NA NA
"MIR4716" 0.0382098816524416 0 5.86014315403565 0 1 NA NA
"MIR4717" 0.0476934782278758 -0.227450776534529 5.86014315403565 -0.0388131775207389 0.969039338609446 NA NA
"MIR4718" 0 NA NA NA NA NA NA
"MIR4719" 0 NA NA NA NA NA NA
"MIR4721" 0.204790526079323 -0.58812195928657 4.87030295439102 -0.120756750615755 0.903883707345756 NA NA
"MIR4722" 0 NA NA NA NA NA NA
"MIR4723" 0.0192958731864186 0 5.86014315403566 0 1 NA NA
"MIR4724" 0 NA NA NA NA NA NA
"MIR4725" 0 NA NA NA NA NA NA
"MIR4726" 0 NA NA NA NA NA NA
"MIR4727" 0.142721753073455 -0.227450774182985 5.86014315403565 -0.0388131771194614 0.969039338929378 NA NA
"MIR4728" 5.73648749746166 0.331755186457306 0.518493397669927 0.63984457265645 0.522273651539628 0.687150210721326 NA
"MIR4729" 0.018988796093888 -0.227450776912435 5.86014315403565 -0.0388131775852265 0.969039338558031 NA NA
"MIR4730" 1.11757013748127 1.73264103406754 1.24258133596381 1.39438842667278 0.163200341054752 NA NA
"MIR4731" 0 NA NA NA NA NA NA
"MIR4732" 0 NA NA NA NA NA NA
"MIR4733" 0.552342997098163 -1.39307580334219 1.5351671980919 -0.907442397853266 0.364172897365965 NA NA
"MIR4734" 0 NA NA NA NA NA NA
"MIR4735" 0.180454908440117 0.4816948807215 4.30707921475785 0.11183794323332 0.910951901881214 NA NA
"MIR4736" 0 NA NA NA NA NA NA
"MIR4738" 1.97358442187683 0.39741176971064 0.744365869604781 0.533893057081788 0.593415525879237 0.741042533732018 NA
"MIR4739" 0 NA NA NA NA NA NA
"MIR4740" 0 NA NA NA NA NA NA
"MIR4741" 0 NA NA NA NA NA NA
"MIR4742" 0.367600972352158 0.285716835611515 3.03369575488542 0.0941811106639157 0.924965289576936 NA NA
"MIR4743" 0 NA NA NA NA NA NA
"MIR4744" 0.283914479322973 -1.52255914489726 3.49006736819698 -0.436254944180014 0.662651767703844 NA NA
"MIR4745" 0 NA NA NA NA NA NA
"MIR4746" 11.2071237893767 0.587229358387955 0.368911451162012 1.5917894566251 0.111432019956828 0.249469207173874 NA
"MIR4747" 0.072567370768471 -0.588120407791606 5.86014315403565 -0.100359392651797 0.920059006921833 NA NA
"MIR4748" 0.0458075768518725 -0.227450776534529 5.86014315403565 -0.0388131775207389 0.969039338609446 NA NA
"MIR4749" 0 NA NA NA NA NA NA
"MIR4750" 0.287642804559445 -0.59967786535435 3.15063787498937 -0.190335382594984 0.849046329101941 NA NA
"MIR4751" 0 NA NA NA NA NA NA
"MIR4752" 0 NA NA NA NA NA NA
"MIR4753" 0.0660906421652568 0.854549861846255 5.86014315403566 0.145824059137149 0.884060282478013 NA NA
"MIR4754" 0.431783279504721 -0.227452479726789 1.9475861801082 -0.116786862655882 0.907028954588264 NA NA
"MIR4755" 0.228212307523395 -0.227443828248317 3.6152705662819 -0.0629119796370402 0.949836595372132 NA NA
"MIR4756" 0.018796604754551 0 5.86014315403565 0 1 NA NA
"MIR4757" 0 NA NA NA NA NA NA
"MIR4758" 0 NA NA NA NA NA NA
"MIR4759" 0 NA NA NA NA NA NA
"MIR4760" 0 NA NA NA NA NA NA
"MIR4761" 0.043181128033197 0 5.86014315403566 0 1 NA NA
"MIR4762" 0.0941545927074935 -0.227433876756456 5.86014315403396 -0.0388102936700271 0.969041637857016 NA NA
"MIR4763" 0 NA NA NA NA NA NA
"MIR4764" 0.0191558760771657 -0.227450776912435 5.86014315403565 -0.0388131775852265 0.969039338558031 NA NA
"MIR4765" 0 NA NA NA NA NA NA
"MIR4766" 2.61494002397688 0.355035171137341 0.888428641671469 0.399621482789418 0.689435331051858 0.811448569152157 NA
"MIR4767" 0.669556099136032 -0.57567969234998 1.64600419865788 -0.349743756923207 0.726531011752443 NA NA
"MIR4768" 0.0899220480005307 -0.948773141173892 5.86014315403396 -0.161902724256963 0.871382457478173 NA NA
"MIR4769" 0 NA NA NA NA NA NA
"MIR4770" 0 NA NA NA NA NA NA
"MIR4772" 0 NA NA NA NA NA NA
"MIR4773-1" 0 NA NA NA NA NA NA
"MIR4773-2" 0 NA NA NA NA NA NA
"MIR4774" 0 NA NA NA NA NA NA
"MIR4775" 0 NA NA NA NA NA NA
"MIR4776-1" 0 NA NA NA NA NA NA
"MIR4776-2" 0 NA NA NA NA NA NA
"MIR4777" 0.58725535997421 1.83225663974174 1.61623409559832 1.13365795507701 0.256938052545249 NA NA
"MIR4778" 0.0570955329756442 -0.22745077577045 5.86014315403565 -0.0388131773903533 0.9690393387134 NA NA
"MIR4779" 0.0194253706914369 0 5.86014315403565 0 1 NA NA
"MIR4780" 0 NA NA NA NA NA NA
"MIR4781" 0.0420285629361306 0 5.86014315403566 0 1 NA NA
"MIR4782" 0.380936322830347 0.020655536649632 1.99715084933875 0.0103425019980193 0.991748024451293 NA NA
"MIR4783" 0.0238852548467785 0 5.86014315403565 0 1 NA NA
"MIR4784" 6.01264461933881 -0.242483201610364 0.458535822679996 -0.52882062778242 0.596929886770841 0.743788695930946 NA
"MIR4785" 5.69333636207622 -1.65287682318693 0.776707884049011 -2.12805464851266 0.0333325528616969 0.106138637442419 NA
"MIR4786" 2.08335825581693 1.26366040789821 0.730652266575438 1.72949632226693 0.0837203041481748 0.203246931025674 NA
"MIR4787" 0.722517209853982 -2.88622297647486 1.76166349261368 -1.63835090445834 0.101348514435538 NA NA
"MIR4788" 0 NA NA NA NA NA NA
"MIR4789" 0 NA NA NA NA NA NA
"MIR4790" 0 NA NA NA NA NA NA
"MIR4791" 0 NA NA NA NA NA NA
"MIR4792" 0.522109416046475 1.87164388496512 1.57940393007596 1.18503180176024 0.236004873312951 NA NA
"MIR4793" 2.60255085310456 0.567924059543781 0.687564992960894 0.825993273883975 0.4088079073059 0.588288787464423 NA
"MIR4794" 0.138358335694811 0 5.86014315403566 0 1 NA NA
"MIR4795" 0.152441763408819 -0.588120405791934 5.86014315403565 -0.100359392310565 0.92005900719273 NA NA
"MIR4796" 0 NA NA NA NA NA NA
"MIR4797" 0.094540422005278 0 5.86014315403396 0 1 NA NA
"MIR4798" 0 NA NA NA NA NA NA
"MIR4799" 0 NA NA NA NA NA NA
"MIR4800" 0 NA NA NA NA NA NA
"MIR4801" 0.0322295063573028 0 5.86014315403565 0 1 NA NA
"MIR4802" 0.207327778229945 0 4.19461287292411 0 1 NA NA
"MIR4803" 0.0712538628064742 0 5.86014315403566 0 1 NA NA
"MIR4804" 0.0862436375054117 -0.227433877557929 5.86014315403396 -0.0388102938067937 0.969041637747974 NA NA
"MIR483" 0.0446222430499927 0 5.86014315399995 0 1 NA NA
"MIR484" 0 NA NA NA NA NA NA
"MIR485" 0 NA NA NA NA NA NA
"MIR486" 0.147683459274808 0.49389644686988 5.21838575798276 0.0946454458860861 0.924596451232222 NA NA
"MIR486-2" 0 NA NA NA NA NA NA
"MIR487A" 0 NA NA NA NA NA NA
"MIR487B" 0.018988796093888 -0.227450776912435 5.86014315403565 -0.0388131775852265 0.969039338558031 NA NA
"MIR488" 0 NA NA NA NA NA NA
"MIR489" 0.0211066995266347 0 5.86014315403565 0 1 NA NA
"MIR490" 0 NA NA NA NA NA NA
"MIR491" 0.812780595883158 0.0980032673425655 1.48895048830643 0.065820366837071 0.947520841004999 NA NA
"MIR492" 0 NA NA NA NA NA NA
"MIR493" 0 NA NA NA NA NA NA
"MIR494" 0 NA NA NA NA NA NA
"MIR495" 0 NA NA NA NA NA NA
"MIR496" 0 NA NA NA NA NA NA
"MIR497" 0.0436240653281402 -0.227450776534529 5.86014315403565 -0.0388131775207389 0.969039338609446 NA NA
"MIR497HG" 5.45448321497756 0.783094376076289 0.466615427423879 1.67824364573552 0.0932995444634321 0.219808430752541 NA
"MIR498" 0.154909290079004 1.2298463788257 5.85881015069088 0.209914017896735 0.833734781275723 NA NA
"MIR4999" 0.115792979629292 -0.9487900382958 5.86014315403565 -0.16190560765438 0.871380186816158 NA NA
"MIR499A" 0 NA NA NA NA NA NA
"MIR499B" 0.422282233655197 -0.227450462270068 2.1385066289743 -0.106359484318812 0.915297137515721 NA NA
"MIR5000" 0.0491503770517269 0 5.86014315403565 0 1 NA NA
"MIR5001" 0.352086908500435 -0.227453333145719 2.78754581539162 -0.081596267185931 0.934967769752033 NA NA
"MIR5002" 0.0674923279452328 0 5.86014315403396 0 1 NA NA
"MIR5003" 0 NA NA NA NA NA NA
"MIR5004" 0.0262979066426911 -0.227450776912435 5.86014315403565 -0.0388131775852265 0.969039338558031 NA NA
"MIR5006" 0.264640374818777 -0.227453744721091 3.112613068303 -0.073074853741811 0.941746551954565 NA NA
"MIR5007" 0.430757823119204 0.156028708025622 1.98969544632383 0.0784183872531357 0.93749524765622 NA NA
"MIR5008" 0.253276701357375 1.18784274696545 4.73103529052145 0.251074590237209 0.801756440843037 NA NA
"MIR5009" 0 NA NA NA NA NA NA
"MIR500A" 0.0185481951700151 -0.227450776912435 5.86014315403565 -0.0388131775852265 0.969039338558031 NA NA
"MIR500B" 0 NA NA NA NA NA NA
"MIR501" 0 NA NA NA NA NA NA
"MIR5010" 4.83261381791966 -0.946341835745231 0.490224462370277 -1.93042556703431 0.053554129585209 0.149048835585042 NA
"MIR5011" 0.0857304060913522 0.493880229749987 5.86014315403565 0.0842778438628877 0.932835527756862 NA NA
"MIR502" 0 NA NA NA NA NA NA
"MIR503" 0.227450484382065 -0.588110662647546 4.81078866750137 -0.122248284698193 0.902702387530482 NA NA
"MIR504" 0.018796604754551 0 5.86014315403565 0 1 NA NA
"MIR505" 0.088272536372011 0.133227496162792 5.86014315403396 0.0227345122228084 0.981862046171391 NA NA
"MIR506" 0 NA NA NA NA NA NA
"MIR507" 0 NA NA NA NA NA NA
"MIR508" 0 NA NA NA NA NA NA
"MIR5087" 0.597888361326387 0.133220866565193 1.91503968757294 0.0695655904312 0.94453942542133 NA NA
"MIR5088" 0 NA NA NA NA NA NA
"MIR5089" 0.195211674959689 -0.227446964978798 4.23331802202229 -0.0537278238477687 0.957152014587724 NA NA
"MIR509-1" 0 NA NA NA NA NA NA
"MIR509-2" 0 NA NA NA NA NA NA
"MIR509-3" 0 NA NA NA NA NA NA
"MIR5090" 0.130012465962159 -0.227434406535665 5.86014315403504 -0.0388103840738197 0.969041565779529 NA NA
"MIR5091" 0.389575206667932 0.133222758440065 2.08959237974044 0.063755381064614 0.949165006689133 NA NA
"MIR5092" 0.14438831656063 0.493897130007757 5.86014315403396 0.0842807277954928 0.932833234869228 NA NA
"MIR5093" 0.198096252518198 0.493896741080258 4.9061390431702 0.100669128358237 0.919813118845268 NA NA
"MIR5094" 0.316035414046918 1.45042654408306 2.71351384947926 0.534519676161374 0.592982039991246 NA NA
"MIR5095" 0.576873875881371 -0.227449287466175 1.67483049631344 -0.135804362272377 0.891975942419373 NA NA
"MIR510" 0 NA NA NA NA NA NA
"MIR5100" 0 NA NA NA NA NA NA
"MIR511-1" 0 NA NA NA NA NA NA
"MIR512-1" 0 NA NA NA NA NA NA
"MIR512-2" 0.018796604754551 0 5.86014315403565 0 1 NA NA
"MIR514A1" 0 NA NA NA NA NA NA
"MIR514A2" 0 NA NA NA NA NA NA
"MIR514A3" 0 NA NA NA NA NA NA
"MIR514B" 0 NA NA NA NA NA NA
"MIR515-1" 0 NA NA NA NA NA NA
"MIR515-2" 0 NA NA NA NA NA NA
"MIR516A1" 0.0238852548467785 0 5.86014315403565 0 1 NA NA
"MIR516A2" 0 NA NA NA NA NA NA
"MIR516B1" 0 NA NA NA NA NA NA
"MIR516B2" 0.0534956953605244 0 5.86014315403565 0 1 NA NA
"MIR517A" 0 NA NA NA NA NA NA
"MIR517B" 0 NA NA NA NA NA NA
"MIR517C" 0.0469573470814327 0 5.86014315403565 0 1 NA NA
"MIR5186" 0 NA NA NA NA NA NA
"MIR5187" 0.316616523345321 1.23021542015755 2.75591296874892 0.446391244610319 0.655314656135948 NA NA
"MIR5188" 0.76620046195168 -0.310129025686328 1.41430284697767 -0.219280493105891 0.826431556385612 NA NA
"MIR5189" 0 NA NA NA NA NA NA
"MIR518A1" 0.0192958731864186 0 5.86014315403566 0 1 NA NA
"MIR518A2" 0.0223242237389553 -0.227450776912435 5.86014315403565 -0.0388131775852265 0.969039338558031 NA NA
"MIR518B" 0 NA NA NA NA NA NA
"MIR518C" 0.123467699553944 0.493880230660642 5.86014315403566 0.0842778440182857 0.932835527633312 NA NA
"MIR518D" 0.0413130198328432 -0.588120408169513 5.86014315403565 -0.100359392716285 0.920059006870638 NA NA
"MIR518E" 0 NA NA NA NA NA NA
"MIR518F" 0.0250758701581251 0 5.86014315403565 0 1 NA NA
"MIR5190" 0 NA NA NA NA NA NA
"MIR5191" 0.0726829124658057 -0.22742282340219 5.86014315400082 -0.0388084074783948 0.969043141687262 NA NA
"MIR5192" 0.835495746455563 0.0124004002108602 1.24682154694031 0.00994560949102189 0.992064682560072 NA NA
"MIR5193" 0.0211066995266347 0 5.86014315403565 0 1 NA NA
"MIR5194" 0.0719363270241654 -0.227450776156622 5.86014315403565 -0.0388131774562513 0.969039338660861 NA NA
"MIR5196" 0 NA NA NA NA NA NA
"MIR5197" 0 NA NA NA NA NA NA
"MIR519A1" 0.0192958731864186 0 5.86014315403566 0 1 NA NA
"MIR519A2" 0.0718475994492745 0 5.86014315403565 0 1 NA NA
"MIR519B" 0.072331652783294 1.5632943981149 5.85931682071667 0.266804893121258 0.789619386619469 NA NA
"MIR519C" 0.0223111215249963 0 5.86014315403396 0 1 NA NA
"MIR519D" 0.0482227106898523 0.854549860629158 5.86014315403565 0.145824058929459 0.884060282641974 NA NA
"MIR519E" 0.0446222430499927 0 5.86014315399995 0 1 NA NA
"MIR520A" 0.0446222430499927 0 5.86014315399995 0 1 NA NA
"MIR520B" 0.018796604754551 0 5.86014315403565 0 1 NA NA
"MIR520C" 0 NA NA NA NA NA NA
"MIR520D" 0 NA NA NA NA NA NA
"MIR520E" 0.105750234569365 0.854549862678437 5.86014315403565 0.145824059279156 0.884060282365906 NA NA
"MIR520F" 0.0426818596013295 0 5.86014315403565 0 1 NA NA
"MIR520G" 0.315730358379138 -0.588124016219014 3.10630081576566 -0.189332602056459 0.849832144650313 NA NA
"MIR520H" 0.0957913119388371 0 5.86014315403566 0 1 NA NA
"MIR521-1" 0.0223111215249963 0 5.86014315403396 0 1 NA NA
"MIR521-2" 0.209867599785301 0.49389633521825 3.66290930083851 0.134837173037615 0.8927406143729 NA NA
"MIR522" 0.018988796093888 -0.227450776912435 5.86014315403565 -0.0388131775852265 0.969039338558031 NA NA
"MIR523" 0 NA NA NA NA NA NA
"MIR524" 0.0473869916831214 0 5.86014315403396 0 1 NA NA
"MIR525" 0 NA NA NA NA NA NA
"MIR526A1" 0.134095681456385 -0.227415987699295 5.860143153989 -0.0388072410047685 0.969044071697976 NA NA
"MIR526A2" 0.109329684783734 0.493908182864692 5.86014315400082 0.0842826139029543 0.932831735308663 NA NA
"MIR526B" 0.0305512586515401 0 5.86014315403565 0 1 NA NA
"MIR527" 0.101153126440913 -0.227450775778716 5.86014315403565 -0.0388131773917637 0.969039338712276 NA NA
"MIR532" 0.0192958731864186 0 5.86014315403566 0 1 NA NA
"MIR539" 0 NA NA NA NA NA NA
"MIR541" 0 NA NA NA NA NA NA
"MIR542" 0.10011261344539 -0.588104038420192 5.86014315403504 -0.100356599311955 0.920061224489034 NA NA
"MIR543" 0 NA NA NA NA NA NA
"MIR545" 0.156836060943419 -0.227433875483289 5.86014315403396 -0.0388102934527683 0.969041638030232 NA NA
"MIR548A1" 0 NA NA NA NA NA NA
"MIR548A2" 0.0664885698064841 -0.22745077577045 5.86014315403565 -0.0388131773903532 0.9690393387134 NA NA
"MIR548A3" 0.0228828401878309 0 5.86014315403565 0 1 NA NA
"MIR548AA1" 0.0474720473266471 0.854549860629158 5.86014315403565 0.145824058929458 0.884060282641974 NA NA
"MIR548AA2" 0.101796991338227 -0.227433877557928 5.86014315403396 -0.0388102938067937 0.969041637747974 NA NA
"MIR548AC" 1.46109217786174 -0.288010834525438 0.983933762233481 -0.292713641487073 0.769741041983881 NA NA
"MIR548AD" 0 NA NA NA NA NA NA
"MIR548AE2" 0.366015309644375 -1.80468775712536 2.27050705548064 -0.794839087933741 0.426707110366879 NA NA
"MIR548AI" 0.0345565365540448 0 5.86014315403565 0 1 NA NA
"MIR548AJ2" 0 NA NA NA NA NA NA
"MIR548AL" 0 NA NA NA NA NA NA
"MIR548AN" 0.163529232203068 -0.22745077469736 5.86014315403565 -0.0388131772072365 0.969039338859396 NA NA
"MIR548AO" 0 NA NA NA NA NA NA
"MIR548AP" 0.149897315400857 -0.227450774673636 5.86014315403566 -0.0388131772031882 0.969039338862624 NA NA
"MIR548AQ" 0 NA NA NA NA NA NA
"MIR548AR" 0 NA NA NA NA NA NA
"MIR548AS" 0 NA NA NA NA NA NA
"MIR548AU" 0.0234833531129172 0 5.86014315403565 0 1 NA NA
"MIR548AV" 0 NA NA NA NA NA NA
"MIR548AX" 0 NA NA NA NA NA NA
"MIR548AY" 0 NA NA NA NA NA NA
"MIR548AZ" 0.142164057743347 1.60044328830147 5.85848444481041 0.273183841892622 0.784711900048908 NA NA
"MIR548B" 0.0755950699262485 0 5.86014315403396 0 1 NA NA
"MIR548BA" 0 NA NA NA NA NA NA
"MIR548C" 0.111594914266858 -0.948761666830234 5.86014315399995 -0.161900766226613 0.871383999418544 NA NA
"MIR548D1" 0.0230140556043241 0.854549860251251 5.86014315403565 0.145824058864971 0.884060282692883 NA NA
"MIR548D2" 0.0894972611570574 -0.948790039048684 5.86014315403565 -0.161905607782856 0.871380186714984 NA NA
"MIR548F1" 0.12934490076456 0 5.86014315403396 0 1 NA NA
"MIR548F2" 0.0222793616798078 0 5.86014315403565 0 1 NA NA
"MIR548F3" 0 NA NA NA NA NA NA
"MIR548F4" 0 NA NA NA NA NA NA
"MIR548F5" 0.075895635064367 0.49388022937208 5.86014315403565 0.0842778437984 0.932835527808134 NA NA
"MIR548G" 0.041466997602162 -0.227433878944225 5.86014315403396 -0.0388102940433572 0.969041637559365 NA NA
"MIR548H2" 0 NA NA NA NA NA NA
"MIR548H3" 0.0856033176266841 -0.227450775776433 5.86014315403566 -0.0388131773913742 0.969039338712586 NA NA
"MIR548H4" 5.24547895816229 -0.985675685481611 0.60764594810281 -1.62212171176173 0.104777290166489 0.239038053814018 NA
"MIR548I1" 0.093447981831664 0 5.86014315403565 0 1 NA NA
"MIR548I2" 0.0185481951700151 -0.227450776912435 5.86014315403565 -0.0388131775852265 0.969039338558031 NA NA
"MIR548I3" 0 NA NA NA NA NA NA
"MIR548I4" 0 NA NA NA NA NA NA
"MIR548J" 0.389545801454916 -0.948795434753794 2.24558319729691 -0.422516269223912 0.672648228183594 NA NA
"MIR548K" 0.166145880184219 -0.588120406254612 5.86014315403565 -0.100359392389518 0.92005900713005 NA NA
"MIR548M" 0 NA NA NA NA NA NA
"MIR548N" 2.40777919377516 -0.199387891041137 0.742701260736719 -0.26846311105404 0.788342866074031 0.877088995049226 NA
"MIR548O2" 0.252767893673956 -0.227449016558796 3.17662134313757 -0.0716009218568503 0.942919506424649 NA NA
"MIR548Q" 0.0646384902583168 -0.588103510028275 5.86014315403396 -0.100356509144907 0.920061296070556 NA NA
"MIR548T" 0.157366101443676 0.493880231321537 5.86014315403566 0.0842778441310636 0.932835527543647 NA NA
"MIR548W" 0.0487348427570898 1.59381427638631 5.85871165887052 0.272041767744817 0.785589903955024 NA NA
"MIR548X" 0.0273241917942086 0 5.86014315403565 0 1 NA NA
"MIR548Y" 0.259106490048662 1.59179637002676 3.15433850323458 0.504637142904755 0.6138137169926 NA NA
"MIR548Z" 0 NA NA NA NA NA NA
"MIR549A" 0 NA NA NA NA NA NA
"MIR550A1" 2.10752695853249 -0.429774054241435 0.75555575494036 -0.568818451095457 0.569479351747397 0.723077346984346 NA
"MIR550A2" 0.390540032575397 -1.1204295338078 2.30656801905158 -0.48575612102196 0.627140088181403 NA NA
"MIR550A3" 0.336995966880532 -1.53513737833069 2.44499959528346 -0.627868152326919 0.530090315594671 NA NA
"MIR550B1" 0 NA NA NA NA NA NA
"MIR550B2" 0 NA NA NA NA NA NA
"MIR551A" 0.333559639446703 0 3.43372039924572 0 1 NA NA
"MIR551B" 0.0240745068936018 0 5.86014315403565 0 1 NA NA
"MIR553" 1.31298574289646 -2.15922669306789 1.21775587261285 -1.77311950747155 0.0762089061749383 NA NA
"MIR554" 0.196878194253662 -0.227442378398693 5.78422449082545 -0.0393211533818314 0.968634341696862 NA NA
"MIR555" 0.298905379566941 -1.77336386548017 3.98681360496989 -0.44480731762065 0.656459005693815 NA NA
"MIR556" 2.04158405751889 -0.326218820499936 0.843780434174995 -0.386615767902815 0.699040682920273 0.817912853881111 NA
"MIR557" 0.154055276197878 -0.227422821064207 5.86014315400082 -0.0388084070794314 0.969043142005349 NA NA
"MIR5572" 0.134443639365584 0.133210598897288 5.86014315403565 0.0227316288008342 0.981864346214867 NA NA
"MIR5579" 0.136766427376609 -0.94879003829287 5.86014315403565 -0.16190560765388 0.871380186816552 NA NA
"MIR558" 0.166181814610841 0.854577386395389 5.86014315400173 0.145828756045289 0.88405657452333 NA NA
"MIR5580" 0 NA NA NA NA NA NA
"MIR5581" 7.62537681737253 0.241225623242618 0.470269474854071 0.512951905537718 0.607984963642544 0.751714669450361 NA
"MIR5582" 0.623976874066876 0.184595025058119 1.39371996316427 0.132447715421266 0.894630175631244 NA NA
"MIR5583-1" 0 NA NA NA NA NA NA
"MIR5583-2" 0.0486221303816464 -0.588120408169513 5.86014315403565 -0.100359392716285 0.920059006870638 NA NA
"MIR5584" 0.206827758257215 -0.227439732939395 4.87214421661236 -0.0466816503838089 0.962766955272735 NA NA
"MIR5586" 0.65145013587273 1.11046783677078 1.33686140805125 0.830652923394289 0.406169728010357 NA NA
"MIR5588" 0.0620232824001819 0 5.86014315403565 0 1 NA NA
"MIR559" 3.20784179247572 -0.762410209695744 0.734407344790312 -1.03812988133095 0.299209591552884 0.482317545763495 NA
"MIR561" 0.98182700762862 -1.20822206972817 1.39324918110203 -0.867197401668303 0.385833859695693 NA NA
"MIR563" 3.55699396872329 -0.458129019105186 0.649303581559086 -0.705569832227234 0.480455690476674 0.651114069861895 NA
"MIR564" 0.0620166959138406 0.854549861382043 5.86014315403565 0.145824059057934 0.884060282540549 NA NA
"MIR567" 0.387799210911514 -0.321636128931275 2.76762748844489 -0.116213663245555 0.907483208421313 NA NA
"MIR568" 1.20010607735294 0.337953222857431 1.21378784877069 0.278428576459803 0.780683385580929 NA NA
"MIR5680" 0 NA NA NA NA NA NA
"MIR5681A" 0 NA NA NA NA NA NA
"MIR5681B" 0 NA NA NA NA NA NA
"MIR5684" 0.135437486549893 -0.948790038278593 5.86014315403566 -0.161905607651444 0.871380186818471 NA NA
"MIR5685" 0 NA NA NA NA NA NA
"MIR5687" 0.902730740214878 0.499795298537145 1.40181789274851 0.356533684669418 0.721440930527442 NA NA
"MIR5688" 0 NA NA NA NA NA NA
"MIR5689" 0 NA NA NA NA NA NA
"MIR569" 0.340777905569254 -1.75554168097059 2.74545870600829 -0.639434742590985 0.522540153552541 NA NA
"MIR5690" 0.138751496594279 1.60720480161606 5.85817901118533 0.274352285675691 0.783813907149779 NA NA
"MIR5691" 0.0192958731864186 0 5.86014315403566 0 1 NA NA
"MIR5692A1" 0 NA NA NA NA NA NA
"MIR5692B" 0 NA NA NA NA NA NA
"MIR5692C1" 0 NA NA NA NA NA NA
"MIR5692C2" 0.0858530850343844 -0.588120407433197 5.86014315403565 -0.100359392590637 0.920059006970387 NA NA
"MIR5693" 0.0208300521057926 0 5.86014315403565 0 1 NA NA
"MIR5694" 0.0552905747437781 0 5.86014315403565 0 1 NA NA
"MIR5695" 0 NA NA NA NA NA NA
"MIR5696" 0.0192958731864186 0 5.86014315403566 0 1 NA NA
"MIR5698" 0 NA NA NA NA NA NA
"MIR5699" 0.07967157612763 0.854549861007065 5.86014315403565 0.145824058993946 0.884060282591064 NA NA
"MIR5700" 0 NA NA NA NA NA NA
"MIR5702" 0.0256996241872445 0 5.86014315403565 0 1 NA NA
"MIR5703" 0 NA NA NA NA NA NA
"MIR5704" 0 NA NA NA NA NA NA
"MIR5705" 0 NA NA NA NA NA NA
"MIR5707" 0 NA NA NA NA NA NA
"MIR5708" 0.0242417270208448 0.854549860251252 5.86014315403565 0.145824058864971 0.884060282692883 NA NA
"MIR572" 0 NA NA NA NA NA NA
"MIR5739" 0 NA NA NA NA NA NA
"MIR574" 0.0247269883593738 0 5.86014315403566 0 1 NA NA
"MIR575" 0 NA NA NA NA NA NA
"MIR577" 0.16187443172829 1.60120486203885 5.11015222913976 0.313337996646804 0.754023885354474 NA NA
"MIR578" 0.23803210953932 -1.62335953968087 2.84332876070933 -0.570936277968745 0.568042838359722 NA NA
"MIR5787" 0.25923163725064 -1.25697241072168 3.55132038848108 -0.353945088930512 0.723380035350841 NA NA
"MIR580" 0.447063451591899 -0.135988586382185 1.77815647725011 -0.0764772887662222 0.939039381988657 NA NA
"MIR581" 0.0223111215249963 0 5.86014315403396 0 1 NA NA
"MIR583" 0 NA NA NA NA NA NA
"MIR585" 0 NA NA NA NA NA NA
"MIR586" 0.0184888725645659 0 5.86014315403565 0 1 NA NA
"MIR591" 0.0560968526193849 -0.227450776534529 5.86014315403565 -0.0388131775207389 0.969039338609446 NA NA
"MIR592" 0.0899726819735704 0.493897128750722 5.86014315403396 0.084280727580987 0.932833235039772 NA NA
"MIR593" 1.00062932278725 1.14478669883757 1.02721124833105 1.11446082847862 0.265081540197902 NA NA
"MIR595" 0.209626385746286 -1.29145152810149 5.69730825874708 -0.226677488640135 0.820674532960933 NA NA
"MIR596" 0.336928388505668 -1.31793062398178 2.45032384988695 -0.537859770675859 0.590673863740797 NA NA
"MIR597" 0.148373462604374 -0.227450774315228 5.86014315403566 -0.0388131771420279 0.969039338911386 NA NA
"MIR598" 0.0398188481996806 -0.227450776534528 5.86014315403565 -0.0388131775207389 0.969039338609446 NA NA
"MIR599" 0 NA NA NA NA NA NA
"MIR600" 0 NA NA NA NA NA NA
"MIR601" 0.290813395364943 -0.227441252267458 3.4965101795252 -0.0650480738192338 0.948135723902316 NA NA
"MIR602" 0.466552997598307 -2.05623416359887 2.1076825886924 -0.975590050717527 0.329267656900029 NA NA
"MIR603" 0.100520736134179 0.854549861759948 5.86014315403565 0.145824059122421 0.88406028248964 NA NA
"MIR604" 0.0487348427570898 1.59381427638631 5.85871165887052 0.272041767744817 0.785589903955024 NA NA
"MIR605" 0.0849793910059532 -0.227434406844876 5.86014315403504 -0.0388103841265847 0.96904156573746 NA NA
"MIR6068" 0.114239316547369 -0.588120407035793 5.86014315403565 -0.100359392522822 0.920059007024223 NA NA
"MIR6069" 0 NA NA NA NA NA NA
"MIR6070" 0 NA NA NA NA NA NA
"MIR6071" 0 NA NA NA NA NA NA
"MIR6072" 0 NA NA NA NA NA NA
"MIR6073" 0 NA NA NA NA NA NA
"MIR6074" 0 NA NA NA NA NA NA
"MIR6075" 1.99651350392962 -0.430011810978407 0.91588693264884 -0.469503162071293 0.638710025179821 0.774762345513088 NA
"MIR6076" 0 NA NA NA NA NA NA
"MIR6077" 0 NA NA NA NA NA NA
"MIR6078" 0 NA NA NA NA NA NA
"MIR6079" 0.0908124600428054 0 5.86014315403396 0 1 NA NA
"MIR608" 0.0654381606994848 0.854549861382043 5.86014315403565 0.145824059057934 0.884060282540549 NA NA
"MIR6080" 0.0765805615873858 0.49388022937208 5.86014315403565 0.0842778437984001 0.932835527808134 NA NA
"MIR6081" 0.0989642589424012 0 5.86014315403565 0 1 NA NA
"MIR6082" 0 NA NA NA NA NA NA
"MIR6083" 0 NA NA NA NA NA NA
"MIR6084" 0 NA NA NA NA NA NA
"MIR6085" 0 NA NA NA NA NA NA
"MIR6086" 0.0234833531129172 0 5.86014315403565 0 1 NA NA
"MIR6089" 0 NA NA NA NA NA NA
"MIR609" 0 NA NA NA NA NA NA
"MIR6090" 0 NA NA NA NA NA NA
"MIR610" 0 NA NA NA NA NA NA
"MIR611" 2.10916831208815 0.189622214 0.81527490667022 0.232586839664259 0.816082247512265 0.896134989298606 NA
"MIR612" 0.259687864516754 1.80292533894207 3.51897960856642 0.51234321862881 0.60841082289703 NA NA
"MIR6124" 0.0211066995266347 0 5.86014315403565 0 1 NA NA
"MIR6125" 0 NA NA NA NA NA NA
"MIR6126" 0.0645832148850502 0 5.86014315403504 0 1 NA NA
"MIR6127" 0.0240745068936018 0 5.86014315403565 0 1 NA NA
"MIR6128" 0 NA NA NA NA NA NA
"MIR6129" 0.0599043310340984 0 5.86014315403396 0 1 NA NA
"MIR613" 0.0223111215249963 0 5.86014315403396 0 1 NA NA
"MIR6130" 0.276697592406842 -0.948778770471863 4.02030758931367 -0.235996562301302 0.813435337732191 NA NA
"MIR6131" 0 NA NA NA NA NA NA
"MIR6132" 0.303118354106452 -1.54693996738018 3.13825388710986 -0.492930152571186 0.622061941134704 NA NA
"MIR6133" 0.0573053765154279 0 5.86014315403565 0 1 NA NA
"MIR6134" 0 NA NA NA NA NA NA
"MIR614" 0.285146505789236 0.133223324365025 2.82074932417812 0.0472297638159828 0.962330105889806 NA NA
"MIR615" 0 NA NA NA NA NA NA
"MIR6165" 0.104955386124234 0.854566230478171 5.86014315403504 0.145826852350826 0.884058077386735 NA NA
"MIR617" 0.0432897204907961 0.854549861015331 5.86014315403565 0.145824058995357 0.884060282589951 NA NA
"MIR618" 0.0866727866273994 0.133210598579219 5.86014315403566 0.0227316287465575 0.981864346258162 NA NA
"MIR620" 0.0594890353377392 0 5.86014315403396 0 1 NA NA
"MIR621" 0 NA NA NA NA NA NA
"MIR622" 0 NA NA NA NA NA NA
"MIR623" 1.11337336752419 -1.06224528407258 1.20169489774836 -0.88395589101937 0.376720024214389 NA NA
"MIR624" 0.121316577125693 0 5.86014315403395 0 1 NA NA
"MIR626" 0.0768648516212544 -0.227433878220264 5.86014315403396 -0.0388102939198175 0.969041637657862 NA NA
"MIR627" 0.0472459995497566 -0.227450776534529 5.86014315403565 -0.0388131775207389 0.969039338609446 NA NA
"MIR628" 0.454827006292885 0.721357857712998 1.6243689948458 0.444084970842154 0.656981151968618 NA NA
"MIR629" 0.0223242237389553 -0.227450776912435 5.86014315403565 -0.0388131775852265 0.969039338558031 NA NA
"MIR630" 3.06182591953633 -0.39591563035559 0.713497334704458 -0.554894336808679 0.578966935717572 0.730867503923626 NA
"MIR631" 6.51067945014353 0.31929703648691 0.418934521640805 0.762164538831383 0.445961807662048 0.62091877284449 NA
"MIR632" 0 NA NA NA NA NA NA
"MIR634" 0 NA NA NA NA NA NA
"MIR636" 2.90982233928126 -1.46916527001183 0.926651787616481 -1.58545560440863 0.112862856170515 0.25146100040158 NA
"MIR638" 0 NA NA NA NA NA NA
"MIR639" 0.535260660027248 -1.32783604986784 1.92848595549939 -0.688538096988108 0.491113988023454 NA NA
"MIR642A" 0.0453382793432793 0.493880228994174 5.86014315403565 0.0842778437339125 0.932835527859405 NA NA
"MIR642B" 0 NA NA NA NA NA NA
"MIR643" 0.704049760177088 -0.0294929158911885 1.38004688002649 -0.0213709521886838 0.982949745067449 NA NA
"MIR644A" 0.273871282878881 0.843559239876514 2.8203057945968 0.299102048257541 0.764862183501088 NA NA
"MIR645" 0.47180388674327 -0.614544772487646 1.98963726800663 -0.308872769106976 0.757418311750332 NA NA
"MIR648" 0.224779190369176 0.854576980507217 4.13970362429934 0.20643433879928 0.836451649955859 NA NA
"MIR6499" 0 NA NA NA NA NA NA
"MIR650" 0 NA NA NA NA NA NA
"MIR6501" 0 NA NA NA NA NA NA
"MIR6502" 0 NA NA NA NA NA NA
"MIR6503" 0 NA NA NA NA NA NA
"MIR6504" 0.0606100497460895 -0.227433878220265 5.86014315403396 -0.0388102939198176 0.969041637657862 NA NA
"MIR6505" 0.62541131710125 1.43510203118497 1.70738593068836 0.8405258620155 0.400613607322015 NA NA
"MIR6506" 0 NA NA NA NA NA NA
"MIR6508" 0.0615856594414796 -0.588120407791606 5.86014315403565 -0.100359392651797 0.920059006921833 NA NA
"MIR6509" 0.0718855641993682 0 5.86014315403504 0 1 NA NA
"MIR651" 0.0380924779409696 0 5.86014315403566 0 1 NA NA
"MIR6510" 0 NA NA NA NA NA NA
"MIR6511A2" 0.0387173714592833 -0.227450776159554 5.86014315403566 -0.0388131774567515 0.969039338660462 NA NA
"MIR6511B1" 0.200649798294852 0.133217489809727 3.70861607201418 0.0359210787050748 0.971345288336177 NA NA
"MIR6512" 0.195375807255378 -0.227455552915019 4.25651831625833 -0.0534369961586262 0.957383728636893 NA NA
"MIR6513" 0.0687461438407478 0.49388022937208 5.86014315403565 0.0842778437984001 0.932835527808134 NA NA
"MIR6514" 0.435917405509566 -0.227452647173191 2.13856905748778 -0.10635740116823 0.915298790254931 NA NA
"MIR6515" 0 NA NA NA NA NA NA
"MIR6516" 4.37235911610643 0.119361905208858 0.505345640629504 0.236198545336555 0.813278608241782 0.894003747706433 NA
"MIR653" 0.0786383119143312 -0.588103508585989 5.86014315403396 -0.100356508898789 0.920061296265943 NA NA
"MIR654" 0 NA NA NA NA NA NA
"MIR655" 0 NA NA NA NA NA NA
"MIR656" 0 NA NA NA NA NA NA
"MIR657" 0.11421634813066 -0.9487900382958 5.86014315403565 -0.161905607654381 0.871380186816158 NA NA
"MIR658" 2.27293947627382 -0.356164287677741 0.785787229338839 -0.453257923238862 0.650363027542513 0.78297979817772 NA
"MIR659" 2.70274271153893 0.104840629002853 0.736861729755344 0.142279921414378 0.886858905559754 0.936608975608976 NA
"MIR660" 0 NA NA NA NA NA NA
"MIR661" 0.942950676916887 0.733048112198959 1.49757531804837 0.489489979812344 0.624494846822684 NA NA
"MIR662" 0.0212418777026691 0 5.86014315403565 0 1 NA NA
"MIR663A" 6.67955969530378 -1.09355998041026 0.833414025811117 -1.31214492022253 0.189471242005152 0.357153291179711 NA
"MIR663B" 0.930978702552444 -0.305782755224616 1.28556702749811 -0.237858274741 0.811991018716739 NA NA
"MIR664A" 0.53033452753539 1.07070571953269 1.84322039352991 0.580888603061841 0.561315534009126 NA NA
"MIR664B" 0 NA NA NA NA NA NA
"MIR665" 0 NA NA NA NA NA NA
"MIR668" 0 NA NA NA NA NA NA
"MIR670" 0.110391309501698 -0.588103508642003 5.86014315403396 -0.100356508908348 0.920061296258355 NA NA
"MIR671" 0 NA NA NA NA NA NA
"MIR6715A" 0 NA NA NA NA NA NA
"MIR6715B" 0 NA NA NA NA NA NA
"MIR6716" 0 NA NA NA NA NA NA
"MIR6717" 2.20433781382608 -1.1840538728822 0.769207587019849 -1.5393164249323 0.123727066036154 0.267914920065842 NA
"MIR6718" 0 NA NA NA NA NA NA
"MIR6719" 0.701191449391396 -0.26534566783311 1.47251288539509 -0.180199216227513 0.856996173720824 NA NA
"MIR6720" 0 NA NA NA NA NA NA
"MIR6721" 0.0560338411727431 -0.22745077577045 5.86014315403565 -0.0388131773903532 0.9690393387134 NA NA
"MIR6722" 0 NA NA NA NA NA NA
"MIR6723" 0.847618053337331 1.79379059844559 1.16432457951544 1.5406276136437 0.123407443331078 NA NA
"MIR6726" 0 NA NA NA NA NA NA
"MIR6727" 0 NA NA NA NA NA NA
"MIR6728" 0.608556705221253 -0.227472358719689 1.68268754255842 -0.135183956002807 0.892466431901187 NA NA
"MIR6729" 0 NA NA NA NA NA NA
"MIR6730" 0.486320201790938 1.09680602098485 1.77716623539374 0.61716568722782 0.537125445560578 NA NA
"MIR6731" 0 NA NA NA NA NA NA
"MIR6732" 0.182698971635416 -0.227451026243244 4.96548591538856 -0.0458063984308865 0.963464558955458 NA NA
"MIR6733" 0.471927877566429 -0.675212943089752 1.89938985937574 -0.355489390320147 0.7222229918638 NA NA
"MIR6734" 0 NA NA NA NA NA NA
"MIR6735" 0 NA NA NA NA NA NA
"MIR6736" 0 NA NA NA NA NA NA
"MIR6737" 0.0223111215249963 0 5.86014315403396 0 1 NA NA
"MIR6738" 0.224013073146961 -0.94879309104161 4.78359813541533 -0.198342976182976 0.842776729406474 NA NA
"MIR6739" 3.44833166734332 0.826022776767142 0.558257712266067 1.47964418335426 0.138968228676188 0.289419848788618 NA
"MIR6740" 0.268449900688134 -0.565610149640497 3.18869256729887 -0.177379956738703 0.859209949879488 NA NA
"MIR6741" 0.0408574325777128 0 5.86014315403565 0 1 NA NA
"MIR6742" 0 NA NA NA NA NA NA
"MIR6743" 0 NA NA NA NA NA NA
"MIR6744" 0 NA NA NA NA NA NA
"MIR6745" 0.288241364812918 0 3.44174624497663 0 1 NA NA
"MIR6746" 0.681661888807103 -0.122456540551415 1.37461454046246 -0.0890842755891532 0.929014933966968 NA NA
"MIR6747" 0.304796594815234 -0.888488203843137 2.8152478061396 -0.315598577825188 0.75230721728625 NA NA
"MIR6748" 0.973413911529654 -0.0699021019844312 1.31429681812727 -0.0531859325993302 0.95758376391069 NA NA
"MIR6749" 0 NA NA NA NA NA NA
"MIR675" 0 NA NA NA NA NA NA
"MIR6750" 0.0996292526774324 -0.227434406588324 5.86014315403504 -0.0388103840828056 0.969041565772364 NA NA
"MIR6751" 0 NA NA NA NA NA NA
"MIR6752" 0 NA NA NA NA NA NA
"MIR6753" 0.787622165037542 -0.0477580227758559 1.13826999989801 -0.0419566735310032 0.966533237193697 NA NA
"MIR6754" 0.0704679297407277 0 5.86014315403504 0 1 NA NA
"MIR6755" 0 NA NA NA NA NA NA
"MIR6756" 0.146379555968997 -0.227422402309508 5.86014315399994 -0.0388083356213367 0.969043198977741 NA NA
"MIR6757" 0.140787231810376 0.493880230505801 5.86014315403565 0.084277843991863 0.93283552765432 NA NA
"MIR6759" 0.0561245670945547 0 5.86014315403566 0 1 NA NA
"MIR676" 0.0654922495581933 0 5.86014315403396 0 1 NA NA
"MIR6760" 0.0230140556043241 0.854549860251251 5.86014315403565 0.145824058864971 0.884060282692883 NA NA
"MIR6761" 0.0305512586515401 0 5.86014315403565 0 1 NA NA
"MIR6762" 0.0972230877620346 0.854549861734237 5.86014315403566 0.145824059118034 0.884060282493104 NA NA
"MIR6763" 2.04671087736405 -0.450113518640842 0.922778829193985 -0.487780499942765 0.625705325049437 0.764225464019067 NA
"MIR6764" 2.00445249457415 -0.382395005125927 0.921362172759723 -0.415032238604449 0.678118302949587 0.803406364421614 NA
"MIR6765" 0.0223111215249963 0 5.86014315403396 0 1 NA NA
"MIR6766" 0.0197507330510781 0 5.86014315403565 0 1 NA NA
"MIR6767" 0.48766010559588 1.12197511733335 1.63307545448325 0.687032013280959 0.492062555043412 NA NA
"MIR6768" 2.41364580165932 -0.861586706714199 0.812414999048278 -1.06052535677397 0.288905660450343 0.47112163931778 NA
"MIR6769A" 0.276803984563598 0.508218125253642 2.54731710785175 0.19951113416038 0.841862934628052 NA NA
"MIR6769B" 0.0185481951700151 -0.227450776912435 5.86014315403565 -0.0388131775852265 0.969039338558031 NA NA
"MIR6770-2" 0.0250758701581251 0 5.86014315403565 0 1 NA NA
"MIR6771" 0 NA NA NA NA NA NA
"MIR6772" 0.0377040712471808 -0.588120408169513 5.86014315403565 -0.100359392716285 0.920059006870638 NA NA
"MIR6773" 3.44620298835455 0.477434518109487 0.642364172076426 0.743245870276657 0.45733283671606 0.630832762650645 NA
"MIR6774" 0.0486719785263424 0 5.86014315403565 0 1 NA NA
"MIR6775" 1.52201385160608 1.29349166797386 0.873607917554499 1.48063180516352 0.138704715256566 NA NA
"MIR6776" 0.095496174049807 0 5.86014315403565 0 1 NA NA
"MIR6777" 0.0223242237389553 -0.227450776912435 5.86014315403565 -0.0388131775852265 0.969039338558031 NA NA
"MIR6778" 0.696349532168336 -0.208902216738324 1.62213522390361 -0.12878224556126 0.897529954522106 NA NA
"MIR6779" 0.359920467339806 -0.227448566957001 2.48129366496758 -0.0916653156247722 0.926963955454354 NA NA
"MIR6780A" 0.036897793371574 -0.227450776159554 5.86014315403565 -0.0388131774567515 0.969039338660462 NA NA
"MIR6780B" 0.455441704014394 0.794274561817025 2.15367266557657 0.368800038423846 0.712276776031635 NA NA
"MIR6781" 0.190927117734454 0.133216036390745 4.2538724451262 0.0313164153625186 0.975017199262478 NA NA
"MIR6782" 0 NA NA NA NA NA NA
"MIR6783" 0.428999944195216 1.22750926876109 2.45308372616859 0.500394363089392 0.616797421694505 NA NA
"MIR6784" 0.321363635725794 0.507253141449957 2.31188013003078 0.219411523487251 0.826329494278006 NA NA
"MIR6785" 0 NA NA NA NA NA NA
"MIR6786" 0 NA NA NA NA NA NA
"MIR6787" 0 NA NA NA NA NA NA
"MIR6789" 0 NA NA NA NA NA NA
"MIR6790" 0 NA NA NA NA NA NA
"MIR6791" 0.201133640170053 -1.94117140428682 4.88030864464407 -0.397755868661538 0.690810150600685 NA NA
"MIR6792" 0 NA NA NA NA NA NA
"MIR6793" 0.216050931249841 0.493887946481383 4.16902471415936 0.118466063490576 0.905698383119532 NA NA
"MIR6794" 0 NA NA NA NA NA NA
"MIR6795" 0 NA NA NA NA NA NA
"MIR6796" 0.727223035093236 1.15183602698235 1.29206971975321 0.891465846906743 0.372679306017424 NA NA
"MIR6797" 3.1550481779409 -1.19662705862131 0.738667900214961 -1.61997977477168 0.105236621604463 0.239859265679108 NA
"MIR6798" 0 NA NA NA NA NA NA
"MIR6799" 0.068089904114617 -0.227450776150049 5.86014315403565 -0.0388131774551297 0.969039338661755 NA NA
"MIR6800" 0 NA NA NA NA NA NA
"MIR6801" 0.241680964254911 0.133228252687212 3.58398770184993 0.0371731891318836 0.970346915805675 NA NA
"MIR6802" 0 NA NA NA NA NA NA
"MIR6803" 0 NA NA NA NA NA NA
"MIR6804" 0.171558372429026 -0.588104037252152 5.86014315403504 -0.100356599112636 0.920061224647269 NA NA
"MIR6805" 0 NA NA NA NA NA NA
"MIR6806" 0 NA NA NA NA NA NA
"MIR6807" 0.047752800833325 -0.588120408169513 5.86014315403565 -0.100359392716285 0.920059006870638 NA NA
"MIR6808" 0.0223111215249963 0 5.86014315403396 0 1 NA NA
"MIR6809" 0 NA NA NA NA NA NA
"MIR6810" 0.128134554879664 0.133210599710002 5.86014315403566 0.0227316289395191 0.981864346104241 NA NA
"MIR6811" 0 NA NA NA NA NA NA
"MIR6812" 0.356915299147351 0.775806385013491 3.0225418147198 0.256673499514649 0.797430830643904 NA NA
"MIR6813" 0.190696100862696 1.59350150865757 4.94866433678663 0.322006383987704 0.747447858173067 NA NA
"MIR6814" 0.10529369524786 0 5.86014315403504 0 1 NA NA
"MIR6815" 0 NA NA NA NA NA NA
"MIR6816" 0 NA NA NA NA NA NA
"MIR6817" 0.0223111215249963 0 5.86014315403396 0 1 NA NA
"MIR6818" 0.0223242237389553 -0.227450776912435 5.86014315403565 -0.0388131775852265 0.969039338558031 NA NA
"MIR6819" 0.408002420640636 -1.58679807253301 2.26522097906982 -0.70050475745841 0.48361213513866 NA NA
"MIR6820" 2.08222866721148 0.799742354946342 0.950302788948519 0.841565829593358 0.40003102273229 0.580883888956097 NA
"MIR6821" 0 NA NA NA NA NA NA
"MIR6822" 0.0305512586515401 0 5.86014315403565 0 1 NA NA
"MIR6823" 0 NA NA NA NA NA NA
"MIR6824" 0 NA NA NA NA NA NA
"MIR6825" 0.0262979066426911 -0.227450776912435 5.86014315403565 -0.0388131775852265 0.969039338558031 NA NA
"MIR6826" 0.0851456132918796 0.493880230136157 5.86014315403565 0.0842778439287854 0.93283552770447 NA NA
"MIR6827" 0.0191558760771657 -0.227450776912435 5.86014315403565 -0.0388131775852265 0.969039338558031 NA NA
"MIR6828" 0 NA NA NA NA NA NA
"MIR6829" 0.217952322036254 2.17279144736871 4.14642719651405 0.524015337637039 0.600267872100396 NA NA
"MIR6830" 0 NA NA NA NA NA NA
"MIR6831" 0 NA NA NA NA NA NA
"MIR6832" 3.30382298937011 0.16013358923565 0.617632791917601 0.259269895205004 0.795427005557532 0.881826079309508 NA
"MIR6833" 0 NA NA NA NA NA NA
"MIR6834" 0.0592652002811745 -0.227450776534529 5.86014315403565 -0.0388131775207389 0.969039338609446 NA NA
"MIR6836" 0 NA NA NA NA NA NA
"MIR6837" 0.220715399005916 -0.948789323904305 3.64252561549736 -0.260475676510721 0.794496875260422 NA NA
"MIR6838" 0.0952599721738941 0.841955135222839 5.85931682071667 0.143695103198031 0.885741238150603 NA NA
"MIR6839" 0.113173005972745 0.493880230127894 5.86014315403565 0.0842778439273753 0.932835527705591 NA NA
"MIR6840" 7.11864573386113 0.0591389854489377 0.450860573948185 0.131169121600183 0.895641522269102 0.941860122441984 NA
"MIR6841" 0.0838228700567209 0.854549861376355 5.86014315403565 0.145824059056963 0.884060282541316 NA NA
"MIR6842" 0 NA NA NA NA NA NA
"MIR6843" 2.82209650221809 -1.23903814942533 0.701686469868675 -1.76580025785195 0.0774293652482485 0.192750514290662 NA
"MIR6844" 0 NA NA NA NA NA NA
"MIR6845" 2.72017512236154 1.49523427763474 0.662236914177008 2.25785401813932 0.0239547621598632 0.0833153666314124 NA
"MIR6846" 0 NA NA NA NA NA NA
"MIR6847" 3.52071791355932 0.592110938761966 0.59529603472042 0.994649559592734 0.319906734660877 0.50433657679486 NA
"MIR6848" 0 NA NA NA NA NA NA
"MIR6849" 0 NA NA NA NA NA NA
"MIR6850" 0.0192958731864186 0 5.86014315403566 0 1 NA NA
"MIR6851" 0.243409618849307 1.60085231023212 4.71811062843878 0.339299443421878 0.734384161891918 NA NA
"MIR6852" 0 NA NA NA NA NA NA
"MIR6853" 0 NA NA NA NA NA NA
"MIR6854" 0.0184888725645659 0 5.86014315403565 0 1 NA NA
"MIR6855" 0.122844870574503 0.493880230592109 5.86014315403565 0.0842778440065909 0.93283552764261 NA NA
"MIR6856" 0.059414379495221 -0.227450775807356 5.86014315403566 -0.0388131773966511 0.969039338708379 NA NA
"MIR6857" 0 NA NA NA NA NA NA
"MIR6858" 0 NA NA NA NA NA NA
"MIR6859-1" 0 NA NA NA NA NA NA
"MIR6859-2" 0 NA NA NA NA NA NA
"MIR6860" 0 NA NA NA NA NA NA
"MIR6861" 0.0197507330510781 0 5.86014315403565 0 1 NA NA
"MIR6862-1" 0 NA NA NA NA NA NA
"MIR6862-2" 0 NA NA NA NA NA NA
"MIR6863" 0 NA NA NA NA NA NA
"MIR6864" 0.130939664951088 0.493897128694679 5.86014315403396 0.0842807275714237 0.932833235047375 NA NA
"MIR6865" 0.14163928260875 -0.588120405758986 5.86014315403565 -0.100359392304942 0.920059007197193 NA NA
"MIR6866" 0 NA NA NA NA NA NA
"MIR6867" 0.406002440855363 1.7918787721812 1.88611992605857 0.950034378739474 0.342094784441995 NA NA
"MIR6868" 0.0292046056633099 -0.227450776912436 5.86014315403565 -0.0388131775852266 0.969039338558031 NA NA
"MIR6869" 0 NA NA NA NA NA NA
"MIR6870" 0.288414995053235 0.507983301747706 4.00514390057877 0.126832721709275 0.89907279669062 NA NA
"MIR6871" 0.271646773872824 -0.948794818117609 4.04966400725367 -0.2342897624144 0.814760033184032 NA NA
"MIR6872" 0 NA NA NA NA NA NA
"MIR6873" 0.0416601042115853 0 5.86014315403566 0 1 NA NA
"MIR6874" 0 NA NA NA NA NA NA
"MIR6875" 0.0192958731864186 0 5.86014315403566 0 1 NA NA
"MIR6876" 0 NA NA NA NA NA NA
"MIR6877" 0.284363181313669 -0.227446269481786 2.55116026920309 -0.0891540497190458 0.928959482906202 NA NA
"MIR6878" 0.653348733433367 -1.56523800058749 1.54211342023246 -1.01499538234454 0.310108028667313 NA NA
"MIR6879" 0 NA NA NA NA NA NA
"MIR6880" 0.296636721296876 -0.58811168880807 3.45429897537103 -0.170255004850847 0.864809595486589 NA NA
"MIR6881" 0.0717490840150572 -0.227450776156622 5.86014315403565 -0.0388131774562513 0.969039338660861 NA NA
"MIR6882" 0.168216614953933 0.13321352615978 5.05914447856233 0.0263312357898178 0.978993140986012 NA NA
"MIR6883" 0.940961529487357 0.336788852439494 1.14538322296811 0.294040322650047 0.768727091561397 NA NA
"MIR6884" 1.31519328843183 -0.243349872568797 1.01198836476144 -0.240467065672402 0.809968192080946 NA NA
"MIR6885" 0.0223242237389553 -0.227450776912435 5.86014315403565 -0.0388131775852265 0.969039338558031 NA NA
"MIR6886" 0 NA NA NA NA NA NA
"MIR6887" 0.0410132649871322 -0.227450776534529 5.86014315403565 -0.0388131775207389 0.969039338609446 NA NA
"MIR6888" 0.0419972373832921 0 5.86014315403504 0 1 NA NA
"MIR6889" 0.54900224843537 0.50357169656474 1.79141089758382 0.281103401371475 0.778631092399743 NA NA
"MIR6890" 0.0183495982015589 0 5.86014315403566 0 1 NA NA
"MIR6891" 0.0223242237389553 -0.227450776912435 5.86014315403565 -0.0388131775852265 0.969039338558031 NA NA
"MIR6892" 0.0184888725645659 0 5.86014315403565 0 1 NA NA
"MIR6893" 0 NA NA NA NA NA NA
"MIR6894" 0.0192958731864186 0 5.86014315403566 0 1 NA NA
"MIR6895" 1.11503178919131 0.242955883229542 0.955285099967708 0.254328140612426 0.799242061307316 NA NA
"MIR7-2" 0.15609348396515 1.59384286293078 5.85870995976246 0.272046725964806 0.785586091583608 NA NA
"MIR7-3" 0.0208300521057926 0 5.86014315403565 0 1 NA NA
"MIR7-3HG" 1.52347850843894 -0.287194221255182 1.15239847410999 -0.249214336626908 0.803194990198733 NA NA
"MIR708" 0.785934468458334 0.356870183060727 1.45445451051973 0.245363591971814 0.806174916883738 NA NA
"MIR7106" 2.5430940889774 0.332039014533392 0.678200396104248 0.489588352411333 0.624425220224706 0.763331675010895 NA
"MIR7107" 0.223327011981257 -1.26597816186188 3.21345694055424 -0.393961451882262 0.693609499403455 NA NA
"MIR7108" 0 NA NA NA NA NA NA
"MIR7109" 0.0608606084484104 -0.227450776168 5.86014315403565 -0.0388131774581929 0.969039338659313 NA NA
"MIR711" 0.0705763184157067 -0.227450776156622 5.86014315403565 -0.0388131774562513 0.969039338660861 NA NA
"MIR7110" 4.58176839310696 0.955623659362054 0.560969320365289 1.70352214402701 0.0884703975693784 0.211358896275588 NA
"MIR7111" 8.99331077718191 0.983788931236651 0.390686696688151 2.51810194607655 0.0117989164754536 0.0495834838339574 NA
"MIR7112" 0 NA NA NA NA NA NA
"MIR7113" 1.55909439055849 0.506431511033325 1.01889895557846 0.497038011728855 0.619162246299212 NA NA
"MIR7114" 0 NA NA NA NA NA NA
"MIR7150" 0.0544498236570514 0 5.86014315403565 0 1 NA NA
"MIR7152" 0.121724907442489 0.493880230834176 5.86014315403566 0.0842778440478983 0.932835527609768 NA NA
"MIR7153" 0 NA NA NA NA NA NA
"MIR7154" 0 NA NA NA NA NA NA
"MIR7155" 0 NA NA NA NA NA NA
"MIR7156" 0.063149497187639 -0.227450776143849 5.86014315403566 -0.0388131774540716 0.969039338662599 NA NA
"MIR7159" 0 NA NA NA NA NA NA
"MIR7160" 0 NA NA NA NA NA NA
"MIR7162" 0.91696281262134 0.925705618790027 1.22570626853127 0.755242624237595 0.450103417842112 NA NA
"MIR718" 0 NA NA NA NA NA NA
"MIR744" 1.25946166056697 0.33777267165756 1.04182554421179 0.324212315136798 0.745777299092011 NA NA
"MIR7515" 0 NA NA NA NA NA NA
"MIR7515HG" 0 NA NA NA NA NA NA
"MIR758" 0 NA NA NA NA NA NA
"MIR759" 0 NA NA NA NA NA NA
"MIR760" 0 NA NA NA NA NA NA
"MIR761" 0.0223242237389553 -0.227450776912435 5.86014315403565 -0.0388131775852265 0.969039338558031 NA NA
"MIR762" 0.815390021612585 -1.4605432421338 1.55475871558699 -0.939401868271491 0.347524454162647 NA NA
"MIR764" 0.0904503003914852 0.854549861384971 5.86014315403565 0.145824059058434 0.884060282540155 NA NA
"MIR7641-2" 0 NA NA NA NA NA NA
"MIR765" 0.999707868535711 -0.694780184391712 1.19929792574179 -0.579322426462111 0.562371635973555 NA NA
"MIR766" 0.0192958731864186 0 5.86014315403566 0 1 NA NA
"MIR767" 0 NA NA NA NA NA NA
"MIR769" 0.351102417053813 0.133223539127118 3.05208149600222 0.0436500595746286 0.965183347926805 NA NA
"MIR770" 0 NA NA NA NA NA NA
"MIR7702" 0 NA NA NA NA NA NA
"MIR7703" 0 NA NA NA NA NA NA
"MIR7705" 0 NA NA NA NA NA NA
"MIR7843" 0 NA NA NA NA NA NA
"MIR7844" 0 NA NA NA NA NA NA
"MIR7845" 0.527441680995395 -2.62190950699167 1.94698682717803 -1.34664984394983 0.178093032968305 NA NA
"MIR7846" 0 NA NA NA NA NA NA
"MIR7848" 0 NA NA NA NA NA NA
"MIR7849" 0 NA NA NA NA NA NA
"MIR7851" 1.47056336782529 1.31078163632556 0.921283315982107 1.42277800279954 0.154800520047314 NA NA
"MIR7852" 0 NA NA NA NA NA NA
"MIR7853" 0 NA NA NA NA NA NA
"MIR7854" 0.0250758701581251 0 5.86014315403565 0 1 NA NA
"MIR7855" 0 NA NA NA NA NA NA
"MIR7856" 0.556704986054469 -1.57077572094087 1.56557314814755 -1.00332311064448 0.315704988975677 NA NA
"MIR7974" 1.41933781596182 1.19626103909252 0.873115167863225 1.37010681193425 0.17065356173505 NA NA
"MIR7976" 0.0345565365540448 0 5.86014315403565 0 1 NA NA
"MIR802" 0 NA NA NA NA NA NA
"MIR8052" 0 NA NA NA NA NA NA
"MIR8053" 0 NA NA NA NA NA NA
"MIR8054" 0 NA NA NA NA NA NA
"MIR8055" 0.130507767113603 0 5.86014315403565 0 1 NA NA
"MIR8056" 0 NA NA NA NA NA NA
"MIR8057" 0.0852337162885336 -0.588120407425454 5.86014315403566 -0.100359392589315 0.920059006971436 NA NA
"MIR8058" 0.0446353452639516 -0.227433878944225 5.86014315403396 -0.0388102940433572 0.969041637559365 NA NA
"MIR8059" 0 NA NA NA NA NA NA
"MIR8060" 0 NA NA NA NA NA NA
"MIR8061" 0 NA NA NA NA NA NA
"MIR8062" 0 NA NA NA NA NA NA
"MIR8063" 0 NA NA NA NA NA NA
"MIR8064" 0.54364494260183 1.13109964531723 1.4604067323384 0.774510018524852 0.438629245948429 NA NA
"MIR8065" 0.0620857953772785 0.493880229721346 5.86014315403566 0.0842778438580003 0.932835527760748 NA NA
"MIR8066" 0.110411671377485 0 5.86014315397968 0 1 NA NA
"MIR8067" 0 NA NA NA NA NA NA
"MIR8068" 0 NA NA NA NA NA NA
"MIR8069" 0.0611301030626816 0 5.86014315403566 0 1 NA NA
"MIR8070" 0.0624703533325177 0.854549861382043 5.86014315403565 0.145824059057934 0.884060282540549 NA NA
"MIR8071-1" 0 NA NA NA NA NA NA
"MIR8071-2" 0 NA NA NA NA NA NA
"MIR8072" 5.18387532624273 0.151610313846418 0.496330631386304 0.305462335505979 0.760014051893215 0.858514856588778 NA
"MIR8073" 0 NA NA NA NA NA NA
"MIR8074" 0 NA NA NA NA NA NA
"MIR8075" 8.224639408517 0.711772799900434 0.377288102362432 1.88654981549535 0.0592209021123861 0.160045018611968 NA
"MIR8076" 0.0184888725645659 0 5.86014315403565 0 1 NA NA
"MIR8077" 0 NA NA NA NA NA NA
"MIR8078" 0.0197507330510781 0 5.86014315403565 0 1 NA NA
"MIR8079" 0 NA NA NA NA NA NA
"MIR8080" 0 NA NA NA NA NA NA
"MIR8081" 0.108474948430816 0.133210598505684 5.86014315403565 0.0227316287340091 0.981864346268172 NA NA
"MIR8082" 0.10467292881677 0.854566761282697 5.86014315403396 0.145826942929617 0.884058005879689 NA NA
"MIR8083" 0.0857101597998416 0 5.86014315403565 0 1 NA NA
"MIR8084" 0 NA NA NA NA NA NA
"MIR8085" 0.0484834540416896 1.59051660839412 5.85881013288681 0.271474339041334 0.786026233381765 NA NA
"MIR8086" 0.0834360855552307 0.493880230136157 5.86014315403565 0.0842778439287854 0.93283552770447 NA NA
"MIR8087" 0 NA NA NA NA NA NA
"MIR8088" 0 NA NA NA NA NA NA
"MIR8089" 0 NA NA NA NA NA NA
"MIR873" 0.0465659507598001 0.493880228994174 5.86014315403565 0.0842778437339125 0.932835527859405 NA NA
"MIR874" 0.0900332199021999 -0.588120407413699 5.86014315403565 -0.10035939258731 0.920059006973028 NA NA
"MIR875" 0 NA NA NA NA NA NA
"MIR876" 0 NA NA NA NA NA NA
"MIR877" 0 NA NA NA NA NA NA
"MIR885" 0 NA NA NA NA NA NA
"MIR888" 0 NA NA NA NA NA NA
"MIR889" 0 NA NA NA NA NA NA
"MIR890" 0 NA NA NA NA NA NA
"MIR891A" 0 NA NA NA NA NA NA
"MIR891B" 0 NA NA NA NA NA NA
"MIR892A" 0 NA NA NA NA NA NA
"MIR892B" 0 NA NA NA NA NA NA
"MIR892C" 0 NA NA NA NA NA NA
"MIR9-1" 0.13780153037406 -0.227450774685391 5.86014315403566 -0.038813177205194 0.969039338861025 NA NA
"MIR9-2" 0 NA NA NA NA NA NA
"MIR9-3" 0.0194253706914369 0 5.86014315403565 0 1 NA NA
"MIR920" 0 NA NA NA NA NA NA
"MIR921" 0.0451939617128272 0 5.86014315403396 0 1 NA NA
"MIR922" 0 NA NA NA NA NA NA
"MIR92A1" 0 NA NA NA NA NA NA
"MIR92A2" 1.67730949182463 -1.06608970939586 0.898976552195677 -1.18589267627951 0.235664685772449 NA NA
"MIR92B" 3.85740068754698 0.75964583960614 0.521888571761487 1.45557094121102 0.145511265926189 0.29929209686296 NA
"MIR93" 7.28175221398858 0.0593693534522033 0.439669195277692 0.135031869618944 0.892586676771153 0.940013298193027 NA
"MIR933" 0.423459496643818 -0.561195816458872 1.99848490861785 -0.280810635116077 0.778855646070934 NA NA
"MIR934" 0 NA NA NA NA NA NA
"MIR935" 0 NA NA NA NA NA NA
"MIR936" 0 NA NA NA NA NA NA
"MIR937" 0 NA NA NA NA NA NA
"MIR938" 0.0905395276698184 -0.58810350936591 5.86014315403396 -0.100356509031878 0.920061296160287 NA NA
"MIR939" 0 NA NA NA NA NA NA
"MIR940" 4.32488035585456 0.527587965319863 0.498012641873991 1.05938669214215 0.289423707851618 0.471753865725354 NA
"MIR941-1" 0.493248709779267 0.731029088225193 2.00916880225015 0.363846525690864 0.715972617856669 NA NA
"MIR941-2" 0.189893953997692 -0.948792641015058 4.95694434839245 -0.191406756729628 0.84820692682778 NA NA
"MIR941-3" 0 NA NA NA NA NA NA
"MIR941-4" 0 NA NA NA NA NA NA
"MIR942" 1.10164919476216 0.51887104325488 0.951557105370071 0.545286289521306 0.58555663223164 NA NA
"MIR943" 0.995706337583699 -0.840494713411085 1.20335799012834 -0.698457749319841 0.484890971828705 NA NA
"MIR944" 0 NA NA NA NA NA NA
"MIR96" 0 NA NA NA NA NA NA
"MIR98" 2.83673292821528 -0.827316277322918 0.681512596495071 -1.2139412852788 0.224770146024499 0.399905669300888 NA
"MIR99A" 0 NA NA NA NA NA NA
"MIR99B" 0.336260940317913 -0.588124300169625 2.77595116959386 -0.211864065409937 0.832213085826982 NA NA
"MIRLET7A1" 0.884789040398514 -0.84621352800079 1.23951419844985 -0.682697728722328 0.49479786523281 NA NA
"MIRLET7A2" 0 NA NA NA NA NA NA
"MIRLET7A3" 0 NA NA NA NA NA NA
"MIRLET7B" 0 NA NA NA NA NA NA
"MIRLET7BHG" 3.90204373429439 0.527705598049962 0.514658435546294 1.02535110978958 0.305197547932048 0.488575267814786 NA
"MIRLET7C" 0.0536977213995549 0.493880228994174 5.86014315403565 0.0842778437339124 0.932835527859405 NA NA
"MIRLET7DHG" 0.184194339851521 -0.58812274276009 4.28503681860427 -0.137250335914653 0.89083292502956 NA NA
"MIRLET7E" 0.04898623147249 1.60044362905252 5.8584844295306 0.273183900768813 0.784711854793113 NA NA
"MIRLET7F2" 0.0444900906280132 0.854549860629158 5.86014315403565 0.145824058929458 0.884060282641974 NA NA
"MIRLET7G" 2.06981175106096 -0.800112111760031 0.754261187320653 -1.06078918710142 0.288785717295494 0.470968487759486 NA
"MIRLET7I" 6.68264121990412 -0.448198633045118 0.445176216080801 -1.00678925974735 0.314036056987485 0.49814134705869 NA
"MKNK1-AS1" 0.694275507382333 0.363078310813374 1.20834819160925 0.300474907261485 0.763814933753585 NA NA
"MKRN2OS" 7.63529191496034 0.275630083341898 0.451651069733791 0.610272180921343 0.541681521901465 0.70161540479056 NA
"MKRN3" 0.270175220284324 -2.21408800749409 4.67709207994022 -0.473389869100544 0.635935056317435 NA NA
"MKRN9P" 0.0488711168433993 -0.227450776534529 5.86014315403565 -0.0388131775207389 0.969039338609446 NA NA
"MLANA" 0.787797541452991 2.67234154382011 1.27854171334837 2.09014810852086 0.0366044972413505 NA NA
"MLC1" 3.20823866044896 0.0609891394476925 0.629957234898159 0.0968147297451901 0.922873526241544 0.957353552849571 NA
"MLIP" 0.509237701254131 -0.549046530310572 2.29929544877193 -0.238789030180451 0.811269176853771 NA NA
"MLIP-IT1" 0.0197507330510781 0 5.86014315403565 0 1 NA NA
"MLK7-AS1" 4.07434965464826 0.78032118941537 0.544556815755581 1.43294724597775 0.151872913894203 0.308311896996802 NA
"MLLT10P1" 0.968824462740831 -0.309061053147929 1.15667461451293 -0.267197921757861 0.789316776197708 NA NA
"MLN" 0.385222834895288 0.13322451880492 2.2486338076094 0.0592468717467853 0.952755476929228 NA NA
"MLNR" 0.854861611713868 -1.63505799356433 1.43226090548314 -1.14159228064162 0.253623534191827 NA NA
"MMD2" 2.48891225059987 -0.582478899644208 0.715441554495439 -0.814153016391392 0.415557297300614 0.594042462702863 NA
"MMP1" 2.4593686849817 -5.45607051532488 5.81813495198788 -0.937769673675361 0.348362789157372 0.533873054928168 NA
"MMP10" 14.7119203248274 1.76802958416481 0.359068109436029 4.92393932432977 8.48191457506586e-07 2.89055981450832e-05 NA
"MMP12" 0.127226968715315 -0.588092882924388 5.86014315400173 -0.100354695690803 0.920062735729722 NA NA
"MMP13" 1.84703440718919 0.239037912389155 0.758267907051075 0.315242027476516 0.752577897775623 NA NA
"MMP20" 0.0441884967518105 0 5.86014315403565 0 1 NA NA
"MMP21" 2.87121975900688 -0.416229552468019 0.708090319317684 -0.587819860140297 0.556653212096799 0.713449715001322 NA
"MMP23A" 2.618474974888 -1.97455958598773 1.00307976619309 -1.9684970752442 0.0490108723037574 0.140265814519816 NA
"MMP26" 0.369049171136937 1.85818845935563 2.41765637380728 0.768590805329955 0.442136265588009 NA NA
"MMP27" 0.018796604754551 0 5.86014315403565 0 1 NA NA
"MMP28" 2.30490426071214 0.585803999364975 0.768415641759672 0.762353038550182 0.44584932648063 0.6208132819324 NA
"MMP3" 0.181522543804071 0.493905113540756 4.99431876023461 0.0988933901202481 0.921222917100304 NA NA
"MMP7" 0.0470504791019314 0.854566758392486 5.86014315403396 0.145826942436419 0.884058006269042 NA NA
"MMP8" 0.223159854991748 0.883285221772248 4.78668499291524 0.184529632319569 0.853597983054792 NA NA
"MNDA" 0.114630458102015 -0.227450775755401 5.86014315403565 -0.0388131773877852 0.969039338715448 NA NA
"MNX1" 2.79860834639455 -0.703717918864118 0.951784478010349 -0.739366878870729 0.459684248642189 0.633014699294503 NA
"MNX1-AS1" 0.258861950767824 0.482107817923343 3.5585153119925 0.13548004593337 0.892232339831968 NA NA
"MOBP" 5.90576986608444 -0.217160085500269 0.567883922407005 -0.382402242662241 0.702163027152036 0.819869798641324 NA
"MOGAT1" 1.66515935842647 -0.419269663641544 0.868716164952036 -0.482631359420707 0.629357508584206 NA NA
"MOGAT2" 0.041466997602162 -0.227433878944225 5.86014315403396 -0.0388102940433572 0.969041637559365 NA NA
"MOGAT3" 4.29068549004584 1.13628901168442 0.551104029586342 2.06184123265679 0.0392228540368804 0.119671952678283 NA
"MORC1" 0.415182528102616 2.16554604000942 2.10978130785198 1.02643152252316 0.304688225864838 NA NA
"MORC2-AS1" 0.862956806483289 -1.61733278177991 1.40611491743429 -1.15021379954565 0.250055823938121 NA NA
"MORN5" 0.768862145702921 1.07571141317233 1.38450987501976 0.776961892855387 0.437181253359124 NA NA
"MOS" 1.85543984374233 0.161372518340731 0.814264997267177 0.198181819042115 0.842902811669659 0.911889118190599 NA
"MOV10L1" 0.479861357944148 -0.588114395026584 2.56067707340602 -0.229671441641143 0.818347087986994 NA NA
"MOXD2P" 0 NA NA NA NA NA NA
"MPC1L" 0.177359593611824 0.854555032272299 5.03513513065691 0.169718390886723 0.865231610064381 NA NA
"MPEG1" 0.0223111215249963 0 5.86014315403396 0 1 NA NA
"MPO" 3.04456151799236 -0.180217760833393 0.68289856775169 -0.263901213655675 0.791856040427584 0.879213824246997 NA
"MPP4" 1.43432389200037 -1.2920327986071 1.09774139181787 -1.17699196571925 0.239198713029723 NA NA
"MPPED1" 2.12888303379609 -1.69407752393706 1.20489675643082 -1.40599392843857 0.159725927697253 0.318641868328684 NA
"MR1" 9.05517800305451 -0.276067864546314 0.422485539987364 -0.653437427833793 0.513474316311343 0.679894098405547 NA
"MRAP" 0.453732483007916 0.457614318225301 1.51614499613721 0.301827542478586 0.762783533601251 NA NA
"MRC1" 7.49401199944024 0.502080732823238 0.461811158826914 1.08719922251038 0.2769487743644 0.459027754249696 NA
"MRGPRD" 0.018796604754551 0 5.86014315403565 0 1 NA NA
"MRGPRE" 0.079651047951287 -0.22745077577045 5.86014315403565 -0.0388131773903533 0.9690393387134 NA NA
"MRGPRG" 0.0223111215249963 0 5.86014315403396 0 1 NA NA
"MRGPRG-AS1" 0.882543056375737 -0.660436189371584 1.88938557435601 -0.349550773720018 0.726675859792884 NA NA
"MRGPRX1" 0 NA NA NA NA NA NA
"MRGPRX2" 0.0419972373832921 0 5.86014315403504 0 1 NA NA
"MRGPRX4" 0 NA NA NA NA NA NA
"MROH2A" 0.680889854111466 0.132182290287819 1.43573444381984 0.0920659742174476 0.926645622243457 NA NA
"MROH2B" 0 NA NA NA NA NA NA
"MROH5" 2.1764648888785 2.38714855043475 0.869348147088736 2.74590629591702 0.00603439962795931 0.0303076590806416 NA
"MROH7" 0.57699745213601 0.0685566722031691 1.7153052331653 0.0399676226001244 0.968118939080051 NA NA
"MROH7-TTC4" 0.750835607996835 1.11383049195162 1.42135715827124 0.783638711403362 0.433252134275904 NA NA
"MROH9" 0.155532046700023 0.854549862601809 5.86014315403566 0.14582405926608 0.884060282376229 NA NA
"MRPL23-AS1" 0 NA NA NA NA NA NA
"MRPL42P5" 1.09066650482077 -0.267479610629381 1.28203129696831 -0.208637348606001 0.834731352165143 NA NA
"MRS2P2" 0.526570104225624 0.846094118363374 1.92948239178213 0.438508338799554 0.661017826643287 NA NA
"MRVI1-AS1" 0.714116168325939 1.5081110916548 1.8481575590226 0.816007858362665 0.414495641207109 NA NA
"MS4A1" 0.0406407130722989 0 5.86014315403565 0 1 NA NA
"MS4A10" 0.565934816502626 0.10103001589506 1.89415591034573 0.0533377507855832 0.957462802219186 NA NA
"MS4A12" 6.91631434889471 0.539605182176182 0.472032564695415 1.1431524486544 0.252975301215258 0.432442948308267 NA
"MS4A13" 0 NA NA NA NA NA NA
"MS4A14" 0.175879811099066 0.13321369823764 5.0080764450194 0.0265997733261686 0.97877895405626 NA NA
"MS4A15" 4.53790681645004 0.899882102258576 0.587765551655725 1.53102219026553 0.125763908485571 0.271006644809192 NA
"MS4A2" 0.875914897222313 0.134603466255611 1.2374472745072 0.108775112304656 0.913380864170206 NA NA
"MS4A3" 1.73773617838495 -1.04419789456766 1.07590475563833 -0.970530048403911 0.331782354609179 NA NA
"MS4A4A" 0.371738910092226 -0.227448968087082 2.1390737828533 -0.106330585653614 0.915320065299055 NA NA
"MS4A5" 0 NA NA NA NA NA NA
"MS4A6A" 0.314148104191036 -0.58811663741491 2.76271701772757 -0.212876177198437 0.831423544341313 NA NA
"MS4A6E" 0.141778269472949 -0.588120406683378 5.86014315403565 -0.100359392462685 0.920059007071965 NA NA
"MS4A7" 2.00822401439996 0.770033611935478 0.740624821183827 1.03970808148807 0.298475544841362 0.48152032267534 NA
"MS4A8" 0.0408275568498229 -0.227450776534529 5.86014315403565 -0.0388131775207389 0.969039338609446 NA NA
"MSANTD1" 7.86640438451572 0.187015390482894 0.443789242960207 0.421405866522239 0.673458736057935 0.799770920573854 NA
"MSGN1" 1.12474088730865 -1.56349389662272 4.35303625380137 -0.35917318521236 0.719465535159199 NA NA
"MSLN" 7.19356057795959 0.675102326200076 0.49883730661194 1.35335171859 0.175943294018186 0.339323228024416 NA
"MSMB" 0.102026667989549 -0.227434406844876 5.86014315403504 -0.0388103841265847 0.96904156573746 NA NA
"MSMP" 5.26296204419237 0.936725940120378 0.438831455274972 2.13459160427191 0.0327943838407837 0.104867851207426 NA
"MSR1" 2.78287960734795 -1.96356982518613 1.16367335085077 -1.68738918335678 0.0915285423403956 0.216764887081769 NA
"MSTN" 0.791524526444203 0.337468219781357 1.48990115328539 0.226503764385445 0.82080963175101 NA NA
"MT1A" 1.00608072706562 1.15530706844082 1.21512520122187 0.950772041662123 0.341720108128182 NA NA
"MT1B" 0.130239060971083 0.854549862378518 5.86014315403565 0.145824059227977 0.88406028240631 NA NA
"MT1DP" 0.403641766717026 1.20533857643545 2.29462836296573 0.525287055581231 0.599383654544079 NA NA
"MT1HL1" 0.11711650527319 -0.227450775717537 5.86014315403566 -0.038813177381324 0.969039338720599 NA NA
"MT1IP" 1.35347305859995 0.763381095477487 0.968732859442421 0.788020234925107 0.430684869966545 NA NA
"MT1JP" 6.28408351258064 1.12386514635038 0.54857161960378 2.04871179293256 0.0404903053560906 0.122506698833609 NA
"MT1L" 2.31824626004093 0.246783502710674 0.797764426009931 0.30934382966282 0.757059993584516 0.856788872159579 NA
"MT3" 0.937830576304661 0.84809860380206 1.63892752402053 0.517471694978646 0.604826922854793 NA NA
"MT4" 0 NA NA NA NA NA NA
"MTHFD2P1" 0.787948155613941 2.661224556466 1.20491826131212 2.20863492729209 0.0272000439207983 NA NA
"MTNR1B" 0.672877963054087 0.695212719603482 1.57726165812242 0.440771964514161 0.659378091763801 NA NA
"MTOR-AS1" 0.137215343517584 -0.227433875152795 5.86014315403395 -0.0388102933963714 0.969041638075197 NA NA
"MTPN" 0 NA NA NA NA NA NA
"MTRNR2L10" 3.80277822612612 1.3937820374384 0.748385379682801 1.86238544375246 0.0625487794340381 0.166303906797016 NA
"MTRNR2L3" 0.972113762371923 0.792856087828343 1.19802635699203 0.661801873724234 0.508098205145576 NA NA
"MTRNR2L4" 1.51818926619764 0.931007677181563 0.958476731103589 0.971340927713083 0.331378534295644 NA NA
"MTRNR2L5" 2.16915234059357 1.04008578010199 0.918620605231178 1.13222561542721 0.257539593506873 0.437722972114245 NA
"MTRNR2L6" 6.11491247502879 -0.616071266594421 0.563190437314213 -1.09389511216204 0.274000982727963 0.455769995720674 NA
"MTRNR2L7" 0.0687770138247041 0 5.86014315403504 0 1 NA NA
"MTUS2-AS1" 0.852451674579649 -1.42736823582723 1.57087389660352 -0.908645970191135 0.363537032619228 NA NA
"MTVR2" 0.793683964424286 0.309140384528218 1.17045834774078 0.264119082174024 0.791688160380251 NA NA
"MUC13" 0.105018903791966 -0.588120406686527 5.86014315403566 -0.100359392463222 0.920059007071539 NA NA
"MUC15" 1.09166592319435 2.10169938999292 1.05490498383922 1.99231155619721 0.0463368845354934 NA NA
"MUC17" 0.687487603566591 0.633956972907867 1.55020212231306 0.408951170807287 0.682575495482035 NA NA
"MUC2" 1.34925873457027 0.955800722110548 0.961764537195692 0.993799090261185 0.320320689132037 NA NA
"MUC21" 0.266753531925973 -1.19799554684034 4.07856994225805 -0.293729312921157 0.768964753370958 NA NA
"MUC22" 0.484377156710822 0.487478078257522 1.63300289949333 0.298516358059604 0.7653090930138 NA NA
"MUC5B" 2.05417847756478 0.488398910757075 0.781482831574643 0.624964351133574 0.531994455491117 0.694987847716376 NA
"MUC6" 0.601923967696574 2.46117202875237 1.66712465720025 1.47629753907284 0.139864034506738 NA NA
"MUC7" 0.067796352036147 -0.22745077572403 5.86014315403565 -0.038813177382432 0.969039338719716 NA NA
"MUCL1" 0.103718306804862 -0.588120406673754 5.86014315403566 -0.100359392461042 0.920059007073269 NA NA
"MUSK" 1.62790108690885 0.269070921182378 0.869149303640023 0.309579631549495 0.756880647503421 NA NA
"MYADML" 0.315249682095436 1.20388869629006 3.07652290663666 0.391314718864286 0.695564620480415 NA NA
"MYBPC1" 3.87816391803247 -0.171307602153114 0.645676370027605 -0.26531496289045 0.790766838712011 0.87865140079409 NA
"MYBPC3" 3.06015084254925 0.651214675591249 0.56858328075781 1.14532856949875 0.252073075544036 0.431430471488213 NA
"MYBPH" 0.224766190538694 -0.588108955161442 4.14145427411379 -0.142005420375501 0.887075724238058 NA NA
"MYBPHL" 7.44038928599216 0.376779051991019 0.394543320633077 0.954975112457731 0.339590282838722 0.524963758606655 NA
"MYCBP2-AS1" 0.494754470339709 -0.227452532042655 2.00922940872183 -0.113203863658032 0.90986893260447 NA NA
"MYCT1" 13.317823527924 0.173893366335727 0.460549461877184 0.377578046941893 0.705744075504437 0.822141418200611 NA
"MYEOV" 3.92581277856367 -0.196386633279316 0.793388081370745 -0.247529094387222 0.804498777838998 0.888454161099384 NA
"MYF5" 3.09286039008031 -0.680603766381982 0.771508684190462 -0.882172528098156 0.377683515613878 0.560332719159122 NA
"MYF6" 3.27624204119292 0.273903608274951 0.590214634648287 0.464074579306512 0.642594313812905 0.777818508545707 NA
"MYH1" 2.27262057677255 0.25148142106969 0.830719312276859 0.302727307952458 0.762097684975924 0.860104759094694 NA
"MYH13" 0.357553619069435 0.854570677931164 2.10892586103482 0.405216083562007 0.685318683624923 NA NA
"MYH16" 0.197673721524036 1.56350458143572 4.89419837958449 0.319460810570671 0.749377104303767 NA NA
"MYH4" 0.276922324156741 0.74347190530438 2.7457436655531 0.270772510424645 0.786566003807196 NA NA
"MYH6" 5.4665289313759 -0.19088473075795 0.54465888296272 -0.350466570414891 0.725988574161074 0.836635670799311 NA
"MYH7" 2.0589463721769 -0.0396435000071319 0.723349205596355 -0.0548054794287752 0.956293435012839 0.975703991880488 NA
"MYH8" 3.19759726223645 -0.115284348821536 0.701774672938732 -0.164275448041997 0.869514308731216 0.927973352965561 NA
"MYL1" 0.0563040132509047 0 5.86014315403566 0 1 NA NA
"MYL10" 6.04144316985861 1.0219367251486 0.513255839497667 1.99108640663259 0.0464713886279434 0.134767027021036 NA
"MYL2" 0.454588901834724 1.09541086734187 1.67378004342998 0.654453296681147 0.512819806950917 NA NA
"MYL3" 2.65874948216172 -0.248920867938269 0.752309900907641 -0.33087543795177 0.740738575642366 0.846458757269117 NA
"MYL4" 5.50091821111864 -2.57320750340529 0.981240524448828 -2.62240239705824 0.00873122728198771 0.0394803320576836 NA
"MYO16" 2.72553356736728 -0.746704759671776 0.811170425425684 -0.92052759354475 0.357297120210871 0.542101843492573 NA
"MYO16-AS1" 0.050446483365979 -0.227450776534529 5.86014315403565 -0.0388131775207389 0.969039338609446 NA NA
"MYO1G" 5.15436532588242 -0.588003955929728 0.50825425297802 -1.15690907156099 0.247309512049411 0.425976863701326 NA
"MYO7B" 0.943409743418022 0.09323032770235 1.08837414501812 0.0856601823270966 0.93173655563744 NA NA
"MYOC" 0.314345040724579 -0.33931832025233 2.75706497113019 -0.12307229746321 0.902049847904191 NA NA
"MYOD1" 0.209068950598036 -0.227451316941087 3.67093446055495 -0.0619600593214357 0.950594638901555 NA NA
"MYOG" 0.207218687034737 0.493903974780041 4.8391646008263 0.102063892328793 0.918705961050082 NA NA
"MYOT" 0.0292046056633099 -0.227450776912436 5.86014315403565 -0.0388131775852266 0.969039338558031 NA NA
"MYOZ2" 0.579891037477943 1.46175088674171 1.64810642700312 0.886927484045874 0.375117943455843 NA NA
"MYPN" 3.36667362906537 0.306533693385555 0.568734384400781 0.538975138119211 0.589904009570136 0.738952163725681 NA
"MYT1L-AS1" 0 NA NA NA NA NA NA
"MYZAP" 8.07950053755695 0.362990834856688 0.356811024142747 1.0173195621654 0.309001433524637 0.492598093825327 NA
"MZB1" 4.16076898252238 0.115708727604913 0.542115236655553 0.213439357135116 0.8309842851296 0.905068302115577 NA
"NAA11" 0.155218520548072 0 5.86014315400082 0 1 NA NA
"NAALADL2-AS3" 0 NA NA NA NA NA NA
"NACA2" 0.34931474896701 -1.39285629927559 3.01286446025856 -0.462303006872091 0.643864043647097 NA NA
"NACAP1" 0.357584279052175 -2.6524341308575 2.97489214088338 -0.891606823119939 0.372603711685618 NA NA
"NALCN-AS1" 3.3904858468476 0.535121251661823 0.658808386178195 0.812256284055684 0.416644589383204 0.595168968225328 NA
"NAMA" 0.613955478348568 1.22611851641503 1.92021239457677 0.6385327580834 0.523126937010132 NA NA
"NANOGNB" 0.480648720706265 0.493895934687538 1.86037242000832 0.265482292349469 0.790637949255853 NA NA
"NANOS2" 0.455976986142647 0.504411373488148 1.87876447751292 0.268480365434565 0.788329586379189 NA NA
"NANOS3" 1.03401670805011 -0.548948285766934 1.22667959629661 -0.44750747254966 0.654508693720831 NA NA
"NAP1L5" 63.6638759457815 -5.83594851080714 2.14546762501451 -2.7201289093177 0.00652564711051154 0.0318468473872213 NA
"NAPSB" 1.31013315762037 -0.0962375106878877 1.21332644443958 -0.0793170800232074 0.936780421207644 NA NA
"NARR" 0 NA NA NA NA NA NA
"NAT16" 5.52197830552609 -0.985421666978222 0.514071253916005 -1.91689704388573 0.0552510127127394 0.152334434895145 NA
"NAT8" 0.0208300521057926 0 5.86014315403565 0 1 NA NA
"NAT8B" 0 NA NA NA NA NA NA
"NAV2-AS2" 1.43821709606916 -1.42634322219512 1.22365130786319 -1.16564515808502 0.243757941867997 NA NA
"NAV2-AS4" 0 NA NA NA NA NA NA
"NAV2-AS5" 0.0948351488014005 -0.227450775778716 5.86014315403565 -0.0388131773917637 0.969039338712276 NA NA
"NBEAP1" 0.148098232336867 0 5.86014315403566 0 1 NA NA
"NBL1" 4.8412006335444 0.187961529184828 0.601398017895404 0.312540985490109 0.75462941997493 0.855303393703265 NA
"NBPF13P" 0.159815579600893 -0.58812040605959 5.86014315403565 -0.100359392356239 0.92005900715647 NA NA
"NBPF14" 3.34589549386303 -5.06976430084027 1.1161232907491 -4.54229773973952 5.56443751985297e-06 0.000131454388197467 NA
"NBPF18P" 0.35985301593407 0.542062096348562 2.6277275857427 0.206285499033323 0.836567905038997 NA NA
"NBPF22P" 0.281644113003234 0.133223494946333 3.13693056635872 0.0424693795824039 0.966124521271346 NA NA
"NBPF4" 0.377552743411229 1.16709404154308 2.38965928675409 0.488393491077284 0.625271151363864 NA NA
"NBPF6" 0.159724401317591 1.82674428362858 5.82940980467784 0.313366935047645 0.754001902051152 NA NA
"NBPF7" 0.453702876928129 -0.214545754880738 2.18398689291344 -0.0982358253050381 0.921745035549352 NA NA
"NCAM1-AS1" 0.748406936932653 -0.0144852095803208 1.36198400358134 -0.0106353742351099 0.991514359069897 NA NA
"NCF1" 1.90267961987989 -0.677379548123981 0.950258002486391 -0.712837509762178 0.475946311649108 0.647612309148597 NA
"NCF1B" 1.64906447434758 -0.495354913367925 0.998033984625074 -0.496330707169268 0.619661104708059 NA NA
"NCF1C" 0.388448431528413 -1.46251798007888 2.26000354309224 -0.647130835059576 0.517547270265444 NA NA
"NCF2" 5.1984084630265 0.767605908646848 0.514016852852009 1.4933477460667 0.135346183483212 0.284132776834362 NA
"NCF4" 0.50749454140011 -0.423230224650713 1.56357809619417 -0.270680579167026 0.786636714960369 NA NA
"NCKAP1L" 2.68050804020777 -0.398089306619921 0.730550115952789 -0.544917176695988 0.585810482107057 0.735640963828416 NA
"NCMAP" 8.98690610871728 0.0564552019082119 0.383326317900862 0.147277135098281 0.882913279213177 0.934820741500613 NA
"NCOR1P1" 0.884462150680389 0.100782596731612 1.15400073554174 0.0873332170661925 0.930406651478868 NA NA
"NCR2" 0 NA NA NA NA NA NA
"NCR3" 3.00297566215171 -0.635847094108275 0.734016868613938 -0.866256786862353 0.386349358209565 0.568450929844726 NA
"NCRUPAR" 0.790094292441024 1.16906245367614 1.20085725202399 0.973523249083721 0.330293311060551 NA NA
"NDFIP2-AS1" 0.167398141533212 2.15426119179968 5.83076807903188 0.369464393472732 0.711781608549152 NA NA
"NDP" 4.22015566764021 -0.349320141184828 0.567763490992933 -0.615256434636047 0.538385383379399 0.6990958084062 NA
"NDST4" 2.56873727408019 -1.32472534399682 0.954228795121603 -1.38826804511596 0.165055438857276 0.325885289013987 NA
"NDUFAF4P1" 2.57379477676581 0.280718749233712 0.683406321567107 0.410764051157738 0.681245555470595 0.805541624397142 NA
"NDUFC2-KCTD14" 1.04247489768052 0.406904252568768 1.29677098373134 0.313782662994154 0.753686112777641 NA NA
"NEBL-AS1" 0.392111622978283 0.493895974404622 2.30427280211188 0.214339193671845 0.830282556034545 NA NA
"NEDD8-MDP1" 3.05189599104062 0.559427217772618 0.604887331397524 0.92484532033449 0.355046372581692 0.540136120911164 NA
"NEGR1-IT1" 0 NA NA NA NA NA NA
"NEU2" 0 NA NA NA NA NA NA
"NEU4" 5.21561621575893 0.744221386960277 0.681626695444503 1.09183133808302 0.274907241902919 0.4567736157814 NA
"NEURL3" 0.323961119373586 -0.58811800988852 2.77887723271806 -0.211638716156336 0.832388902312748 NA NA
"NEUROD1" 1.81132785428408 -0.321926732403159 0.912465152572981 -0.352809892515222 0.724230966945428 NA NA
"NEUROD2" 1.01633534415816 0.653667459727183 1.05620164412183 0.618885099606779 0.535992055188398 NA NA
"NEUROD4" 2.3228039142709 -2.00097966272921 1.04049384377206 -1.92310572014067 0.0544667741232356 0.151008234186314 NA
"NEUROD6" 0.379699520660601 -0.227393522147322 5.71140272795635 -0.0398139534153789 0.968241451835382 NA NA
"NEUROG1" 0.75889276158642 -3.61580957622037 2.14627952868305 -1.6846871658134 0.0920489439585521 NA NA
"NEUROG2" 3.88317587328979 -0.286844047396988 0.56542473107003 -0.507307218158204 0.6119392747221 0.754580236919274 NA
"NEUROG3" 11.0990076521302 0.98866132449672 0.439783054397238 2.24806598301467 0.0245719827919886 0.0848901490270764 NA
"NEXN-AS1" 5.29094318796696 0.454215636189203 0.485898840919723 0.934794648469322 0.349894138041883 0.535177442482115 NA
"NF1P2" 0 NA NA NA NA NA NA
"NFIA-AS1" 0 NA NA NA NA NA NA
"NFIA-AS2" 0.93085850160631 1.13775101658679 1.36146364659302 0.835682259628407 0.403333678060627 NA NA
"NGB" 6.83496565742957 0.325393546676236 0.395008186997175 0.823764057018301 0.410073634124457 0.58922443092871 NA
"NHEG1" 0.302548908652346 -0.588114305383935 3.10785388687286 -0.189234863282359 0.849908744325055 NA NA
"NHS-AS1" 0 NA NA NA NA NA NA
"NIM1K" 2.26253705174635 -0.835150653309501 0.769640622923295 -1.08511768796374 0.277869534210055 0.459889924804388 NA
"NIPAL4" 3.80707597356835 -1.49332577698999 0.752756173873798 -1.9838107329032 0.0472769431936496 0.1365261484318 NA
"NKG7" 0.0223111215249963 0 5.86014315403396 0 1 NA NA
"NKPD1" 10.3727877456389 0.128495711114195 0.442568575882515 0.290340792628498 0.771555534198195 0.865489024724184 NA
"NKX1-1" 0.0693517657212023 -0.227450776156622 5.86014315403565 -0.0388131774562513 0.969039338660861 NA NA
"NKX2-1" 0.683781583407247 1.8729211763134 1.51166131516722 1.23898201106391 0.21535216004285 NA NA
"NKX2-1-AS1" 0 NA NA NA NA NA NA
"NKX2-2" 0.988666328119139 2.32392581999517 1.08759664814361 2.13675338551458 0.0326180553556531 NA NA
"NKX2-3" 0.559937095827102 0.508755749772111 2.71240740851254 0.187566126008743 0.851216782422495 NA NA
"NKX2-4" 7.11983908509373 1.12751392859467 0.53564395912706 2.1049689992438 0.0352940066816485 0.110747415451901 NA
"NKX2-5" 1.91062915885316 -0.982336786833553 1.15721330194244 -0.848881347271634 0.395947318997894 0.577268988445528 NA
"NKX2-6" 1.83371640221247 0.253488340000742 0.829960665076846 0.305422112959138 0.760044682167519 NA NA
"NKX2-8" 0.110854754508615 0.493880230127893 5.86014315403565 0.0842778439273752 0.932835527705591 NA NA
"NKX3-2" 1.55024821767223 0.719153037871 0.80687147833577 0.891285734072922 0.372775900029857 NA NA
"NKX6-1" 1.80655167585356 0.901166229305067 0.759985845187845 1.18576712317889 0.235714278348876 NA NA
"NKX6-2" 1.9871413737469 -0.908697209403979 1.00532178690828 -0.903886915848653 0.366055367765175 0.550162274855855 NA
"NKX6-3" 0.208868017786385 -0.948795612001994 3.66334928733144 -0.258996764322504 0.795637737035455 NA NA
"NLGN4Y-AS1" 0.125244399223737 1.59052267242977 5.85880944639323 0.271475405879417 0.786025412963873 NA NA
"NLRC4" 0.27288026039857 1.78517321831871 3.09253183371963 0.577252980504179 0.563768571758561 NA NA
"NLRP10" 15.9842971958378 0.471145460600805 0.40054911350951 1.1762489160761 0.23949542257023 0.417444535429675 NA
"NLRP11" 5.02757516043043 -0.320884320524034 0.738943144155178 -0.434247645522033 0.664108617649506 0.793248154784519 NA
"NLRP13" 0.0427817239299146 0 5.86014315403565 0 1 NA NA
"NLRP14" 10.2358492597092 0.406161473150353 0.353542438040584 1.14883371682731 0.250624553454651 0.429642091636545 NA
"NLRP3" 2.41612519110614 0.259393952818562 0.696590760994612 0.372376389902433 0.709612630138004 0.825060206281775 NA
"NLRP4" 13.3381610015203 0.732609782453904 0.811693191386942 0.902569825924117 0.366754246936738 0.550999157539827 NA
"NLRP5" 0.0346990906059733 0 5.86014315403565 0 1 NA NA
"NLRP6" 2.43087721239301 1.17543306516015 0.814198256586627 1.44366934668705 0.148832007925123 0.304151780396727 NA
"NLRP8" 0.369949428832116 0.870270133650652 3.060615828786 0.284344779722272 0.776146172451258 NA NA
"NLRP9" 0.247701897581846 -0.58812359103179 3.54383244374906 -0.165956940788546 0.868190836458576 NA NA
"NMBR" 1.19218575666319 -0.111442039806423 1.07712221779222 -0.103462762131902 0.917595702359146 NA NA
"NME9" 1.5994078692176 0.308052985513506 0.88069017277234 0.349785878209338 0.726499397939131 NA NA
"NMS" 0.0698519832380552 0 5.86014315403565 0 1 NA NA
"NMUR1" 5.96335083379705 0.0811318749789884 0.459001069043267 0.176757485877099 0.859698884502008 0.922285452569857 NA
"NMUR2" 2.9467420191287 0.871924967976807 0.759557107099215 1.14793866034212 0.250993886968412 0.430160993006651 NA
"NNAT" 1.25689264525124 1.73469048237786 1.02985136663592 1.68440858416719 0.092102732962691 NA NA
"NOBOX" 0.163355077331051 0 5.11194409127631 0 1 NA NA
"NOD2" 8.17510792606217 0.409827059839229 0.42402161875023 0.966523973582202 0.333782056740032 0.519084969444622 NA
"NOSTRIN" 0.700824756045496 -1.97188713160609 1.65435940530968 -1.19193394450886 0.233287147036514 NA NA
"NOTO" 9.1888745643588 0.455189792049204 0.443406971959782 1.02657337578014 0.304621396128914 0.487998298897737 NA
"NOX1" 0.103550456327305 -0.588103507840504 5.86014315403396 -0.100356508771577 0.920061296366935 NA NA
"NOX3" 0.886753797626679 0.857924344486195 1.35839376766184 0.631572644773625 0.527666166267214 NA NA
"NOX5" 0.560454199312708 1.44844685154062 1.52538216288052 0.949563254893044 0.342334216753637 NA NA
"NOXRED1" 10.6726043453389 -0.136853971479657 0.395812599525445 -0.3457544596704 0.729527252538349 0.839046413315638 NA
"NPAS3" 5.97641368190147 0.327134404741024 0.498907010547273 0.655702160573323 0.512015778443341 0.678772056667287 NA
"NPB" 4.30363575551263 -0.0340282828695302 0.607046474984885 -0.0560554821941392 0.955297608203823 0.97507279136197 NA
"NPBWR1" 1.05446739100668 0.0135533625533456 1.01134439390308 0.0134013325579817 0.989307603710184 NA NA
"NPBWR2" 0 NA NA NA NA NA NA
"NPFFR1" 0.140314634584153 0 5.86014315403566 0 1 NA NA
"NPHP3-AS1" 6.13440708464474 0.263136509033706 0.509381607755034 0.516580310375576 0.605449163350457 0.749655016078678 NA
"NPHS2" 2.06229520954727 1.24880273911764 0.683470002477308 1.8271507668094 0.0676771039671512 0.175205275163028 NA
"NPIPA2" 0 NA NA NA NA NA NA
"NPIPA3" 0.250198780019592 1.8480879542773 3.46551596254218 0.533279307973988 0.593840249118242 NA NA
"NPIPA7" 0 NA NA NA NA NA NA
"NPIPA8" 0 NA NA NA NA NA NA
"NPPA" 0.16465259634001 -0.227407784030109 5.86014315397997 -0.0388058410954796 0.969045187823254 NA NA
"NPPB" 5.8432308302148 -1.86286184269519 0.813418511555513 -2.29016406220312 0.0220118078606601 0.0785705396933195 NA
"NPS" 0 NA NA NA NA NA NA
"NPSR1" 0.117163960965204 0 5.86014315403565 0 1 NA NA
"NPSR1-AS1" 2.9979102991379 0.639379271689885 0.691981791140584 0.923982798212082 0.355495271961453 0.540546377734178 NA
"NPVF" 0 NA NA NA NA NA NA
"NPY4R" 0.283229795286428 -0.227440560715007 4.63191779996843 -0.0491028922656091 0.96083729849514 NA NA
"NPY6R" 0.111804056138431 0 5.86014315403565 0 1 NA NA
"NR0B1" 2.1725830110605 0.143465184052478 0.883251020030549 0.162428551792124 0.870968388295359 0.928704493229204 NA
"NR0B2" 0.0471279587484838 -0.227450776534529 5.86014315403565 -0.0388131775207389 0.969039338609446 NA NA
"NR1H4" 0.441979417795216 0.504408479320377 1.87811446731297 0.26857174474676 0.788259258054091 NA NA
"NR1I3" 0.369118893282819 -0.588119683537483 3.03537837590116 -0.193754982313491 0.846367737847774 NA NA
"NR2E1" 0.823598117072579 -1.93568972888735 1.95734705735196 -0.988935366171643 0.322694765722489 NA NA
"NR2F2-AS1" 0.115361041784975 -0.948773139670037 5.86014315403396 -0.161902724000339 0.871382457680263 NA NA
"NR5A1" 7.71802402753682 -0.0303772274729045 0.433826099641173 -0.0700216688162149 0.944176412744858 0.968952917705158 NA
"NRAP" 1.86966898031223 -0.877480604377435 0.961218798682336 -0.912883316036171 0.361303913099942 0.545573732598176 NA
"NREP-AS1" 0.0212418777026691 0 5.86014315403565 0 1 NA NA
"NRG1-IT1" 0 NA NA NA NA NA NA
"NRG1-IT3" 0 NA NA NA NA NA NA
"NRG4" 2.67540789034526 0.295416113439235 0.658906920232163 0.448342708762485 0.653905882093669 0.785329133666962 NA
"NRIP2" 1.23548240601101 -0.247780043749439 0.914235503422973 -0.271024306999379 0.78637233738819 NA NA
"NRN1" 5.71386940982814 0.169287981971699 0.606845188455732 0.278964034307488 0.780272425948392 0.871862292063112 NA
"NRON" 0.164420997312806 -0.588108842062019 5.09830320202899 -0.115353838082437 0.908164666508476 NA NA
"NRSN1" 5.9747475070618 0.0224753230351049 0.511632604987312 0.0439286371040842 0.9649612882204 0.980787433814668 NA
"NSFP1" 0.296537805366475 -0.227451269066057 3.91411695835067 -0.0581104937553784 0.953660615711644 NA NA
"NT5C1A" 0 NA NA NA NA NA NA
"NT5C1B" 0.100098191563382 -0.227433877557928 5.86014315403396 -0.0388102938067937 0.969041637747974 NA NA
"NT5C1B-RDH14" 0.105745659335517 -0.948790039048684 5.86014315403565 -0.161905607782856 0.871380186714984 NA NA
"NTM-IT" 0.103124572979892 0 5.86014315403396 0 1 NA NA
"NTN3" 4.79778267394164 0.422708580242424 0.540233454693693 0.782455393256043 0.433946990562407 0.61039290642964 NA
"NTN5" 7.57857942082072 -0.259936847562809 0.426838869415023 -0.608981201545795 0.542536899209502 0.7022709390626 NA
"NTRK1" 4.00694381539122 -0.702221063096234 0.566574635391553 -1.2394149318226 0.215191874489715 0.388595166227511 NA
"NTRK3-AS1" 0.018689041248177 0 5.86014315403565 0 1 NA NA
"NTSR2" 0.950184587274388 0.81099032909018 1.32177479794747 0.613561652370386 0.539505030553138 NA NA
"NUCB1-AS1" 2.29366661387249 0.116936407027796 0.93050883874492 0.125669313561299 0.899993693480778 0.944515796394372 NA
"NUDT18" 5.83915748927674 -0.913545916745918 0.584367110317649 -1.5633082365798 0.117980111908904 0.259401225190463 NA
"NUDT4P1" 0 NA NA NA NA NA NA
"NUDT4P2" 0 NA NA NA NA NA NA
"NUDT9P1" 0.350022512191365 0.506697285638807 2.70115107053237 0.187585689362773 0.85120144532739 NA NA
"NUGGC" 3.98728522028694 1.18682374583531 0.645690551633617 1.83806893694295 0.0660522477777332 0.172305243734447 NA
"NUP210L" 6.30474393143208 0.662982030723639 0.517361239007775 1.28146830635234 0.200029225257841 0.370304742738198 NA
"NUP210P1" 0 NA NA NA NA NA NA
"NUPR1L" 0.0964087391758018 0 5.86014315403565 0 1 NA NA
"NWD1" 4.30201489811528 0.739880920478553 0.636752920530293 1.16195920995914 0.245252034178216 0.423897130174406 NA
"NWD2" 1.2558054398075 0.766169996728626 1.00884193079982 0.759454948627285 0.447580453978328 NA NA
"NXF2" 0 NA NA NA NA NA NA
"NXF2B" 0 NA NA NA NA NA NA
"NXF3" 0.276573099085607 0.854560423512602 3.99733110307812 0.213782746906943 0.830716479898975 NA NA
"NXF4" 3.96759353697502 0.0743948797759779 0.679936658667453 0.109414426811135 0.912873791506184 0.951685916067283 NA
"NXF5" 0.0470749248452867 0 5.86014315403565 0 1 NA NA
"NXNL1" 0.197348152757559 1.43301621786354 4.87219563538842 0.294121239191435 0.76866526177898 NA NA
"NXNL2" 6.4243926898614 0.496431068410316 0.482266952444758 1.02936986640647 0.303305903626192 0.48653697651091 NA
"NXPE1" 0.405179791827033 -0.66021153346516 2.49375369102879 -0.26474608773122 0.791205070975333 NA NA
"NXPE2" 2.54607538756231 -2.24404653964325 1.16601908871096 -1.92453670902082 0.0542873439986931 0.150649252722029 NA
"NXPE4" 0.0700735747137365 -0.227450775807356 5.86014315403566 -0.0388131773966511 0.969039338708379 NA NA
"NYAP2" 0.743076366696326 -0.149559656806997 1.4341982701354 -0.104281018825157 0.916946340563142 NA NA
"NYX" 0.861399327848823 0.195642192582783 1.32268863729572 0.147912507196539 0.88241181746781 NA NA
"OACYLP" 0.336823988244063 0.494630753038305 2.4601463714712 0.201057448765746 0.840653653494159 NA NA
"OAS1" 1.63000570601802 -3.03227998495076 1.43999887369975 -2.10575163656899 0.035225931881464 NA NA
"OAS2" 2.05377931962588 -0.0585148995888349 1.13166098126544 -0.0517070929876918 0.958762085415396 0.977286019133499 NA
"OASL" 0.506822748452201 -1.14576335162109 2.0349193287431 -0.563050994423836 0.573400160114334 NA NA
"OBP2A" 0.0262979066426911 -0.227450776912435 5.86014315403565 -0.0388131775852265 0.969039338558031 NA NA
"OBP2B" 0 NA NA NA NA NA NA
"OCM" 0.698635882448769 -1.73119754765348 1.454237653514 -1.19045022900503 0.233869480991126 NA NA
"OCM2" 0.0183495982015589 0 5.86014315403566 0 1 NA NA
"OCSTAMP" 5.82668244358483 0.462366270959468 0.515530496385768 0.89687472264198 0.36978576964359 0.553531990957205 NA
"ODAM" 1.07793276448155 1.33876608754194 1.29333774593096 1.03512488656108 0.300610591649559 NA NA
"ODF1" 0.58223834340937 2.17559361588852 1.97507895174804 1.1015223538092 0.270669381029981 NA NA
"ODF3" 0 NA NA NA NA NA NA
"ODF3B" 3.30309302947542 -0.302139175377132 0.65720652692417 -0.459732463083091 0.645708265119282 0.779690541895094 NA
"ODF3L1" 0.109554339733794 0 5.860143153989 0 1 NA NA
"ODF3L2" 2.33547535970529 1.07421246204948 0.865174930131983 1.24161302487765 0.21437937380177 0.387747041311028 NA
"ODF4" 0.0900736573630658 0.854549861373217 5.86014315403565 0.145824059056428 0.884060282541738 NA NA
"OGFR-AS1" 0.328115806258947 -0.227447948822886 2.51265697267724 -0.0905208913497415 0.927873293206291 NA NA
"OGFRP1" 9.56682735109798 -0.384243187431449 0.446532454563211 -0.860504501979163 0.38951100293416 0.571532197659445 NA
"OGN" 0.210507960815586 -0.588098135044967 4.83504800009712 -0.121632326097518 0.903190211034002 NA NA
"OIT3" 1.45641478603659 -1.73475674101522 1.31655326871708 -1.31765024798857 0.187620756485563 NA NA
"OLAH" 5.07678053407802 0.937865881726025 0.529117799424733 1.77250866016167 0.0763101590213931 0.190627917952944 NA
"OLFM4" 0.683468059119123 0.179401115995383 1.44052849272653 0.124538401636073 0.900888996927141 NA NA
"OLFML1" 4.62549034631781 0.411709081309215 0.512551670325299 0.803253808631464 0.421828050243849 0.599933675482834 NA
"OLIG1" 1.77486110555742 -0.645359453349148 0.970177186108509 -0.665197515041307 0.505924169684876 NA NA
"OLIG2" 4.35375585249114 -0.288690678156162 0.517192286324675 -0.558188290486088 0.57671581590398 0.728941077362466 NA
"OLR1" 1.86945603288124 0.866145551216471 1.87499049245276 0.461946636371167 0.644119588997457 0.778878746331402 NA
"OMD" 0.220434697906646 -2.4686046138771 5.83581158329343 -0.423009649753626 0.672288220591305 NA NA
"OMG" 0.021951671824122 0 5.86014315403565 0 1 NA NA
"OMP" 2.67255992596344 1.47072240472259 0.685700209930499 2.14484753456859 0.0319650392036576 0.102904156792584 NA
"ONECUT3" 0.0749542903338796 -0.227450776156622 5.86014315403565 -0.0388131774562513 0.969039338660861 NA NA
"OOEP" 1.06774876346768 0.146919847455973 1.48557366307501 0.098897719519247 0.921219479590844 NA NA
"OOSP2" 0.261865507882361 -0.948791621465886 3.16240335152256 -0.300022329855262 0.764160123009711 NA NA
"OPA1-AS1" 1.25993062497769 0.132296246606388 1.46513573201298 0.0902962392601151 0.928051808580602 NA NA
"OPALIN" 3.2378684212998 0.141059266511461 0.560231782906117 0.251787333056574 0.801205448718243 0.886006709851217 NA
"OPN1LW" 0.101089646726224 0.13321059849291 5.86014315403565 0.0227316287318293 0.98186434626991 NA NA
"OPN1MW" 0 NA NA NA NA NA NA
"OPN1MW2" 0 NA NA NA NA NA NA
"OPN1SW" 0.457391229092214 -0.227450106294615 2.43556240338163 -0.0933870985932507 0.925596039556838 NA NA
"OPN4" 0 NA NA NA NA NA NA
"OPN5" 0.0496353133192049 0 5.86014315403396 0 1 NA NA
"OPRL1" 7.13527872837742 -0.15663671498173 0.520381714897762 -0.301003495121852 0.763411829331815 0.861130017731536 NA
"OPRM1" 3.10641680892359 1.37385493949617 0.673923526700949 2.03859174678408 0.0414907896214503 0.124699772295261 NA
"OR10A2" 0 NA NA NA NA NA NA
"OR10A3" 0 NA NA NA NA NA NA
"OR10A4" 0 NA NA NA NA NA NA
"OR10A5" 0 NA NA NA NA NA NA
"OR10A6" 0.021951671824122 0 5.86014315403565 0 1 NA NA
"OR10A7" 0 NA NA NA NA NA NA
"OR10AD1" 0 NA NA NA NA NA NA
"OR10AG1" 0.0968949647695991 -0.5881204073961 5.86014315403565 -0.100359392584306 0.920059006975412 NA NA
"OR10C1" 0 NA NA NA NA NA NA
"OR10G2" 0 NA NA NA NA NA NA
"OR10G3" 0 NA NA NA NA NA NA
"OR10G4" 0.464522471469923 0.127454388435087 2.1096250726545 0.0604156587287397 0.951824587576071 NA NA
"OR10G7" 0 NA NA NA NA NA NA
"OR10G8" 0.0223111215249963 0 5.86014315403396 0 1 NA NA
"OR10G9" 0.0203677732577244 -0.227450776912435 5.86014315403565 -0.0388131775852265 0.969039338558031 NA NA
"OR10H1" 0 NA NA NA NA NA NA
"OR10H2" 0 NA NA NA NA NA NA
"OR10H3" 0 NA NA NA NA NA NA
"OR10H4" 0 NA NA NA NA NA NA
"OR10H5" 0 NA NA NA NA NA NA
"OR10J1" 0 NA NA NA NA NA NA
"OR10J3" 0 NA NA NA NA NA NA
"OR10J5" 0 NA NA NA NA NA NA
"OR10K1" 0 NA NA NA NA NA NA
"OR10K2" 0 NA NA NA NA NA NA
"OR10P1" 0 NA NA NA NA NA NA
"OR10Q1" 0 NA NA NA NA NA NA
"OR10R2" 0.0273241917942086 0 5.86014315403565 0 1 NA NA
"OR10S1" 0.0234833531129172 0 5.86014315403565 0 1 NA NA
"OR10T2" 0 NA NA NA NA NA NA
"OR10V1" 0.018689041248177 0 5.86014315403565 0 1 NA NA
"OR10V2P" 0.0184888725645659 0 5.86014315403565 0 1 NA NA
"OR10W1" 0 NA NA NA NA NA NA
"OR10X1" 0 NA NA NA NA NA NA
"OR10Z1" 0 NA NA NA NA NA NA
"OR11A1" 0.267063409563941 0.133223478704668 3.11864557319331 0.0427183774423764 0.965926029860782 NA NA
"OR11G2" 0 NA NA NA NA NA NA
"OR11H1" 0 NA NA NA NA NA NA
"OR11H12" 0 NA NA NA NA NA NA
"OR11H2" 0 NA NA NA NA NA NA
"OR11H4" 0 NA NA NA NA NA NA
"OR11H6" 0 NA NA NA NA NA NA
"OR11L1" 0.0322295063573028 0 5.86014315403565 0 1 NA NA
"OR12D2" 0.064200432185813 0 5.86014315403565 0 1 NA NA
"OR12D3" 0 NA NA NA NA NA NA
"OR13A1" 8.63145512487679 0.738522677849063 0.366939938607217 2.0126527536148 0.0441511730329446 0.130030910624011 NA
"OR13C2" 0 NA NA NA NA NA NA
"OR13C3" 0.0478936469114869 -0.227450776534529 5.86014315403565 -0.0388131775207389 0.969039338609446 NA NA
"OR13C4" 0.0752237849481508 0 5.86014315403565 0 1 NA NA
"OR13C5" 0.037285477319117 0 5.86014315403565 0 1 NA NA
"OR13C8" 0 NA NA NA NA NA NA
"OR13C9" 0 NA NA NA NA NA NA
"OR13D1" 0 NA NA NA NA NA NA
"OR13F1" 0.0382098816524416 0 5.86014315403565 0 1 NA NA
"OR13G1" 0.0402554227972295 0 5.86014315403565 0 1 NA NA
"OR13H1" 0.0197507330510781 0 5.86014315403565 0 1 NA NA
"OR13J1" 0 NA NA NA NA NA NA
"OR14A16" 1.38478970112996 0.736138196092228 0.961296488873002 0.765776432779087 0.443809339333375 NA NA
"OR14C36" 0 NA NA NA NA NA NA
"OR14I1" 0 NA NA NA NA NA NA
"OR14J1" 0.0369409765422192 0 5.86014315403565 0 1 NA NA
"OR1A1" 0.0250758701581251 0 5.86014315403565 0 1 NA NA
"OR1A2" 0 NA NA NA NA NA NA
"OR1B1" 0.058211841614158 -0.58812040744234 5.86014315403565 -0.100359392592197 0.920059006969148 NA NA
"OR1C1" 0 NA NA NA NA NA NA
"OR1D2" 0 NA NA NA NA NA NA
"OR1D4" 0 NA NA NA NA NA NA
"OR1D5" 0.0228828401878309 0 5.86014315403565 0 1 NA NA
"OR1E1" 0.0566507624300953 0 5.86014315403565 0 1 NA NA
"OR1E2" 0 NA NA NA NA NA NA
"OR1F1" 2.16471004577467 0.351751059980052 0.783559594462829 0.448914240174924 0.653493523093713 0.785077261760859 NA
"OR1F2P" 0.354274693341447 -0.227448894766909 2.131940860797 -0.106686305867734 0.915037846931561 NA NA
"OR1G1" 0.884325337649017 1.78528463611113 1.44785532784552 1.23305457511954 0.217555403430661 NA NA
"OR1I1" 0 NA NA NA NA NA NA
"OR1J1" 0.0240745068936018 0 5.86014315403565 0 1 NA NA
"OR1J2" 0.0431542758447479 -0.227450776534529 5.86014315403565 -0.0388131775207389 0.969039338609446 NA NA
"OR1J4" 0.0842414951286332 0.493880229738774 5.86014315403565 0.0842778438609742 0.932835527758384 NA NA
"OR1K1" 0 NA NA NA NA NA NA
"OR1L1" 0 NA NA NA NA NA NA
"OR1L3" 0.0500346577691025 -0.227450776534529 5.86014315403565 -0.0388131775207389 0.969039338609446 NA NA
"OR1L4" 0 NA NA NA NA NA NA
"OR1L6" 0 NA NA NA NA NA NA
"OR1L8" 0.371738710908035 2.15943226077396 1.73642836859325 1.2436057253104 0.213644707998012 NA NA
"OR1M1" 0.0231714926561548 -0.227450776912435 5.86014315403565 -0.0388131775852265 0.969039338558031 NA NA
"OR1N1" 0.116118956566765 0 5.86014315403396 0 1 NA NA
"OR1N2" 0 NA NA NA NA NA NA
"OR1Q1" 0.126929349633974 -0.227434406376228 5.86014315403504 -0.0388103840466127 0.96904156580122 NA NA
"OR1S1" 0 NA NA NA NA NA NA
"OR1S2" 0 NA NA NA NA NA NA
"OR2A1" 0 NA NA NA NA NA NA
"OR2A12" 0 NA NA NA NA NA NA
"OR2A14" 0.0238852548467785 0 5.86014315403565 0 1 NA NA
"OR2A2" 0 NA NA NA NA NA NA
"OR2A20P" 0.80461213151215 -2.83630354797514 1.75651994659594 -1.61472891524618 0.106369412885759 NA NA
"OR2A25" 0.0479597617403803 0 5.86014315403566 0 1 NA NA
"OR2A42" 0 NA NA NA NA NA NA
"OR2A5" 0 NA NA NA NA NA NA
"OR2A9P" 1.64274984421165 -3.55924753297016 1.2145084796618 -2.93060739597412 0.00338300034017237 NA NA
"OR2AE1" 0.148992226788437 0.133225947298114 5.20944929809125 0.0255739022830933 0.979597202221271 NA NA
"OR2AG1" 0.0844432456190617 -0.227450775401455 5.86014315403566 -0.0388131773273863 0.969039338763603 NA NA
"OR2AG2" 6.63435249990046 0.857420179824105 0.558116399992679 1.53627483413021 0.12447098895223 0.268914400200519 NA
"OR2AK2" 0.333546953956685 -0.948797163879592 2.75566053124154 -0.3443084346286 0.730614341735 NA NA
"OR2AP1" 0 NA NA NA NA NA NA
"OR2AT4" 0.0684703010037853 -0.227450776156622 5.86014315403565 -0.0388131774562513 0.969039338660861 NA NA
"OR2B11" 0.0458336878860085 0 5.86014315403566 0 1 NA NA
"OR2B2" 0.0192958731864186 0 5.86014315403566 0 1 NA NA
"OR2B3" 0 NA NA NA NA NA NA
"OR2C1" 0.138217686693395 -0.227450775159952 5.86014315403566 -0.0388131772861753 0.96903933879646 NA NA
"OR2C3" 0.0273241917942086 0 5.86014315403565 0 1 NA NA
"OR2D2" 0.575862780500781 -0.187579855308821 1.79592247179919 -0.104447635270636 0.916814121895233 NA NA
"OR2D3" 0 NA NA NA NA NA NA
"OR2F1" 0.679211657837404 -0.138082995149116 1.53293405425801 -0.0900775834195637 0.928225562630904 NA NA
"OR2F2" 0 NA NA NA NA NA NA
"OR2G2" 0 NA NA NA NA NA NA
"OR2G3" 0 NA NA NA NA NA NA
"OR2G6" 0 NA NA NA NA NA NA
"OR2H1" 0.164542186340448 1.54810089957897 5.85954359941577 0.264201617978117 0.791624564385674 NA NA
"OR2H2" 0.0715341850026876 0 5.86014315403565 0 1 NA NA
"OR2J2" 0.0387212438778554 0 5.86014315403566 0 1 NA NA
"OR2J3" 0.382172854848257 -0.227446445445532 2.47695043543335 -0.0918251904405745 0.926836929534581 NA NA
"OR2K2" 0.018796604754551 0 5.86014315403565 0 1 NA NA
"OR2L13" 0.890274180767638 1.12870392081553 1.05349258152363 1.07139237675801 0.283993039105787 NA NA
"OR2L1P" 2.69772289387107 0.826516239363537 0.616637063736405 1.34036094806791 0.180128025439499 0.344675557613743 NA
"OR2L2" 0.121259122173132 0 5.86014315403565 0 1 NA NA
"OR2L3" 0.111382126958464 0 5.86014315403565 0 1 NA NA
"OR2L5" 0.0512183024511908 -0.227450776534529 5.86014315403565 -0.0388131775207389 0.969039338609446 NA NA
"OR2L8" 0.109626709493838 -0.588120406672194 5.86014315403566 -0.100359392460776 0.92005900707348 NA NA
"OR2M1P" 0 NA NA NA NA NA NA
"OR2M2" 0.0445587233596157 0 5.86014315403565 0 1 NA NA
"OR2M3" 0.0242417270208448 0.854549860251252 5.86014315403565 0.145824058864971 0.884060282692883 NA NA
"OR2M4" 0.0448345120119529 0 5.86014315403565 0 1 NA NA
"OR2M5" 0 NA NA NA NA NA NA
"OR2M7" 0 NA NA NA NA NA NA
"OR2S2" 0.018988796093888 -0.227450776912435 5.86014315403565 -0.0388131775852265 0.969039338558031 NA NA
"OR2T1" 0 NA NA NA NA NA NA
"OR2T10" 0 NA NA NA NA NA NA
"OR2T11" 0 NA NA NA NA NA NA
"OR2T12" 0.0194253706914369 0 5.86014315403565 0 1 NA NA
"OR2T2" 0 NA NA NA NA NA NA
"OR2T27" 0 NA NA NA NA NA NA
"OR2T29" 0 NA NA NA NA NA NA
"OR2T3" 0 NA NA NA NA NA NA
"OR2T33" 0.278142524979092 0.13322349341212 3.13517474011648 0.0424931636847683 0.966105561419027 NA NA
"OR2T34" 0 NA NA NA NA NA NA
"OR2T35" 0 NA NA NA NA NA NA
"OR2T4" 0 NA NA NA NA NA NA
"OR2T5" 0 NA NA NA NA NA NA
"OR2T6" 0 NA NA NA NA NA NA
"OR2T8" 0.761990465485536 -0.221480966722805 1.53580842104918 -0.144211324594445 0.885333598689949 NA NA
"OR2V1" 0 NA NA NA NA NA NA
"OR2V2" 0 NA NA NA NA NA NA
"OR2W1" 0 NA NA NA NA NA NA
"OR2W3" 8.88108090651258 0.6144362459548 0.35869911416184 1.71295724381849 0.086720405788237 0.208477183033756 NA
"OR2W5" 0.0624073589922478 0.854549861007065 5.86014315403565 0.145824058993946 0.884060282591064 NA NA
"OR2Y1" 0 NA NA NA NA NA NA
"OR2Z1" 0 NA NA NA NA NA NA
"OR3A1" 2.58345882279087 -0.948796313945234 1.37588632652752 -0.689589172922313 0.490452578040292 0.659936885993771 NA
"OR3A2" 4.17929833814741 0.311958680372717 1.02013031415496 0.305802774453511 0.759754815899168 0.858317090055647 NA
"OR3A3" 0 NA NA NA NA NA NA
"OR3A4P" 0 NA NA NA NA NA NA
"OR4A15" 0 NA NA NA NA NA NA
"OR4A16" 0 NA NA NA NA NA NA
"OR4A47" 0 NA NA NA NA NA NA
"OR4A5" 0 NA NA NA NA NA NA
"OR4B1" 0 NA NA NA NA NA NA
"OR4C11" 0 NA NA NA NA NA NA
"OR4C12" 0 NA NA NA NA NA NA
"OR4C13" 0 NA NA NA NA NA NA
"OR4C15" 0 NA NA NA NA NA NA
"OR4C16" 0 NA NA NA NA NA NA
"OR4C3" 0 NA NA NA NA NA NA
"OR4C45" 0 NA NA NA NA NA NA
"OR4C46" 0 NA NA NA NA NA NA
"OR4C6" 0 NA NA NA NA NA NA
"OR4D1" 0 NA NA NA NA NA NA
"OR4D10" 0.113791869677562 0.854549861721579 5.86014315403565 0.145824059115874 0.884060282494809 NA NA
"OR4D11" 0.0223111215249963 0 5.86014315403396 0 1 NA NA
"OR4D2" 0 NA NA NA NA NA NA
"OR4D5" 0.217577073003872 -0.588122042522299 4.81162284736178 -0.122229455877816 0.902717298932723 NA NA
"OR4D6" 0.136965136930123 0.493880230855066 5.86014315403566 0.0842778440514631 0.932835527606934 NA NA
"OR4D9" 0 NA NA NA NA NA NA
"OR4E2" 0.0203677732577244 -0.227450776912435 5.86014315403565 -0.0388131775852265 0.969039338558031 NA NA
"OR4F13P" 0.0417364922164332 0 5.86014315403396 0 1 NA NA
"OR4F15" 0 NA NA NA NA NA NA
"OR4F16" 0 NA NA NA NA NA NA
"OR4F17" 0 NA NA NA NA NA NA
"OR4F21" 0.024493115736245 0.854549860251252 5.86014315403565 0.145824058864971 0.884060282692883 NA NA
"OR4F29" 0 NA NA NA NA NA NA
"OR4F3" 0 NA NA NA NA NA NA
"OR4F4" 0 NA NA NA NA NA NA
"OR4F5" 0 NA NA NA NA NA NA
"OR4F6" 0 NA NA NA NA NA NA
"OR4K1" 0 NA NA NA NA NA NA
"OR4K13" 0 NA NA NA NA NA NA
"OR4K14" 0 NA NA NA NA NA NA
"OR4K15" 0 NA NA NA NA NA NA
"OR4K17" 0 NA NA NA NA NA NA
"OR4K2" 0.0192958731864186 0 5.86014315403566 0 1 NA NA
"OR4K5" 0 NA NA NA NA NA NA
"OR4L1" 0 NA NA NA NA NA NA
"OR4M1" 0 NA NA NA NA NA NA
"OR4M2" 0 NA NA NA NA NA NA
"OR4N2" 0 NA NA NA NA NA NA
"OR4N3P" 0 NA NA NA NA NA NA
"OR4N4" 0.0208300521057926 0 5.86014315403565 0 1 NA NA
"OR4N5" 0 NA NA NA NA NA NA
"OR4P4" 0 NA NA NA NA NA NA
"OR4Q3" 0.0470063500391816 0 5.86014315403566 0 1 NA NA
"OR4S1" 0 NA NA NA NA NA NA
"OR4S2" 0 NA NA NA NA NA NA
"OR4X1" 0 NA NA NA NA NA NA
"OR4X2" 0.0211671852774994 0 5.86014315403504 0 1 NA NA
"OR51A2" 0 NA NA NA NA NA NA
"OR51A4" 0 NA NA NA NA NA NA
"OR51A7" 0 NA NA NA NA NA NA
"OR51B2" 0.0395190933539696 0 5.86014315403565 0 1 NA NA
"OR51B4" 0.391467347187138 0.854568951617443 2.60300715033928 0.32830065468935 0.742684349214833 NA NA
"OR51B5" 1.11211299774416 1.0618487873895 1.53922476609711 0.689859473923325 0.490282563327148 NA NA
"OR51B6" 0.0262979066426911 -0.227450776912435 5.86014315403565 -0.0388131775852265 0.969039338558031 NA NA
"OR51D1" 0 NA NA NA NA NA NA
"OR51E1" 0 NA NA NA NA NA NA
"OR51E2" 0.519395339877004 -0.647935856347344 1.81409040131183 -0.357168449752448 0.720965703675491 NA NA
"OR51F1" 0.0256996241872445 0 5.86014315403565 0 1 NA NA
"OR51F2" 0.0700362016587584 0.854566759116446 5.86014315403396 0.145826942559959 0.884058006171514 NA NA
"OR51G1" 0 NA NA NA NA NA NA
"OR51G2" 0.0604243296551365 0 5.86014315403565 0 1 NA NA
"OR51I1" 0.018689041248177 0 5.86014315403565 0 1 NA NA
"OR51I2" 0 NA NA NA NA NA NA
"OR51L1" 0.0234833531129172 0 5.86014315403565 0 1 NA NA
"OR51M1" 0.0669328656531612 0 5.86014315403504 0 1 NA NA
"OR51Q1" 0.0432751835293889 -0.22745077607031 5.86014315403566 -0.0388131774415226 0.969039338672604 NA NA
"OR51S1" 0 NA NA NA NA NA NA
"OR51T1" 0.164866064277853 0.493880230515054 5.86014315403565 0.084277843993442 0.932835527653064 NA NA
"OR51V1" 0 NA NA NA NA NA NA
"OR52A5" 0.177220328824646 -0.588085618079128 5.860143153989 -0.10035345598662 0.92006371990228 NA NA
"OR52B2" 0.0453231678420376 0.854549860629158 5.86014315403565 0.145824058929459 0.884060282641974 NA NA
"OR52B4" 0.200979228056848 0 5.71002348523721 0 1 NA NA
"OR52B6" 0 NA NA NA NA NA NA
"OR52D1" 0 NA NA NA NA NA NA
"OR52E2" 0.0418329513144762 0 5.86014315403565 0 1 NA NA
"OR52E4" 0 NA NA NA NA NA NA
"OR52E6" 0.206613133673419 0 4.8520616787734 0 1 NA NA
"OR52E8" 0.0184888725645659 0 5.86014315403565 0 1 NA NA
"OR52H1" 0.175590323547909 -0.542274338452278 4.32706027388351 -0.125321651220169 0.900268912113254 NA NA
"OR52I1" 0 NA NA NA NA NA NA
"OR52I2" 0 NA NA NA NA NA NA
"OR52J3" 0.0262979066426911 -0.227450776912435 5.86014315403565 -0.0388131775852265 0.969039338558031 NA NA
"OR52K1" 0.0921086656879713 -0.588120407407128 5.86014315403565 -0.100359392586188 0.920059006973919 NA NA
"OR52K2" 0.0911770515321444 0 5.86014315403565 0 1 NA NA
"OR52L1" 0.257843718936597 0.493899587168226 3.17312520878586 0.155650834641097 0.876308252973971 NA NA
"OR52M1" 0 NA NA NA NA NA NA
"OR52N1" 0.123093448733768 0.854549861762878 5.86014315403565 0.145824059122921 0.884060282489245 NA NA
"OR52N2" 6.89023887983238 0.35745422769869 0.416592203656286 0.858043488479712 0.390868450217767 0.572586049958772 NA
"OR52N4" 9.58033928304873 0.456924784804 0.57201908815135 0.798792897420063 0.424410509633872 0.602363339790945 NA
"OR52N5" 0.156747582861892 -0.588120405747232 5.86014315403566 -0.100359392302936 0.920059007198786 NA NA
"OR52R1" 0 NA NA NA NA NA NA
"OR52W1" 0 NA NA NA NA NA NA
"OR56A1" 0.0774348215144158 -0.588120407413699 5.86014315403565 -0.10035939258731 0.920059006973028 NA NA
"OR56A3" 0 NA NA NA NA NA NA
"OR56A4" 0.108934235598444 0 5.86014315403396 0 1 NA NA
"OR56A5" 0.224115983005137 0.493904448985696 4.8117719709785 0.102645023904833 0.918244707629196 NA NA
"OR56B1" 0.255606597767531 -0.948797438756009 2.56159289587084 -0.370393531417666 0.711089292816223 NA NA
"OR56B4" 0.0273241917942086 0 5.86014315403565 0 1 NA NA
"OR5A1" 0.109016871623343 0.854566762237325 5.86014315403396 0.145826943092519 0.884058005751086 NA NA
"OR5A2" 0 NA NA NA NA NA NA
"OR5AC2" 0 NA NA NA NA NA NA
"OR5AK2" 0 NA NA NA NA NA NA
"OR5AK4P" 0 NA NA NA NA NA NA
"OR5AN1" 0 NA NA NA NA NA NA
"OR5AP2" 0 NA NA NA NA NA NA
"OR5AR1" 0.112917600563805 1.23316170573107 5.8587106458545 0.21048346304722 0.833290357149493 NA NA
"OR5AS1" 0 NA NA NA NA NA NA
"OR5AU1" 0.0369409765422192 0 5.86014315403565 0 1 NA NA
"OR5B12" 0.136407578692296 0 5.86014315403565 0 1 NA NA
"OR5B17" 0 NA NA NA NA NA NA
"OR5B2" 0.13885464373703 -0.588120406247907 5.86014315403565 -0.100359392388374 0.920059007130959 NA NA
"OR5B21" 0 NA NA NA NA NA NA
"OR5B3" 0 NA NA NA NA NA NA
"OR5C1" 0 NA NA NA NA NA NA
"OR5D13" 0 NA NA NA NA NA NA
"OR5D14" 0 NA NA NA NA NA NA
"OR5D16" 0 NA NA NA NA NA NA
"OR5D18" 0 NA NA NA NA NA NA
"OR5E1P" 0 NA NA NA NA NA NA
"OR5F1" 0 NA NA NA NA NA NA
"OR5H1" 0.0635015558324983 0 5.86014315398981 0 1 NA NA
"OR5H14" 0 NA NA NA NA NA NA
"OR5H15" 0.0228828401878309 0 5.86014315403565 0 1 NA NA
"OR5H2" 0.0797836904800232 0.854549861382042 5.86014315403565 0.145824059057934 0.884060282540549 NA NA
"OR5H6" 0.337496700964941 2.18235625938354 2.21521670341832 0.9851660363593 0.324542520569242 NA NA
"OR5I1" 0.0425968633475916 -0.227450776534529 5.86014315403565 -0.0388131775207389 0.969039338609446 NA NA
"OR5J2" 0 NA NA NA NA NA NA
"OR5K1" 0 NA NA NA NA NA NA
"OR5K2" 0 NA NA NA NA NA NA
"OR5K3" 0 NA NA NA NA NA NA
"OR5K4" 0.0602678829961849 -0.94879003942659 5.86014315403565 -0.161905607847343 0.871380186664201 NA NA
"OR5L1" 0 NA NA NA NA NA NA
"OR5L2" 0 NA NA NA NA NA NA
"OR5M1" 0 NA NA NA NA NA NA
"OR5M10" 0 NA NA NA NA NA NA
"OR5M11" 0 NA NA NA NA NA NA
"OR5M3" 0.0273241917942086 0 5.86014315403565 0 1 NA NA
"OR5M8" 0 NA NA NA NA NA NA
"OR5M9" 0 NA NA NA NA NA NA
"OR5P2" 0.13070973533959 0.854549862547768 5.86014315403565 0.145824059256858 0.884060282383509 NA NA
"OR5P3" 0.118566224286268 0 5.86014315403504 0 1 NA NA
"OR5R1" 0.018689041248177 0 5.86014315403565 0 1 NA NA
"OR5T1" 0 NA NA NA NA NA NA
"OR5T2" 0 NA NA NA NA NA NA
"OR5T3" 0.0256996241872445 0 5.86014315403565 0 1 NA NA
"OR5V1" 0 NA NA NA NA NA NA
"OR5W2" 0 NA NA NA NA NA NA
"OR6A2" 0.780301559947061 0.873438924014678 1.48103169240631 0.589750326406287 0.555358049602878 NA NA
"OR6B1" 0 NA NA NA NA NA NA
"OR6B2" 0.0484913770717081 0 5.86014315403504 0 1 NA NA
"OR6B3" 0.0223242237389553 -0.227450776912435 5.86014315403565 -0.0388131775852265 0.969039338558031 NA NA
"OR6C1" 0 NA NA NA NA NA NA
"OR6C2" 0 NA NA NA NA NA NA
"OR6C3" 0 NA NA NA NA NA NA
"OR6C4" 0 NA NA NA NA NA NA
"OR6C6" 0.0223111215249963 0 5.86014315403396 0 1 NA NA
"OR6C65" 0 NA NA NA NA NA NA
"OR6C68" 0.0234833531129172 0 5.86014315403565 0 1 NA NA
"OR6C70" 0.018796604754551 0 5.86014315403565 0 1 NA NA
"OR6C74" 0 NA NA NA NA NA NA
"OR6C75" 0 NA NA NA NA NA NA
"OR6C76" 0 NA NA NA NA NA NA
"OR6F1" 0 NA NA NA NA NA NA
"OR6K2" 0 NA NA NA NA NA NA
"OR6K3" 0.024493115736245 0.854549860251252 5.86014315403565 0.145824058864971 0.884060282692883 NA NA
"OR6K6" 0.113351993671148 0.493880229749987 5.86014315403565 0.0842778438628878 0.932835527756862 NA NA
"OR6M1" 0.0413717127523968 0 5.86014315403565 0 1 NA NA
"OR6N1" 0 NA NA NA NA NA NA
"OR6N2" 0 NA NA NA NA NA NA
"OR6P1" 0 NA NA NA NA NA NA
"OR6Q1" 0 NA NA NA NA NA NA
"OR6S1" 0.018988796093888 -0.227450776912435 5.86014315403565 -0.0388131775852265 0.969039338558031 NA NA
"OR6T1" 0.0371779138127429 0 5.86014315403566 0 1 NA NA
"OR6V1" 0 NA NA NA NA NA NA
"OR6W1P" 0.450133100393602 1.07340547318365 2.24903741606591 0.477273283901733 0.633167532540304 NA NA
"OR6X1" 0.18091249073641 0.13321589196452 4.30432867874595 0.0309492842919542 0.975309985547253 NA NA
"OR6Y1" 0 NA NA NA NA NA NA
"OR7A10" 0 NA NA NA NA NA NA
"OR7A17" 0 NA NA NA NA NA NA
"OR7A5" 0.0238852548467785 0 5.86014315403565 0 1 NA NA
"OR7C1" 0.0566987542170076 0 5.86014315403565 0 1 NA NA
"OR7C2" 0 NA NA NA NA NA NA
"OR7D2" 1.47924189248847 0.69799741874428 0.935567995460878 0.74606808070688 0.455626289918093 NA NA
"OR7D4" 0 NA NA NA NA NA NA
"OR7E12P" 1.25128063280802 0.104525316466107 1.08159077402511 0.0966403550920823 0.923012007735713 NA NA
"OR7E156P" 1.45621066697303 1.48737326832352 0.968862706324334 1.53517444588853 0.12474098355645 NA NA
"OR7E24" 0.0429222257072329 -0.227450776534529 5.86014315403565 -0.0388131775207389 0.969039338609446 NA NA
"OR7E2P" 0.0562508828387847 0 5.86014315403565 0 1 NA NA
"OR7E37P" 1.08942682837159 -1.84195669735716 1.32930346200539 -1.38565553314544 0.165852112319376 NA NA
"OR7E47P" 2.07143567870038 0.348027233392854 0.821687467139099 0.423551833648618 0.671892689032905 0.798854802939517 NA
"OR7E5P" 2.02554505591617 1.12867754036744 0.878761201715285 1.28439619109758 0.199003365003609 0.368877317027877 NA
"OR7E91P" 0.29272593230714 -1.29661207180367 3.09576757466115 -0.418833791792521 0.675337606835197 NA NA
"OR7G1" 0 NA NA NA NA NA NA
"OR7G2" 0 NA NA NA NA NA NA
"OR7G3" 0 NA NA NA NA NA NA
"OR8A1" 0 NA NA NA NA NA NA
"OR8B12" 0 NA NA NA NA NA NA
"OR8B2" 0 NA NA NA NA NA NA
"OR8B3" 0 NA NA NA NA NA NA
"OR8B4" 0 NA NA NA NA NA NA
"OR8B8" 0 NA NA NA NA NA NA
"OR8D1" 0 NA NA NA NA NA NA
"OR8D2" 0 NA NA NA NA NA NA
"OR8D4" 0.226399406418428 0.133216397776011 4.12504434744831 0.0322945371141081 0.9742371656856 NA NA
"OR8G1" 0 NA NA NA NA NA NA
"OR8G2" 0 NA NA NA NA NA NA
"OR8G5" 0 NA NA NA NA NA NA
"OR8H1" 0 NA NA NA NA NA NA
"OR8H2" 0.059878892705822 0 5.86014315403566 0 1 NA NA
"OR8H3" 0 NA NA NA NA NA NA
"OR8I2" 0 NA NA NA NA NA NA
"OR8J1" 0 NA NA NA NA NA NA
"OR8J3" 0 NA NA NA NA NA NA
"OR8K1" 0 NA NA NA NA NA NA
"OR8K3" 0 NA NA NA NA NA NA
"OR8K5" 0 NA NA NA NA NA NA
"OR8S1" 0.0231714926561548 -0.227450776912435 5.86014315403565 -0.0388131775852265 0.969039338558031 NA NA
"OR8U1" 0 NA NA NA NA NA NA
"OR8U8" 0 NA NA NA NA NA NA
"OR9A2" 0.0562368497286378 0 5.86014315403566 0 1 NA NA
"OR9A4" 0.159257635639257 0.854549861748204 5.86014315403566 0.145824059120417 0.884060282491222 NA NA
"OR9G1" 0 NA NA NA NA NA NA
"OR9G4" 0 NA NA NA NA NA NA
"OR9G9" 0 NA NA NA NA NA NA
"OR9I1" 0 NA NA NA NA NA NA
"OR9K2" 0 NA NA NA NA NA NA
"OR9Q1" 0 NA NA NA NA NA NA
"OR9Q2" 0 NA NA NA NA NA NA
"ORM1" 0.112827670111742 0.854549862112143 5.86014315403566 0.145824059182521 0.884060282442194 NA NA
"OSBPL10-AS1" 0.0469744167705568 0.854549860629158 5.86014315403565 0.145824058929458 0.884060282641974 NA NA
"OSM" 0.0597713291994479 0 5.86014315403565 0 1 NA NA
"OSMR-AS1" 0.55484840992239 0.630945817482821 2.21159112586059 0.285290445464825 0.775421632251937 NA NA
"OSR1" 7.52972170710738 0.0488712666710487 0.444306301117143 0.109994538785898 0.912413706052286 0.951425517155824 NA
"OSR2" 5.01233706234318 0.276585983881217 0.57458401217583 0.481367351022948 0.630255436798451 0.767927130619681 NA
"OSTCP1" 0.881178926394109 1.05240789402691 1.35462539158416 0.776899577230114 0.437218020706991 NA NA
"OSTN" 1.87941170193272 -1.02282876142515 0.890200537566134 -1.14898690605336 0.250561379941058 0.429574489001742 NA
"OTC" 0.375241039356537 0.493898122645443 2.51260384258743 0.196568242981287 0.84416542413964 NA NA
"OTOA" 6.38915772770505 0.336320542312901 0.477906752978685 0.703736744075474 0.481596733193043 0.652074409566876 NA
"OTOL1" 0.336970913667582 1.22808352388371 2.72215723879958 0.451143492513781 0.651886133091134 NA NA
"OTOP1" 0.694778087176074 0.0689396877760659 1.66693671931954 0.0413571115070328 0.967011203582006 NA NA
"OTOP2" 1.2039710669941 -2.03241126831055 1.30161664630944 -1.56145150269335 0.118417258100624 NA NA
"OTOP3" 0.553358342240315 0.821769942582015 1.31866249139731 0.623184437218074 0.533163327446566 NA NA
"OTOR" 0.423205484229464 -1.31827123048972 1.82453941158473 -0.722522748546558 0.469973144367082 NA NA
"OTOS" 0.928071158231911 2.65995108103472 1.32380309248038 2.00932532651123 0.044502643692195 NA NA
"OTP" 0.827746018136655 -0.0143432787035145 1.30382501228318 -0.0110009231057759 0.991222710338064 NA NA
"OTUD6A" 5.09470670137782 0.0442551270795831 0.546444575158892 0.0809874030988686 0.93545197046629 0.964005935099108 NA
"OTX2-AS1" 4.05427093018901 -0.296899928882963 0.572110634832856 -0.518955444640011 0.603791812165677 0.748518982771968 NA
"OVCH1" 3.53222773498546 -0.705118867712091 0.59678131179779 -1.18153644186333 0.237389685519872 0.415013404421564 NA
"OVCH1-AS1" 0.0194253706914369 0 5.86014315403565 0 1 NA NA
"OVCH2" 6.52693232673926 1.20823765353227 0.629844746078075 1.91831028369411 0.0550716792400616 0.15200993098355 NA
"OVOL1-AS1" 0.186046869406902 0.493896391643222 4.96659800046945 0.0994436013537916 0.920786065432263 NA NA
"OVOL3" 3.54049816725422 0.379036911331773 0.620107727210792 0.611243651222761 0.541038289105571 0.701312603639903 NA
"OXT" 1.19334931954888 -2.58649877791154 1.45418687269751 -1.77865639311789 0.0752961125116088 NA NA
"P2RX5-TAX1BP3" 9.26803108627253 0.563423941199848 0.401571952980327 1.40304604696198 0.160603108252484 0.319862849101579 NA
"P2RX6" 4.0968978040111 1.14855182262634 0.620627772695517 1.8506291100025 0.0642229288755078 0.169031614463769 NA
"P2RX6P" 0.0247269883593738 0 5.86014315403566 0 1 NA NA
"P2RY10" 0.0682951440259832 -0.227434407103446 5.86014315403504 -0.0388103841707083 0.969041565702281 NA NA
"P2RY12" 0.0292046056633099 -0.227450776912436 5.86014315403565 -0.0388131775852266 0.969039338558031 NA NA
"P2RY13" 0.0382098816524416 0 5.86014315403565 0 1 NA NA
"P2RY14" 0.121235310392097 0.854566760209796 5.86014315403396 0.145826942746533 0.884058006024224 NA NA
"P2RY4" 3.24911858952419 -0.218575636592447 0.700922545551748 -0.311839928647736 0.755162177374052 0.855541180949629 NA
"P2RY6" 2.08541701987389 -0.700125386098279 1.17939856716518 -0.593629164550461 0.552760170132603 0.710472905655201 NA
"P2RY8" 0 NA NA NA NA NA NA
"P4HA2-AS1" 0.0247393575769351 0.854549860251251 5.86014315403565 0.145824058864971 0.884060282692883 NA NA
"P4HA3" 3.46864723324182 -1.59032817914685 0.945231846968382 -1.6824741826542 0.0924769271011849 0.218382830756908 NA
"PA2G4P4" 1.03317339719226 -0.836841773512154 1.32948590342889 -0.629447646909116 0.5290560329202 NA NA
"PABPC1L2B-AS1" 0.556496056051849 -1.39658039595446 1.99846709791889 -0.698825813749348 0.484660894266734 NA NA
"PABPC1P2" 2.81548719217571 0.658746096220787 0.736867050204527 0.893982294415178 0.371331364470583 0.554927109708454 NA
"PABPC5-AS1" 1.04312291059437 0.842998834590261 1.19368834748191 0.706213507377003 0.48005537165374 NA NA
"PABPN1L" 0.545373477336163 0.118022249277269 1.7682508806064 0.0667451946845888 0.946784554351503 NA NA
"PACRG-AS1" 0.0234833531129172 0 5.86014315403565 0 1 NA NA
"PADI6" 0.591759033404874 0.153530598201114 1.58335202102211 0.0969655491404905 0.922753753292381 NA NA
"PAEP" 0.107339766911549 0 5.86014315403565 0 1 NA NA
"PAGE1" 0 NA NA NA NA NA NA
"PAGE2" 0.236671759421921 0.133218709614708 3.1796383244376 0.0418974411620453 0.96658045626545 NA NA
"PAGE2B" 2.00477821014491 -1.92525827215399 1.24076103615915 -1.55167531542878 0.120739931961287 0.263623287737869 NA
"PAGE3" 0.0305512586515401 0 5.86014315403565 0 1 NA NA
"PAGE4" 7.77976201141993 -0.0685555859767211 0.483949255076492 -0.141658624861165 0.887349657851824 0.93673313548516 NA
"PAGE5" 0.0577476224500028 -0.227450775724031 5.86014315403565 -0.038813177382432 0.969039338719716 NA NA
"PALM2-AKAP2" 8.42185553918793 0.736509484173656 0.407456165729938 1.80757967634196 0.0706719437190503 0.180239902303062 NA
"PALMD" 1.22583333389309 -1.28505899100403 1.34193071500789 -0.957619478138615 0.338254673551971 NA NA
"PANDAR" 0.092342179728801 -0.227450775778715 5.86014315403565 -0.0388131773917637 0.969039338712276 NA NA
"PANX3" 0 NA NA NA NA NA NA
"PAPPA-AS1" 3.35473957737663 -0.463690094033926 0.618347858864202 -0.749885501157302 0.453323667489551 0.62721500779042 NA
"PARD3-AS1" 1.22029313844751 -0.847627682023546 1.36690448533228 -0.620107469921351 0.535187034546544 NA NA
"PART1" 1.28522831164444 0.0798458982103698 1.05893282917705 0.0754022313883891 0.939894683874746 NA NA
"PASD1" 1.78443029655967 0.309103315651175 0.862773898657109 0.358266883284587 0.720143598760106 NA NA
"PATE1" 0.116871978858547 0.493897130429293 5.86014315403396 0.0842807278674256 0.932833234812037 NA NA
"PATE2" 3.09391662507958 -0.509549240767298 0.645637556020332 -0.789218712598019 0.429984186869564 0.60696467777948 NA
"PATE3" 0 NA NA NA NA NA NA
"PATE4" 0.237806604522392 0.133214639580195 4.71901661710773 0.0282293219941747 0.977479250969258 NA NA
"PATL2" 8.21616965733914 -0.0680414549422949 0.423472814623791 -0.160674906611756 0.87234945423875 0.929645822325818 NA
"PAUPAR" 0.764904076041324 0.379156534456424 1.25721719664804 0.301583954997848 0.762969240869533 NA NA
"PAX1" 0.222869245251306 -0.227451217681183 4.15831974260686 -0.0546978663883585 0.956379169195295 NA NA
"PAX2" 0.576425412371394 -1.45679941724499 2.35317222845954 -0.619078960573429 0.535864342833854 NA NA
"PAX4" 1.03334691837369 1.49200731750302 1.17141513815038 1.27367938906683 0.202777063859779 NA NA
"PAX7" 7.23068419961976 0.150117039051263 0.395312895531739 0.379742327528524 0.704136696788912 0.82106177363826 NA
"PAX8" 1.17461888606187 -0.762649041409709 1.15284204789802 -0.661538189728808 0.508267231801433 NA NA
"PAX8-AS1" 1.5702806476053 0.635480927041462 0.99967018377997 0.635690588108341 0.524978112137729 NA NA
"PAX9" 1.14653199679384 0.410822617445981 1.0895566007727 0.377054865396284 0.706132832053918 NA NA
"PBOV1" 0.371864512772084 0.0491855884884971 2.78959435834116 0.0176318066967075 0.985932582542627 NA NA
"PCA3" 0.27688938410077 1.82724367511731 3.41967441328734 0.534332645241737 0.593111410045401 NA NA
"PCAT1" 5.72228409483888 0.615767053277994 0.449836617779488 1.36886822668546 0.17104046927491 0.33313403637916 NA
"PCAT18" 0.610179173633468 0.72458036111241 1.73672910028903 0.417209777271437 0.67652497429007 NA NA
"PCAT19" 0.80462862073076 -0.238610953439829 1.54489399800508 -0.154451343424175 0.877253873098502 NA NA
"PCAT2" 0 NA NA NA NA NA NA
"PCAT4" 0.204729404109 0.133216173410951 4.20559419724007 0.0316759456959434 0.974730477812302 NA NA
"PCAT5" 1.62876201998774 0.76384295302149 0.923624962714769 0.827005531310415 0.408233926363697 NA NA
"PCBP2-OT1" 6.5611154710517 0.405830369695713 0.452765068810796 0.896337632144726 0.370072466076347 0.553729227023915 NA
"PCCA-AS1" 0.0369409765422192 0 5.86014315403565 0 1 NA NA
"PCDH12" 4.32389641009879 0.754688701397062 0.586279089569963 1.28725160904277 0.198006604204722 0.367826106141546 NA
"PCDH9-AS2" 0 NA NA NA NA NA NA
"PCDH9-AS3" 0 NA NA NA NA NA NA
"PCDH9-AS4" 0 NA NA NA NA NA NA
"PCDHA5" 7.97145047154886 0.184733175792341 0.450140477498921 0.410390056052633 0.68151983961527 0.80569563060547 NA
"PCDP1" 8.70588402692022 0.403486271639839 0.368453128836053 1.09508168084895 0.273480853550733 0.455266196546618 NA
"PCED1B-AS1" 1.55677814432567 0.546113070846503 0.895442165423845 0.609880896761219 0.541940707914248 NA NA
"PCGEM1" 0.0223242237389553 -0.227450776912435 5.86014315403565 -0.0388131775852265 0.969039338558031 NA NA
"PCK1" 0.267899736190004 0.868385203409929 3.56862333814453 0.243338991293331 0.807742801284492 NA NA
"PCNA-AS1" 3.73613557161643 0.833743197468493 0.581064333143382 1.43485523015704 0.151328355605025 0.307516891974006 NA
"PCNAP1" 0 NA NA NA NA NA NA
"PCP2" 2.79414529792126 1.66671393338633 0.723955539261967 2.30223244798354 0.0213220670234271 0.0767390860890886 NA
"PCYT1B-AS1" 0 NA NA NA NA NA NA
"PDC" 0.0478085599078371 0 5.86014315403565 0 1 NA NA
"PDCD1LG2" 0.97947838447516 -4.45551064737524 5.82069165844244 -0.765460689008133 0.443997266370763 NA NA
"PDCL2" 6.12980949980672 0.0620941531000769 0.448674143501719 0.138394765999791 0.889928433340932 0.938366336334778 NA
"PDE1A" 5.43446417047258 -0.782422217329436 0.514855724382895 -1.5196921783617 0.128588358327233 0.274686294928351 NA
"PDE1C" 8.44437517490034 -0.22642846472437 0.382899609818794 -0.59135203828368 0.554284569064639 0.711876051227375 NA
"PDE6A" 4.23546539099246 -0.117824463379744 0.577968501449281 -0.203859662047836 0.838463168094219 0.909211767096542 NA
"PDE6C" 0.302666720918957 -0.227443815582514 3.07817452773789 -0.0738891877419502 0.941098559263147 NA NA
"PDE6H" 0.103628943668649 0.493880230515643 5.86014315403565 0.0842778439935426 0.932835527652984 NA NA
"PDE7B" 1.50624581831693 1.11969487967961 0.846395548693192 1.32289788315685 0.185869339393945 NA NA
"PDHA2" 0.223452882857575 -1.44496734352196 5.85498875165684 -0.246792505470325 0.805068810895618 NA NA
"PDILT" 0.0184888725645659 0 5.86014315403565 0 1 NA NA
"PDK4" 5.69724044547845 -0.480439313089895 0.472058792162471 -1.01775312962403 0.308795291383154 0.492453074379257 NA
"PDX1" 0.263445763180606 -0.227445417484935 3.52488115126221 -0.0645256982362341 0.948551645511298 NA NA
"PDX1-AS1" 0.0636335974876176 -0.227450775692406 5.86014315403566 -0.0388131773770354 0.969039338724018 NA NA
"PDZD3" 0.406150762924793 -1.60670982254631 2.10203728241939 -0.764358385069663 0.444653700980448 NA NA
"PDZD9" 1.88343392465874 0.398620566606389 0.787257645141199 0.506340673941495 0.612617514180588 0.754914983766559 NA
"PDZK1" 4.89608646669384 -2.09494265208138 0.674715375174911 -3.10492798765449 0.00190325355790815 0.012741870656273 NA
"PDZK1IP1" 0.245139068114632 -0.227454430138042 3.58932349317159 -0.0633697215006549 0.949472097518168 NA NA
"PDZK1P2" 0 NA NA NA NA NA NA
"PDZRN4" 2.88051483178638 0.346478951161874 0.676770412909094 0.511959365470096 0.608679448674744 0.752367711968454 NA
"PEBP4" 3.06568099566521 1.28833883346579 0.658511596268342 1.95644061663691 0.0504132714290768 0.143035208494916 NA
"PECAM1" 3.06740999689178 0.167611168609442 0.741486898574068 0.226047377144182 0.821164572185274 0.899700475417681 NA
"PEG3" 442.796335675199 -0.22745124868457 1.25170890221673 -0.18171257572888 0.855808296279445 0.919873780327655 NA
"PEG3-AS1" 0.109458681044734 -0.227450775400809 5.86014315403565 -0.038813177327276 0.969039338763691 NA NA
"PER4" 0.0242417270208448 0.854549860251252 5.86014315403565 0.145824058864971 0.884060282692883 NA NA
"PERM1" 0.0183495982015589 0 5.86014315403566 0 1 NA NA
"PF4V1" 0.765995616227212 0.133224049988975 1.54702997208374 0.086116010932569 0.931374196022608 NA NA
"PFN1P2" 0.733459363326056 -0.238406586728226 1.3886330577526 -0.171684366433036 0.86368567709153 NA NA
"PFN3" 0.143519647087198 0 5.86014315403565 0 1 NA NA
"PFN4" 3.59541887430986 0.0708275620812946 0.557066281279479 0.127143868622988 0.89882653104296 0.943862113563204 NA
"PGA3" 0.105494317481569 0.854549862498317 5.86014315403565 0.14582405924842 0.884060282390171 NA NA
"PGA4" 0 NA NA NA NA NA NA
"PGA5" 6.94521757068441 -0.271148369184923 0.457743993585836 -0.592358114982183 0.553610807697927 0.711364139466143 NA
"PGBD3" 0 NA NA NA NA NA NA
"PGC" 2.33234911728006 1.39768098945012 0.702810335221294 1.98870295356432 0.0467339998021522 0.135290107249999 NA
"PGCP1" 0.451779480338858 -0.227450835204455 1.77459579439777 -0.128170502782941 0.898014042876258 NA NA
"PGK2" 0.713257466698781 -0.50867782396065 1.63210856482264 -0.311669110085166 0.755292005979597 NA NA
"PGLYRP1" 0.369598253700301 1.74286279533327 2.71767847020752 0.641305737392911 0.521324062319101 NA NA
"PGLYRP2" 0.169110515477277 0 5.86014315399994 0 1 NA NA
"PGLYRP3" 0 NA NA NA NA NA NA
"PGLYRP4" 0.0292046056633099 -0.227450776912436 5.86014315403565 -0.0388131775852266 0.969039338558031 NA NA
"PGM5" 3.68158738826667 -0.248395953338842 0.719594128704388 -0.345188966155231 0.729952313293274 0.839370214281778 NA
"PGM5-AS1" 0.420329850493535 -0.227450909298566 1.69295717334913 -0.134351248146819 0.893124830376265 NA NA
"PGPEP1L" 0.521302629012924 -0.948794905839825 1.99919807265944 -0.474587745364164 0.635080842619843 NA NA
"PGR" 4.24726865756799 0.452964925466073 0.66965456499172 0.676415795764304 0.498776691208623 0.667593417463849 NA
"PHACTR3" 8.04608513232268 -0.457729328753499 0.419458117122082 -1.09123964960792 0.275167445412725 0.456912285941335 NA
"PHEX-AS1" 3.00432719163017 1.20256040184133 0.684158932378738 1.7577208232306 0.0787950229778861 0.195111485469051 NA
"PHGR1" 0 NA NA NA NA NA NA
"PHKA2-AS1" 1.28026407310482 0.810758449839074 1.17911877296322 0.687596931224808 0.491706641254008 NA NA
"PHKG1" 1.14160722893187 0.0376541567980264 1.15067484197145 0.0327235422419711 0.973895049948365 NA NA
"PHOSPHO1" 11.9670292990239 0.731174026989193 0.364440811895565 2.00629019342301 0.044825295698978 0.131382985255702 NA
"PHOSPHO2-KLHL23" 2.84961296376572 -0.0723030753035881 0.817203964832412 -0.0884761680254643 0.929498225204628 0.96099176287713 NA
"PHOX2A" 3.74861429791039 0.264497495898299 0.569853816497096 0.464149731459501 0.642540473453228 0.77780536541639 NA
"PHOX2B" 0.221887699020469 -0.588122077020629 4.78697158058539 -0.122858902986992 0.902218829672616 NA NA
"PI16" 1.77883338647761 0.503700885179085 0.810696828042005 0.621318435888818 0.534390125968059 NA NA
"PI3" 0.074393467337095 0.854549861058724 5.86014315403565 0.145824059002761 0.884060282584105 NA NA
"PIGR" 1.7298807837 0.453343630841502 0.754872135961784 0.600556848298416 0.548135186401973 NA NA
"PIGY" 0 NA NA NA NA NA NA
"PIGZ" 1.95401292996026 -0.84419027923776 0.977919874423262 -0.863250969038368 0.387999495685289 0.569952015092214 NA
"PIH1D3" 0.381433382069906 0.133222890476137 2.28170572408736 0.0583874112554213 0.953440042028721 NA NA
"PIK3C2G" 1.45567953763845 0.890438841457286 1.02076475957963 0.872325218029655 0.383030984010669 NA NA
"PIK3CG" 0.537712189291342 -0.588121259023451 2.08301191709837 -0.282341763960094 0.777681464641226 NA NA
"PIN1P1" 0 NA NA NA NA NA NA
"PIN4P1" 3.59383103143231 -0.250582508910152 0.648813954309841 -0.386216275475614 0.699336501032616 0.818100285906407 NA
"PIP" 0 NA NA NA NA NA NA
"PIP5K1P1" 0.0827356765165886 -0.22743387677798 5.86014315403396 -0.0388102936736999 0.969041637854087 NA NA
"PIPSL" 3.29780065954703 -3.63178919474456 1.13607470072709 -3.19678731726021 0.00138967350011849 0.0100149468969113 NA
"PIR-FIGF" 1.34114666922175 0.927375659117172 1.036164536057 0.89500810618957 0.370782754715539 NA NA
"PIRT" 0.710456430260762 -2.61370606014762 1.67620956606247 -1.55929551594636 0.118926452549983 NA NA
"PISRT1" 0 NA NA NA NA NA NA
"PITX1" 9.55528529638648 -3.72350858092137 1.64512821825992 -2.26335463679529 0.0236138367498632 0.0824297819879485 NA
"PITX3" 1.89613404378082 0.281829861382408 0.828674360264039 0.340097238307951 0.733783301465542 0.841479253695846 NA
"PIWIL1" 0 NA NA NA NA NA NA
"PIWIL4" 5.51359972022298 0.154762831098978 0.501652887707445 0.308505811271703 0.757697478997526 0.857081161829235 NA
"PKD1L3" 2.48032960338439 -0.18686282868286 0.714400409063306 -0.261565959806584 0.793656090652137 0.880549065135224 NA
"PKD2L2" 0.445108117360207 1.09906742507072 2.03292254748463 0.540634185218035 0.588759750381943 NA NA
"PKDREJ" 3.88050829381938 -0.0479597173307312 0.556958405461533 -0.0861100521339446 0.93137893286053 0.962048160950815 NA
"PKN2-AS1" 7.30032759809689 0.0528844939749269 0.469553385605322 0.112627223221383 0.910326101357742 0.950176244344452 NA
"PLA1A" 0.632543273594674 0.410907738926021 1.59810826353003 0.257121340464366 0.797085103921351 NA NA
"PLA2G12B" 0.828200448412714 -0.589346051584285 1.27865029756826 -0.460912614422492 0.644861301158287 NA NA
"PLA2G1B" 0.293857430565385 1.43783725713081 2.73930975315376 0.524890350744537 0.599659417623528 NA NA
"PLA2G2C" 0.184465220324378 0.493896524199056 4.28869483615333 0.115162431244944 0.908316376026835 NA NA
"PLA2G2D" 0.0905746054475452 0 5.86014315403504 0 1 NA NA
"PLA2G2E" 0 NA NA NA NA NA NA
"PLA2G2F" 0.0659632128644448 0.49388022937208 5.86014315403565 0.0842778437984001 0.932835527808134 NA NA
"PLA2G4D" 6.72456983453845 0.6282008692337 0.442552405674191 1.41949486926116 0.155754791633792 0.313367220864813 NA
"PLA2G4E" 2.27065393348399 0.62305093321582 0.664501137816191 0.937622071293072 0.348438664663873 0.53389890565262 NA
"PLA2G4F" 0.191215790091301 0.493887589951804 4.26195017425236 0.115883004202048 0.907745265621019 NA NA
"PLA2G5" 0.965127724111592 -0.616207864770456 1.0955039953379 -0.562488012269085 0.573783568925618 NA NA
"PLAC4" 0.365930669816759 0.507017035256196 2.26455159450334 0.223892905106185 0.822840636509796 NA NA
"PLB1" 8.3739923860864 0.199007067872582 0.396199412793611 0.502290163605692 0.615463427376512 0.75667522376643 NA
"PLCE1-AS1" 0.303853396073666 -1.77383322557206 5.33590482911332 -0.332433445194491 0.739561987530965 NA NA
"PLCH2" 4.3024256862374 -0.987775845577429 0.679640588276005 -1.45337971659852 0.14611835497269 0.300120622309025 NA
"PLCL1" 6.11353619987467 0.420362011136796 0.489452696801852 0.858840933727602 0.390428280531533 0.572126501295539 NA
"PLCXD1" 0.311545127530347 -1.94182346549526 4.49585036696085 -0.431914611697344 0.665803474566338 NA NA
"PLCZ1" 4.17177914177408 0.467295567897811 0.66050955535962 0.707477377285463 0.479269866496467 0.650530115820587 NA
"PLD4" 0.0906533891734297 -0.227450776156622 5.86014315403565 -0.0388131774562513 0.969039338660861 NA NA
"PLD6" 10.2192845595503 0.0972389425133993 0.503350755893442 0.193183265098711 0.846815444387583 0.914263604894559 NA
"PLEK" 0.848513322361842 -1.72141737226872 1.38526949662192 -1.2426588302612 0.213993581012356 NA NA
"PLEKHG7" 0.298138903034537 -1.26394242199612 2.82037645286444 -0.448146707760387 0.654047320843331 NA NA
"PLEKHS1" 0.272895690605723 0.133219469045127 2.80027077932398 0.0475737810888731 0.96205592802253 NA NA
"PLET1" 0 NA NA NA NA NA NA
"PLG" 9.21299174647583 -0.592812782635004 0.484406739491359 -1.22379136024712 0.221030944395843 0.395657708009649 NA
"PLGLA" 0.0597507475435827 0 5.86014315403565 0 1 NA NA
"PLGLB1" 0 NA NA NA NA NA NA
"PLGLB2" 0.0637459547368442 -0.227450776156622 5.86014315403565 -0.0388131774562513 0.969039338660861 NA NA
"PLIN1" 4.97969854429867 -0.0850352418532571 0.564758882760954 -0.150569109134756 0.880315630866724 0.934027100452162 NA
"PLN" 1.23533552168756 1.56146024164279 0.958869488270802 1.62843876121106 0.103431884345675 NA NA
"PLS3-AS1" 7.49954919154164 -0.30648915873457 0.462711886911799 -0.66237580534211 0.507730405598573 0.674984529805449 NA
"PLSCR2" 2.91236480828507 -0.369476049016325 0.785402795592384 -0.470428741901346 0.63804873350469 0.774440263029101 NA
"PLSCR5" 0.266619388705791 -0.227394801444943 5.86014315397233 -0.0388036256914307 0.969046954129581 NA NA
"PLVAP" 10.2975198718554 -0.340754680132367 0.723160200932402 -0.471202203457846 0.63749634534259 0.773925524306957 NA
"PM20D1" 0.0228828401878309 0 5.86014315403565 0 1 NA NA
"PMCH" 1.27321709182503 -0.855672077884085 1.12129516102543 -0.76311047048626 0.4453975161575 NA NA
"PMCHL1" 0 NA NA NA NA NA NA
"PMCHL2" 0.338938884701046 0.133222736071431 2.11853467805195 0.062884378269386 0.949858574557394 NA NA
"PMP2" 0.426975662452945 0.0623294173573277 1.77771723497551 0.0350614912940225 0.972030708015012 NA NA
"PNLIP" 0.231376606698267 0.133218682545301 3.19232024217278 0.0417309895120761 0.966713149413959 NA NA
"PNLIPRP1" 0.101588849418646 -0.227450774453237 5.86014315403565 -0.0388131771655784 0.96903933889261 NA NA
"PNLIPRP2" 3.7764373365108 1.08971235473256 0.481247656635046 2.26434838634226 0.0235526957791053 0.0823116227923308 NA
"PNLIPRP3" 0.130434920407487 0 5.86014315397757 0 1 NA NA
"PNOC" 0.0469415018899136 0 5.86014315403565 0 1 NA NA
"PNPLA1" 1.96415529836936 -0.487860897823235 0.841044054739734 -0.580065806391326 0.561870241453376 0.71769620956894 NA
"POC1B-GALNT4" 7.73915055508495 -0.463060755539944 0.406608200882378 -1.13883771782039 0.254770846822069 0.434445273661153 NA
"PODN" 7.63119057586673 0.618484268886726 0.465095892981367 1.3297994633367 0.183584352817819 0.34900120270945 NA
"POF1B" 1.92882931811943 2.29302540799449 0.903120104302755 2.53900383467247 0.0111168604768753 0.0474347340696852 NA
"POM121L10P" 4.80637178161658 0.354763490490075 0.626303313007723 0.566440386186654 0.571094447109432 0.72451802544113 NA
"POM121L12" 0 NA NA NA NA NA NA
"POM121L1P" 0.115696724256269 -0.227450775038358 5.86014315403565 -0.0388131772654259 0.969039338813003 NA NA
"POM121L2" 0.747642897972561 1.4344872320309 1.38200865964578 1.03797267985179 0.299282774446966 NA NA
"POM121L4P" 0 NA NA NA NA NA NA
"POM121L8P" 1.33197230090668 -0.194773397153716 1.01752949149296 -0.191417938037292 0.84819816738118 NA NA
"POM121L9P" 2.25723836932276 0.202233088095767 0.755197217320016 0.267788444472076 0.788862165959133 0.877578599253788 NA
"POTEA" 0.0250758701581251 0 5.86014315403565 0 1 NA NA
"POTEB" 0 NA NA NA NA NA NA
"POTEB2" 0 NA NA NA NA NA NA
"POTEC" 3.32494490937343 -0.391953983137939 0.72981357479476 -0.537060417447243 0.591225881317997 0.739737505934486 NA
"POTED" 0 NA NA NA NA NA NA
"POTEG" 0.0481490137872037 0 5.86014315403566 0 1 NA NA
"POTEH" 0.0322295063573028 0 5.86014315403565 0 1 NA NA
"POTEH-AS1" 0 NA NA NA NA NA NA
"POTEI" 0.57691941752778 -1.28060835167137 2.27390146889018 -0.563176711564551 0.573314559324548 NA NA
"POTEJ" 0.387500384096158 -1.29986987778874 2.11311683946259 -0.615143400267127 0.538460022524289 NA NA
"POTEKP" 2.98579318581145 0 5.86014315403566 0 1 1 NA
"POU1F1" 0.018796604754551 0 5.86014315403565 0 1 NA NA
"POU2AF1" 2.79288394944908 0.63682491319328 0.847525752217904 0.751392994875686 0.452416177325678 0.626486313505163 NA
"POU3F3" 1.35661269910292 -3.84168513112671 1.47119862831793 -2.61126203979611 0.00902087431100528 NA NA
"POU4F2" 2.38994608657013 1.01376461244129 0.643561855186879 1.57524036620677 0.115200972991182 0.255224878458427 NA
"POU4F3" 1.23382507504951 0.994785751727048 0.826686430782951 1.20334109123442 0.228844353938357 NA NA
"POU5F1P3" 4.81843786440368 -1.14549428643276 0.763318213252688 -1.50067726217552 0.133439056895215 0.281336732328533 NA
"POU5F1P4" 4.38752623311971 -1.44135752831501 0.777679081737793 -1.85340915316144 0.0638237363864145 0.168360690036233 NA
"POU5F2" 0.341469021944877 0.844147258743327 2.49852870029678 0.33785773949407 0.735470395749325 NA NA
"POU6F2-AS1" 0 NA NA NA NA NA NA
"PP12613" 1.20960543058613 0.376000497320525 1.23725292941071 0.303899460152914 0.76120448908775 NA NA
"PP14571" 2.45668014363518 0.0989544910869584 0.7749659101725 0.127688830938295 0.898395229354642 0.94372133484735 NA
"PP2D1" 1.04597276098007 -1.75528767101922 1.61191151876111 -1.0889479047636 0.276176859383219 NA NA
"PPAPDC1A" 2.70032073229623 -0.593416807093025 0.822324947453182 -0.7216329857569 0.470520153395259 0.642709687292465 NA
"PPARG" 5.42365654200379 0.162426653497268 0.490446436405119 0.331181228857172 0.740507598138981 0.846448949166356 NA
"PPBP" 4.98411679349513 0.0597649627705163 0.53502221594636 0.111705572197227 0.911056861011883 0.950503600857368 NA
"PPBPP2" 0 NA NA NA NA NA NA
"PPEF1" 7.84911812481369 0.449374558439599 0.419786410727599 1.07048381499705 0.28440159033583 0.46645913784932 NA
"PPEF1-AS1" 0 NA NA NA NA NA NA
"PPEF2" 0.900901097447165 1.10948261276159 1.28306413791269 0.864713290612669 0.387196172877316 NA NA
"PPIAL4B" 0 NA NA NA NA NA NA
"PPIAL4C" 0 NA NA NA NA NA NA
"PPIAL4D" 0 NA NA NA NA NA NA
"PPIAL4E" 0 NA NA NA NA NA NA
"PPIAL4F" 0 NA NA NA NA NA NA
"PPIAL4G" 0.31122238245034 -2.37275710814121 3.90933388505066 -0.606946650736244 0.543886317404661 NA NA
"PPIAP30" 0.499143278087075 -0.568198159950484 2.31718071808101 -0.245210982258234 0.806293073321539 NA NA
"PPP1R14D" 2.35732786036132 0.571808803181199 0.730072235061426 0.783222228870392 0.433496623568984 0.609979804474979 NA
"PPP1R27" 1.97230350662851 -0.281965709451025 0.860918923320897 -0.327517146868341 0.743276776147381 0.848120092134624 NA
"PPP1R2P3" 0.438415284127971 -1.94388119660505 2.48966249271548 -0.780781010395049 0.434931304639699 NA NA
"PPP1R2P9" 0.118185291285837 0 5.86014315403566 0 1 NA NA
"PPP1R3A" 0.698867283612865 1.14006668769447 1.37469561924877 0.829322994654977 0.406921662540123 NA NA
"PPP1R3G" 1.7706858408274 -1.0659744101151 0.881998437410899 -1.20858990776022 0.226820435600992 NA NA
"PPP1R42" 2.16690196259426 -0.94481304839236 0.911504845209966 -1.03654199246162 0.299949359380263 0.483165711887595 NA
"PPP2R2B-IT1" 0 NA NA NA NA NA NA
"PPP2R3B" 0 NA NA NA NA NA NA
"PPP3R2" 0 NA NA NA NA NA NA
"PPP5D1" 5.56071416827025 0.588954756689417 0.57078920415941 1.03182532605318 0.302153952734289 0.48524830747956 NA
"PPY" 1.16695434603927 2.08119202869129 1.15116556262754 1.80789983322726 0.0706220917353629 NA NA
"PPY2" 0.018689041248177 0 5.86014315403565 0 1 NA NA
"PRAC1" 0.185638508331738 0.854588772680418 5.78743154021772 0.147662873718981 0.882608832847744 NA NA
"PRAC2" 0.17297697867523 -0.227407611238813 5.86014315397983 -0.0388058116096315 0.96904521133185 NA NA
"PRAME" 5.21572424224474 -0.754068207353596 0.479672307028065 -1.57204865968941 0.115939266724913 0.256410550714229 NA
"PRAMEF1" 0.0305512586515401 0 5.86014315403565 0 1 NA NA
"PRAMEF10" 0 NA NA NA NA NA NA
"PRAMEF11" 0 NA NA NA NA NA NA
"PRAMEF12" 0.202097489147978 0.87169877104843 4.20017081008235 0.207538886027195 0.835589027038761 NA NA
"PRAMEF14" 0 NA NA NA NA NA NA
"PRAMEF15" 0 NA NA NA NA NA NA
"PRAMEF16" 0 NA NA NA NA NA NA
"PRAMEF17" 0.151570895755835 0.493880231316299 5.86014315403565 0.0842778441301699 0.932835527544358 NA NA
"PRAMEF19" 0 NA NA NA NA NA NA
"PRAMEF2" 0 NA NA NA NA NA NA
"PRAMEF20" 0 NA NA NA NA NA NA
"PRAMEF22" 0 NA NA NA NA NA NA
"PRAMEF4" 0 NA NA NA NA NA NA
"PRAMEF5" 0 NA NA NA NA NA NA
"PRAMEF6" 0 NA NA NA NA NA NA
"PRAMEF7" 0 NA NA NA NA NA NA
"PRAMEF8" 0 NA NA NA NA NA NA
"PRAMEF9" 0 NA NA NA NA NA NA
"PRB1" 0.0435376002072634 0.854549860978424 5.86014315403566 0.145824058989059 0.884060282594923 NA NA
"PRB2" 0.106006642835247 -0.22743440649741 5.86014315403504 -0.0388103840672917 0.969041565784733 NA NA
"PRB4" 0.0211066995266347 0 5.86014315403565 0 1 NA NA
"PRCD" 3.10579607371898 -0.0600750274066162 0.612514214241238 -0.0980794012772995 0.921869244052956 0.95670963126583 NA
"PRDM12" 2.03624239957351 -0.97831191351276 1.0596554733687 -0.923235842308875 0.355884314117186 0.540910679343575 NA
"PRDM13" 8.31742559443574 0.868433280852598 0.367882643329683 2.36062585881318 0.0182441264273967 0.0686373621268545 NA
"PRDM6" 3.81359145219891 0.310770909408133 0.576946330272388 0.538647865671339 0.590129853170252 0.739030437575701 NA
"PRDM7" 3.11979958198187 -0.0118276781603892 0.682374318844422 -0.0173331232342082 0.98617086104894 0.992010587470318 NA
"PRDM8" 1.56178069103916 -0.651410633201951 0.971580155009528 -0.67046514880243 0.502561316005253 NA NA
"PRDM9" 0.776136320667291 0.79626852205 1.3479799789969 0.590712424855556 0.554713121483745 NA NA
"PRF1" 1.37151235263693 0.925884309750597 0.97528694895975 0.949345534396984 0.342444901820737 NA NA
"PRG1" 0.022732689749712 0 5.86014315403565 0 1 NA NA
"PRG3" 0.0223242237389553 -0.227450776912435 5.86014315403565 -0.0388131775852265 0.969039338558031 NA NA
"PRH1" 1.4673301922138 -1.04060286596748 0.846054273609681 -1.22994812321881 0.218716531812809 NA NA
"PRH2" 0.924762012361684 0.122969400636843 1.07282473882278 0.114622077760603 0.908744679522501 NA NA
"PRICKLE2-AS1" 4.70837261756581 -0.375933128951496 0.528989341398362 -0.710662955812555 0.477293120413806 0.648750539556882 NA
"PRICKLE2-AS2" 0 NA NA NA NA NA NA
"PRICKLE2-AS3" 1.77445521689642 1.8714930217717 0.908969904525012 2.05891637605941 0.0395022500360326 NA NA
"PRKACG" 0.0379735658614519 -0.227450776534529 5.86014315403565 -0.0388131775207389 0.969039338609446 NA NA
"PRKAG2-AS1" 3.44022515438189 0.182540274472451 0.733603414476984 0.248826915020006 0.803494670585413 0.887561931321795 NA
"PRKAG3" 0.0545537300962581 -0.227450776534529 5.86014315403565 -0.0388131775207389 0.969039338609446 NA NA
"PRKG1-AS1" 0.297529155933694 1.42506302155678 2.71416994112582 0.5250456133803 0.599551482421826 NA NA
"PRKX-AS1" 0 NA NA NA NA NA NA
"PRL" 0.0669268665240579 -0.227450775781646 5.86014315403565 -0.0388131773922638 0.969039338711877 NA NA
"PRLH" 0.0961334134926456 0.133210598464269 5.86014315403565 0.0227316287269419 0.981864346273809 NA NA
"PRLHR" 0.731870912588888 1.12694559874457 1.46678158921393 0.768311797088018 0.442301967633225 NA NA
"PRM1" 2.75101014108469 0.697587770006233 0.623267586493843 1.11924281820987 0.263036563065885 0.443938597765366 NA
"PRM2" 0.0607252883103212 -0.227433878220264 5.86014315403396 -0.0388102939198175 0.969041637657862 NA NA
"PRM3" 0 NA NA NA NA NA NA
"PRNCR1" 3.26401173589762 0.219081133715295 0.689915533015966 0.317547762343575 0.750828004110625 0.852718743538004 NA
"PRND" 7.36087758637917 0.418383439816604 0.45543064482331 0.918654562603975 0.358276283060016 0.542904674112715 NA
"PRNT" 0 NA NA NA NA NA NA
"PRODH2" 0.804320350131784 0.449480594698695 1.40365188035674 0.320222272337539 0.748799840544832 NA NA
"PROK1" 1.9935530885071 -0.360376705376784 0.854987937116428 -0.421499169441159 0.673390617551689 0.799742509366369 NA
"PROL1" 0 NA NA NA NA NA NA
"PROP1" 0.341509427025242 -0.104685314118442 2.49238264310885 -0.0420021036528578 0.966497021126168 NA NA
"PRORY" 0.72886534752204 0.133223869254272 1.61881461860648 0.0822971745640366 0.934410401172058 NA NA
"PROX2" 4.80759931007311 0.21731256310875 0.538370118371228 0.40364900594075 0.686470843366511 0.80959178711942 NA
"PROZ" 0.621648878558805 0.807224405662704 1.29579186635284 0.622958382918956 0.533311870507233 NA NA
"PRPS1L1" 0 NA NA NA NA NA NA
"PRR18" 2.47190361953541 -0.0329118293756708 0.727942182898753 -0.0452121475425589 0.963938211813706 0.980497073028626 NA
"PRR20A" 0 NA NA NA NA NA NA
"PRR20B" 0 NA NA NA NA NA NA
"PRR20C" 0 NA NA NA NA NA NA
"PRR20D" 0 NA NA NA NA NA NA
"PRR20E" 0 NA NA NA NA NA NA
"PRR21" 0 NA NA NA NA NA NA
"PRR23A" 0.561337823183789 0.342960777816575 1.59326691301276 0.215256323353919 0.829567480301391 NA NA
"PRR23B" 0.0469573470814327 0 5.86014315403565 0 1 NA NA
"PRR23C" 0.331978721619314 2.18857625267756 2.97387056093871 0.735935276210117 0.461770087840824 NA NA
"PRR23D1" 0 NA NA NA NA NA NA
"PRR23D2" 0 NA NA NA NA NA NA
"PRR25" 0.457015530680948 0.50673411718884 1.97223750071133 0.256933618291953 0.79723001787554 NA NA
"PRR26" 0.340766999057583 -0.888802076216587 2.49031568309511 -0.356903376648189 0.721164141728563 NA NA
"PRR27" 0.295430819839682 -0.227445887035544 3.13491630552124 -0.0725524590991358 0.942162259103918 NA NA
"PRR30" 0 NA NA NA NA NA NA
"PRR32" 0.0305512586515401 0 5.86014315403565 0 1 NA NA
"PRR34" 0.0567284781802099 0 5.86014315403565 0 1 NA NA
"PRR35" 6.10726988359091 0.114352409074719 0.522493775739929 0.218858892458153 0.826759969203703 0.903117735283727 NA
"PRR4" 1.18115143667829 -1.23229320126401 1.41543952301772 -0.870608161793277 0.383968138490486 NA NA
"PRR5-ARHGAP8" 0.444969588729997 0.786254869961134 2.03377775563913 0.386598224796714 0.699053672366778 NA NA
"PRR7-AS1" 8.61482192851249 0.352612765904156 0.387641254926318 0.909636839275994 0.363014063710225 0.547379593108927 NA
"PRR9" 0.945501602651573 -1.5243352500721 5.83918127370963 -0.261052907697057 0.79405170692957 NA NA
"PRRT3-AS1" 6.54376836172446 0.241241935963416 0.501597174219313 0.480947557846364 0.630553771061814 0.768176992132394 NA
"PRSS1" 1.08155734109731 0.607571827076715 1.22762395024022 0.494916889620657 0.620658788032512 NA NA
"PRSS2" 0 NA NA NA NA NA NA
"PRSS30P" 0.69693799556656 -0.354308638944736 1.51347828692608 -0.234102227964134 0.814905616323278 NA NA
"PRSS33" 2.66392296431319 -0.435358542694305 0.761034668756814 -0.572061379812675 0.567280392124657 0.721573631301901 NA
"PRSS37" 0 NA NA NA NA NA NA
"PRSS38" 0.0849926228450962 0.854566759783129 5.86014315403396 0.145826942673724 0.884058006081702 NA NA
"PRSS3P2" 0.0584092113266198 -0.588120408169513 5.86014315403565 -0.100359392716285 0.920059006870638 NA NA
"PRSS41" 1.50202668057639 -0.242240030463584 1.3518788891667 -0.179187671621162 0.857790343681056 NA NA
"PRSS42" 0.775719889114179 0.501241864912714 1.60469864044076 0.312358876788877 0.75476779947823 NA NA
"PRSS45" 2.62062978545167 0.583789399694157 0.72088339518166 0.809825005813935 0.418040758643557 0.596260834893427 NA
"PRSS46" 3.38798582520127 -0.394632641948714 0.639019559601673 -0.617559566086998 0.536865704884141 0.698075863733809 NA
"PRSS48" 0.945228176987074 1.42895893351609 1.11658306553386 1.2797605280113 0.200629369884976 NA NA
"PRSS50" 18.6393879521701 0.712436572145374 0.37437576619116 1.90299863528452 0.0570407233083231 0.155875706582213 NA
"PRSS54" 0.132828188152745 0.493880230972296 5.86014315403565 0.0842778440714677 0.93283552759103 NA NA
"PRSS55" 0.465118770710309 0.133224090429847 2.02018017271253 0.0659466379431718 0.947420309660948 NA NA
"PRSS56" 0.389267285450785 -0.227450549197959 2.05946216954885 -0.110441722388027 0.912059065809772 NA NA
"PRSS57" 2.85638011033175 0.814686037875599 0.81721197895834 0.996909074820512 0.318808646413837 0.503170556091059 NA
"PRSS58" 0 NA NA NA NA NA NA
"PRTN3" 4.40097705141239 1.36121542317473 0.695434943291522 1.95735839319785 0.0503053466090564 0.142837043267775 NA
"PRY" 0 NA NA NA NA NA NA
"PRY2" 0 NA NA NA NA NA NA
"PSAPL1" 1.07644288918958 1.08243152118452 1.00165613633787 1.08064183098001 0.279856467406809 NA NA
"PSCA" 1.21307625002518 1.13986229531873 1.11991628280531 1.01781027101727 0.30876812996185 NA NA
"PSG1" 0.264083424186624 0.133214915071205 4.63105052159841 0.0287655931305248 0.977051542221773 NA NA
"PSG10P" 0 NA NA NA NA NA NA
"PSG11" 0 NA NA NA NA NA NA
"PSG2" 0.0369409765422192 0 5.86014315403565 0 1 NA NA
"PSG3" 0.520393158564983 1.83300625444409 1.78478205107236 1.02701965953924 0.304411206927472 NA NA
"PSG4" 0.263517241671435 -0.22744524496978 3.57323141896982 -0.0636525369620068 0.949246898076456 NA NA
"PSG5" 0.0441247178905 0 5.86014315403565 0 1 NA NA
"PSG6" 0.0185481951700151 -0.227450776912435 5.86014315403565 -0.0388131775852265 0.969039338558031 NA NA
"PSG7" 0.018988796093888 -0.227450776912435 5.86014315403565 -0.0388131775852265 0.969039338558031 NA NA
"PSG8" 0.289215091032142 -0.58812431108602 2.76254911842605 -0.212891892912695 0.83141128595915 NA NA
"PSG9" 0.0457349934389141 0.854549860629158 5.86014315403565 0.145824058929459 0.884060282641974 NA NA
"PSKH2" 2.9586922615259 0.516631327697002 0.692510735686479 0.746026452838845 0.455651435575977 0.629328986275598 NA
"PSMA8" 1.54951347409021 0.104636328787527 1.08499545931908 0.0964394163024369 0.923171588316521 NA NA
"PSMB11" 0.235673505915797 0.493896137709411 2.86606306098663 0.172325635270352 0.863181531780247 NA NA
"PSORS1C1" 0.787493672263963 -0.692823015380481 1.53259846102779 -0.452057752241159 0.651227378048109 NA NA
"PSORS1C2" 7.60363586502285 0.98574687020077 0.389177983311668 2.53289474859976 0.0113124914608759 0.0480880539055699 NA
"PSORS1C3" 0.608394004199992 -0.948798445033761 1.66826605371536 -0.568733292223212 0.569537150907717 NA NA
"PSPN" 11.5344130607083 0.445623167202192 0.370367904822869 1.20319056105932 0.228902586686929 0.404711402900505 NA
"PTCHD1-AS" 1.2161787877734 0.678818119205189 1.14172240180902 0.594556188202689 0.552140173125872 NA NA
"PTCHD3" 0.0449869478908681 -0.227450776534529 5.86014315403565 -0.0388131775207389 0.969039338609446 NA NA
"PTCRA" 0.0491829773001618 0 5.86014315403565 0 1 NA NA
"PTCSC3" 1.3915602127232 0.0833385082961833 1.05834569846025 0.0787441271953294 0.937236146001062 NA NA
"PTF1A" 0.27699075044221 2.15921367447693 2.47580586235783 0.872125600518856 0.383139861484226 NA NA
"PTGDR" 3.63155943443636 -1.62647472531365 0.666595095072837 -2.4399740372166 0.0146883175055257 0.0585978380908274 NA
"PTGDR2" 6.52010812168184 -0.461995602023819 0.498038215425626 -0.927630827744806 0.353599100925841 0.538597321541646 NA
"PTGDS" 8.04454056896855 1.08933462387672 0.480707169207773 2.26610854519185 0.023444738183255 0.0820293855692543 NA
"PTGER1" 2.79572823120676 -0.635165072359208 0.863439715604519 -0.73562179371667 0.461960895735613 0.634877557500908 NA
"PTGER4P2-CDK2AP2P2" 1.0817178010321 2.00323550435032 1.07056732534469 1.87119058925634 0.0613186687008774 NA NA
"PTGFR" 8.75008929221007 0.899341262152538 0.398133221329423 2.2588952992908 0.0238898984761924 0.0831848379498131 NA
"PTGIR" 1.32179755466861 -0.546547421544239 1.32555576879909 -0.412315674986192 0.680108060957258 NA NA
"PTH" 0.0305512586515401 0 5.86014315403565 0 1 NA NA
"PTH1R" 10.3651503086494 -0.230658921962201 0.601012921445373 -0.383783632151352 0.701138820465116 0.819043838043815 NA
"PTH2" 1.14939046483897 -1.38647569597505 1.34096833486818 -1.03393619366213 0.301165993279982 NA NA
"PTHLH" 4.57955602446849 -1.27490016303266 0.717974080359175 -1.77569107006603 0.0757838500658944 0.189784742705843 NA
"PTK6" 4.91763760470799 0.720380862795532 0.540168402344848 1.33362273629555 0.182327527763165 0.347524641078811 NA
"PTPN20B" 0.129949641754944 -1.40262350044404 5.8558304553884 -0.239525975201925 0.810697757270211 NA NA
"PTPN22" 1.0540355101772 -1.03407280294449 1.3072200210382 -0.791047250120317 0.428916419380353 NA NA
"PTPN7" 3.80668370963029 -0.0688521779929825 0.552642797386972 -0.124587126293027 0.900850420711513 0.944663189422293 NA
"PTPRC" 8.8028332411617 0.769529115260145 0.352148314650228 2.18524151116407 0.0288711433449553 0.0953902154409915 NA
"PTPRD-AS2" 0.272003091469868 2.53615463119629 3.89927007026658 0.650417792431314 0.515422387445221 NA NA
"PTPRH" 10.6642804009948 0.675181579671516 0.387491588722241 1.74244189892724 0.0814311497511984 0.199438773287953 NA
"PTPRQ" 9.13315410271415 -0.453242346518263 0.612928914560353 -0.73946967707237 0.45962184605029 0.632976935017203 NA
"PTPRVP" 1.93885194753341 -1.48498047189467 1.0887082790418 -1.36398381502311 0.172572659627652 0.335180299304711 NA
"PTTG2" 0.230061973293672 0.133223930959869 3.59382470231278 0.0370702363067776 0.970429003696351 NA NA
"PTTG3P" 0 NA NA NA NA NA NA
"PTX4" 0.857092843316531 -1.1659844275702 1.32538038617542 -0.879735689264897 0.379002510715935 NA NA
"PVRIG" 1.06736296791742 0.398522817433622 1.05073072637 0.379281587025074 0.704478771430052 NA NA
"PVRIG2P" 0 NA NA NA NA NA NA
"PVRL3-AS1" 7.89151986881542 0.153810845929194 0.466482586934085 0.329724731935017 0.741607964485587 0.846963567392311 NA
"PWAR4" 0.54861941345673 1.56575878455211 2.38674170838769 0.656023556738287 0.51180896748709 NA NA
"PWRN2" 0 NA NA NA NA NA NA
"PXT1" 2.44259070463493 0.312548519828473 0.695583230238387 0.4493330290918 0.653191434709784 0.784987661136153 NA
"PYDC2" 0 NA NA NA NA NA NA
"PYHIN1" 0.0631242178285175 -0.227433878220265 5.86014315403396 -0.0388102939198176 0.969041637657862 NA NA
"PYURF" 0 NA NA NA NA NA NA
"PYY2" 9.70098754818162 -0.161613305097009 0.457648553635802 -0.353138459223935 0.723984641614179 0.835317459232885 NA
"PZP" 9.60908568806784 0.348124993609283 0.327341718826857 1.06349106632943 0.287559314407751 0.469815217905621 NA
"QRFP" 0 NA NA NA NA NA NA
"R3HDML" 0.162718497353433 -0.588121608282403 5.11078256704327 -0.115074668226914 0.908385938323901 NA NA
"RAB40A" 5.57278736642414 -0.699128763221182 0.682327781064292 -1.02462303693788 0.305541090322815 0.488865744516504 NA
"RAB40AL" 2.18079778269578 -0.588711194075197 0.71811547195124 -0.819800181265515 0.412330027712502 0.591010866207056 NA
"RAB41" 0.100645224703637 -0.227434406844876 5.86014315403504 -0.0388103841265847 0.96904156573746 NA NA
"RAB44" 0.873322037216663 -2.02681990016988 1.31374030284545 -1.54278581221872 0.122882752980646 NA NA
"RAB4B" 0.368597684575082 -0.588124491276883 2.5294280069815 -0.232512840710862 0.81613971503021 NA NA
"RAB4B-EGLN2" 1.82523342516581 -0.14118579952394 0.765143408655348 -0.184522009765539 0.853603962305415 NA NA
"RAB6C" 0.92356804700793 -2.42217076735692 1.4688833741851 -1.64898780252086 0.0991501336044457 NA NA
"RAB6C-AS1" 1.56185674986169 0.154547795540367 0.99341456686554 0.15557230656281 0.876370155278736 NA NA
"RAB9BP1" 0 NA NA NA NA NA NA
"RACGAP1P" 1.02903031166918 0.757559619954695 1.12248864079326 0.6748929053031 0.499743808344511 NA NA
"RAD21L1" 2.18428428340924 -1.46795642064445 1.11295149913388 -1.31897609355559 0.187177104875697 0.354045875387333 NA
"RAD51AP2" 6.97943313476816 0.0829293202182971 0.456473731251949 0.181673806268875 0.855838723428257 0.919873780327655 NA
"RAD51L3-RFFL" 0.471511152808154 0.503701316687404 1.86486049016378 0.270101339668131 0.787082291497771 NA NA
"RAET1E" 1.37564190716692 -0.495278275167459 1.12056570559893 -0.441989499315205 0.658496804568265 NA NA
"RAET1E-AS1" 1.70556655726663 -0.872653285879202 0.995899027587932 -0.876246749625581 0.380895906829716 NA NA
"RAET1G" 2.27938488816469 -1.46412269199474 1.07384949670679 -1.36343379261695 0.172745837083178 0.335327828268508 NA
"RAET1L" 0.19169863523045 0.147959482012649 4.95455650285034 0.0298633150974317 0.976176063102982 NA NA
"RAG2" 1.76683820017861 0.15117456593278 0.773355201206852 0.195478824861934 0.845018113223749 NA NA
"RALGAPA1P" 3.21602788894167 -0.0730805413972787 0.650257455237187 -0.112387087312397 0.910516493293166 0.950213752170308 NA
"RALYL" 10.1862403316582 0.196681087578817 0.398497934218439 0.493556103282094 0.621619708584762 0.761033099692162 NA
"RAMP1" 6.95021731711563 1.2110694162016 0.40188305583812 3.01348712917476 0.00258263995889477 0.0160602930227353 NA
"RANBP3L" 0.451830486431314 -0.22743078221796 3.50321201503437 -0.0649206446089816 0.948237183245646 NA NA
"RAPGEF4-AS1" 1.60269106633384 0.500583529264659 1.041803767448 0.480496946647531 0.6308740737918 NA NA
"RAPSN" 4.25548764793189 0.819171920946609 0.650371704539304 1.25954421945044 0.207833828793401 0.379664947087158 NA
"RASGRF2-AS1" 2.45328857913036 0.950930405842306 0.69071499279544 1.37673340778912 0.168594685954006 0.329790232085579 NA
"RASGRP3" 6.76963350349935 0.510161328239448 0.474616252130062 1.07489224389148 0.282422974888035 0.464611468506716 NA
"RASL10A" 5.62174281900069 -0.0904346747089025 0.47454469585627 -0.190571458281125 0.848861353330737 0.915489305076168 NA
"RASSF1-AS1" 1.97448961137156 0.219944111887005 0.753480059630013 0.29190435642717 0.770359752539141 0.864795667667037 NA
"RAX2" 0.625702319042021 1.85478200107216 1.66736444221406 1.11240347587671 0.265964710810733 NA NA
"RBAK-RBAKDN" 0.337071798318225 1.44211238659796 2.97792826679629 0.484266999537033 0.62819639301154 NA NA
"RBAKDN" 0.333696304538126 -0.633707594374414 2.30315848236212 -0.275147194267102 0.783203154504154 NA NA
"RBFADN" 2.60331296215378 0.264096972086744 0.862414102963531 0.30622988559582 0.759429619303517 0.858110420912672 NA
"RBM12B-AS1" 5.29596165272953 0.224406272064159 0.431286048209001 0.520318876523016 0.602841341361608 0.74775631731302 NA
"RBM14-RBM4" 4.49328785759509 -0.107702593315019 0.521748910417563 -0.206426101070001 0.836458084150385 0.908229058609467 NA
"RBM5-AS1" 2.19104736510252 0.127374844031067 0.96163716707108 0.132456240661975 0.894623432879295 0.941302764846539 NA
"RBMS3-AS1" 0 NA NA NA NA NA NA
"RBMS3-AS3" 1.15588367510097 0.120057779317765 1.07765127096884 0.111406892518978 0.911293694647712 NA NA
"RBMXL2" 0.807614150831688 -0.227452167500627 1.52911088236508 -0.148747988209218 0.88175249330819 NA NA
"RBMXL3" 0.263428354033435 0.133224072588091 3.56186836713691 0.0374028624463678 0.970163790367202 NA NA
"RBMY1A1" 0 NA NA NA NA NA NA
"RBMY1A3P" 0 NA NA NA NA NA NA
"RBMY1B" 0 NA NA NA NA NA NA
"RBMY1D" 0 NA NA NA NA NA NA
"RBMY1E" 0 NA NA NA NA NA NA
"RBMY1F" 0 NA NA NA NA NA NA
"RBMY1J" 0 NA NA NA NA NA NA
"RBMY2EP" 0.0665998914812668 0.493880229372081 5.86014315403565 0.0842778437984001 0.932835527808134 NA NA
"RBMY2FP" 0.330926128100333 1.228604430873 3.08198800453148 0.398640237751273 0.690158308553948 NA NA
"RBMY3AP" 0.0247393575769351 0.854549860251251 5.86014315403565 0.145824058864971 0.884060282692883 NA NA
"RBP2" 0.853213108357231 1.08573471287382 1.29608567143506 0.837702890173663 0.402197589838392 NA NA
"RBP3" 0.0801775032056136 0 5.86014315400082 0 1 NA NA
"RBP4" 3.68268709668921 -0.0745093057691671 0.581928990384733 -0.128038484076737 0.898118517780549 0.943532812641905 NA
"RCAN3AS" 1.62645288401747 0.549293261561019 0.854545132353594 0.642790229286253 0.520360223943632 NA NA
"RCSD1" 8.52738440529039 0.636298580318412 0.395026848546547 1.61077299596115 0.10722920889128 0.243068992120331 NA
"RCVRN" 0.935539459646287 -0.0354184049455567 1.1954707187357 -0.0296271622470303 0.976364402478054 NA NA
"RD3" 6.92026745305467 -0.168183231647302 0.452914796656474 -0.371335255303803 0.710387842176294 0.825439398786246 NA
"RD3L" 0 NA NA NA NA NA NA
"RDH8" 4.27835458701072 -0.328435079030258 0.612384462153836 -0.536321705281531 0.591736232120332 0.739966751188551 NA
"REC114" 0.835979004914686 1.428816510586 1.19352157410785 1.1971434296477 0.231250654828753 NA NA
"REG1A" 6.77817255244835 -0.918225899520265 0.717652679810941 -1.27948508429198 0.200726288800695 0.37125336489548 NA
"REG1B" 0 NA NA NA NA NA NA
"REG1P" 0 NA NA NA NA NA NA
"REG3A" 0 NA NA NA NA NA NA
"REG3G" 0.0345565365540448 0 5.86014315403565 0 1 NA NA
"REG4" 0.41799727315058 0.470661796598745 2.31826919907469 0.203022926235919 0.839117112814995 NA NA
"REN" 2.87998755992941 0.693342021364663 0.854698358977566 0.811212533734211 0.417243629063852 0.595742521030415 NA
"REREP3" 0.223598920449757 -0.948791521374617 3.21095816267567 -0.29548548230974 0.767623040950338 NA NA
"RERG-AS1" 0 NA NA NA NA NA NA
"RERGL" 1.04708006720978 0.323512394709471 1.14763166357271 0.281895668251553 0.778023511135802 NA NA
"RESP18" 2.11288983131364 1.54574078023902 0.930702012975574 1.66083317612808 0.0967469560874157 0.22568619048952 NA
"RETN" 0 NA NA NA NA NA NA
"RETNLB" 0 NA NA NA NA NA NA
"REXO1L2P" 0 NA NA NA NA NA NA
"RFPL1" 0.137758352663722 -0.227450775424086 5.86014315403565 -0.0388131773312482 0.969039338760524 NA NA
"RFPL2" 4.37593778449899 0.518142859417366 0.504877716306339 1.02627397225624 0.304762462163347 0.488137857612668 NA
"RFPL3" 1.4514543433219 1.81465686012821 1.0017093276039 1.81156031008405 0.0700541623110293 NA NA
"RFPL4A" 0.0250758701581251 0 5.86014315403565 0 1 NA NA
"RFPL4AL1" 0 NA NA NA NA NA NA
"RFPL4B" 0.179876179568407 0.87216241199627 4.97972464999193 0.175142698301137 0.860967508365248 NA NA
"RFX6" 3.55385355165485 0.48772269291513 0.522912752638902 0.932703764545454 0.350972940661272 0.536193021038952 NA
"RGCC" 4.22632817115082 -0.167568782418583 0.695677504877185 -0.240871353815251 0.809654824884258 0.891808899527157 NA
"RGL4" 1.08709506338694 0.168640190134096 1.1095448632914 0.151990420318683 0.879194491347413 NA NA
"RGMB-AS1" 5.64596208339507 -0.403650946089931 0.489908512164599 -0.823931277099984 0.409978607514526 0.58922443092871 NA
"RGPD1" 0.0972872750617073 1.60699641993041 5.85818991561703 0.274316203994413 0.783841632975105 NA NA
"RGPD2" 0.0975283778055964 0 5.86014315399995 0 1 NA NA
"RGPD4-AS1" 0 NA NA NA NA NA NA
"RGPD5" 0 NA NA NA NA NA NA
"RGPD6" 0 NA NA NA NA NA NA
"RGPD8" 0 NA NA NA NA NA NA
"RGR" 0.147310447632253 0.133210599296391 5.86014315403565 0.0227316288689388 0.981864346160541 NA NA
"RGS1" 2.93741839881439 -1.58389594090219 5.5145507898886 -0.28722120826349 0.773942948311339 0.867145786183022 NA
"RGS13" 0.448377040665311 -1.58759344847414 5.85224780657214 -0.271279259003909 0.786176257472342 NA NA
"RGS18" 0.114586165510548 0.133210598842176 5.86014315403566 0.0227316287914296 0.981864346222369 NA NA
"RGS21" 0.142966956142758 0 5.86014315403396 0 1 NA NA
"RGS22" 2.31210349034088 0.124136963587935 0.803777339018058 0.154441979839327 0.877261255581085 0.932392792258623 NA
"RGS8" 5.38087369016205 0.22100432829829 0.442771250533695 0.499138839822826 0.617681577219357 0.758066419062454 NA
"RGS9BP" 1.51227240804109 -0.00204398392952723 1.10155080601907 -0.00185555120867647 0.998519485188404 NA NA
"RGSL1" 0.0509190319092645 -0.227450776534529 5.86014315403565 -0.0388131775207389 0.969039338609446 NA NA
"RHAG" 1.66768320572651 -2.27466136332673 1.21299604782043 -1.87524218847534 0.0607594126081884 NA NA
"RHCE" 4.66505608995431 -0.293504986893258 0.555618232346221 -0.528249380251379 0.597326260145561 0.744120527903907 NA
"RHCG" 8.95297466975527 0.241514316693068 0.394709712661537 0.611878322082654 0.540618265148504 0.700990837355068 NA
"RHD" 7.03948088361942 -1.37481084966088 0.552152139539713 -2.48991310765717 0.012777432975459 0.052790051854773 NA
"RHO" 0.217997868844587 -0.588117020245389 3.63293040986615 -0.161885022253167 0.871396397746812 NA NA
"RHOJ" 4.27178262074144 -1.69997467101725 0.887810609377849 -1.91479427375681 0.0555187450416279 0.152801096619513 NA
"RHOXF1" 0.851064842984045 1.06990928706801 1.52942601558613 0.699549553992636 0.484208655866207 NA NA
"RHOXF2" 0 NA NA NA NA NA NA
"RHOXF2B" 0 NA NA NA NA NA NA
"RIMBP3" 3.74111738425937 -1.63188049997336 0.807923422096903 -2.01984551424185 0.04339941440371 0.12874685295894 NA
"RIMBP3B" 0 NA NA NA NA NA NA
"RIMBP3C" 0 NA NA NA NA NA NA
"RIPK3" 6.21941803843643 0.287535231593432 0.53504137953953 0.537407465270988 0.590986187804307 0.739488732852078 NA
"RIPPLY1" 0.223188853039468 -0.94878189907363 4.82304486515332 -0.19671844770274 0.84404787299445 NA NA
"RLBP1" 2.28011137857975 0.346778553856545 0.688089577952226 0.503972978181951 0.614280365835224 0.755752220633924 NA
"RLN3" 0.399439673572774 0.493893567748093 2.24183884527602 0.220307346707289 0.825631798873438 NA NA
"RMDN2-AS1" 0.018689041248177 0 5.86014315403565 0 1 NA NA
"RNA45S5" 0 NA NA NA NA NA NA
"RNA5-8S5" 0 NA NA NA NA NA NA
"RNASE10" 0 NA NA NA NA NA NA
"RNASE11" 0.760474050344125 0.133222477190939 1.6309172576635 0.0816856137642428 0.934896718678002 NA NA
"RNASE12" 0 NA NA NA NA NA NA
"RNASE13" 0.242961865415632 -0.227448031330306 3.62725621206114 -0.0627052565446049 0.95000121151625 NA NA
"RNASE2" 0 NA NA NA NA NA NA
"RNASE3" 0.0577280292101996 -0.227450776534528 5.86014315403565 -0.0388131775207389 0.969039338609446 NA NA
"RNASE6" 2.29120389180576 1.71138221785317 0.763475940267793 2.24156666581123 0.0249893923928974 0.0861020648784979 NA
"RNASE7" 0.211279501909095 -0.227439840856216 4.85003024426822 -0.046894520116654 0.962597295604528 NA NA
"RNASE8" 0 NA NA NA NA NA NA
"RNASE9" 1.67303352866094 0.370961756388153 0.922453731677662 0.40214673500587 0.687576039860071 NA NA
"RNF103-CHMP3" 3.81903817067772 -0.773530267681696 0.628948088388782 -1.229879352465 0.218742287186974 0.39292421734698 NA
"RNF113B" 0.0247393575769351 0.854549860251251 5.86014315403565 0.145824058864971 0.884060282692883 NA NA
"RNF126P1" 0.260103218987449 -0.948788443365242 3.17027329501981 -0.299276546553792 0.764729048120942 NA NA
"RNF133" 6.05492854047162 -0.0700489037471342 0.471935618217458 -0.14842894039597 0.882004261893587 0.934404754494571 NA
"RNF151" 1.09011054033396 1.01307689486325 0.976176112752049 1.03780135738742 0.29936254476278 NA NA
"RNF17" 0.614742912225121 0.848520872185549 1.59463107966088 0.532111083879036 0.594649061137212 NA NA
"RNF183" 1.4721580397264 0.0114987063330348 0.883793150312367 0.0130106307442762 0.989619311471453 NA NA
"RNF186" 0.0481269818676233 0.854549860629158 5.86014315403565 0.145824058929459 0.884060282641974 NA NA
"RNF216-IT1" 0.279042758250145 1.11349494786747 4.00930206520193 0.27772787626352 0.781221259937004 NA NA
"RNF219-AS1" 2.77881223029129 -1.37666425821314 0.870370161773977 -1.5816997395766 0.113718132205185 0.252775251244937 NA
"RNF222" 1.26168551113447 0.148757887453648 0.960977642797548 0.154798489401472 0.87698018213884 NA NA
"RNF223" 0.124625332158907 0.854549862513136 5.86014315403566 0.145824059250948 0.884060282388175 NA NA
"RNF224" 4.20179783484395 0.491453177396283 0.576682955420236 0.852206871691145 0.394099283354381 0.575239884857701 NA
"RNU11" 0.824215396622357 -0.635052994718978 1.42272608014437 -0.446363501437 0.655334692965769 NA NA
"RNU12" 0.413370025940192 -1.30525743545961 2.12939021881552 -0.612972401172039 0.539894588641833 NA NA
"RNU4ATAC" 2.08289330887494 0.620187963690331 0.790523491895826 0.784528189292645 0.432730247919871 0.609344530881486 NA
"RNU5D-1" 0 NA NA NA NA NA NA
"RNU5E-1" 0.0662921801561808 0 5.86014315403504 0 1 NA NA
"RNU5F-1" 0.337129627603114 -0.588120283261593 2.10653871609234 -0.279187977305523 0.780100569679183 NA NA
"RNU6-16P" 0 NA NA NA NA NA NA
"RNU6-19P" 0.0423741274113444 0 5.86014315403565 0 1 NA NA
"RNU6-28P" 1.58220637681374 0.62127806048281 0.901569766549058 0.689107025916451 0.49075591895381 NA NA
"RNU6-31P" 0 NA NA NA NA NA NA
"RNU6-33P" 0 NA NA NA NA NA NA
"RNU6-34P" 0 NA NA NA NA NA NA
"RNU6-35P" 0 NA NA NA NA NA NA
"RNU6-48P" 0 NA NA NA NA NA NA
"RNU6-52P" 0 NA NA NA NA NA NA
"RNU6-53P" 0 NA NA NA NA NA NA
"RNU6-57P" 0 NA NA NA NA NA NA
"RNU6-64P" 0 NA NA NA NA NA NA
"RNU6-66P" 0.0223111215249963 0 5.86014315403396 0 1 NA NA
"RNU6-67P" 0 NA NA NA NA NA NA
"RNU6-69P" 0.0273241917942086 0 5.86014315403565 0 1 NA NA
"RNU6-71P" 0.440167055726914 -0.673532775413411 2.13033331575063 -0.316163095433773 0.751878717662372 NA NA
"RNU6-72P" 0 NA NA NA NA NA NA
"RNU6-76P" 0.0814698062570199 0 5.86014315403565 0 1 NA NA
"RNU6-78P" 0 NA NA NA NA NA NA
"RNU6-79P" 0 NA NA NA NA NA NA
"RNU6-81P" 0 NA NA NA NA NA NA
"RNU6-83P" 0.407548915852713 -0.227447779429842 2.52307497986518 -0.0901470551786758 0.928170356784633 NA NA
"RNU6ATAC" 0.444969012602696 -1.11969961363845 2.50662162921876 -0.446696701483193 0.655094063773616 NA NA
"RNVU1-19" 0.0424090629801685 0 5.86014315403504 0 1 NA NA
"RNY4" 0.0247269883593738 0 5.86014315403566 0 1 NA NA
"RNY5" 0.0862749804830844 0 5.86014315403504 0 1 NA NA
"ROBO4" 0.676863588313929 -2.10461234671516 2.77579532619725 -0.758201560054652 0.448330327444443 NA NA
"ROPN1" 1.02572348638446 -0.0250585682927858 1.26616030915703 -0.0197909917974517 0.98421010398181 NA NA
"ROPN1B" 2.76849878967505 -0.0817324054477808 0.82325438033538 -0.0992796484295466 0.920916236777036 0.956481810619965 NA
"ROPN1L" 4.35727558770526 0.36728056269148 0.536054715302199 0.685154989233566 0.493246123502091 0.662388142841343 NA
"ROPN1L-AS1" 0.21082594458492 0.878820704942594 4.16424526234147 0.211039612121321 0.832856361374342 NA NA
"ROR1-AS1" 7.5421954738881 1.44856509204172 0.590660036786836 2.45245149802558 0.0141886506008534 0.0571269323481022 NA
"ROS1" 0.0855845475105977 -0.227433877580447 5.86014315403396 -0.0388102938106363 0.96904163774491 NA NA
"RP1" 0.0893628117968211 -0.227450775403739 5.86014315403565 -0.038813177327776 0.969039338763292 NA NA
"RP11-87M18.2" 0.085876030232367 0.493880230099252 5.86014315403565 0.0842778439224877 0.932835527709477 NA NA
"RPA4" 6.68251222421314 0.248751068040175 0.458714993626954 0.542278040823034 0.587626980713483 0.737069234282331 NA
"RPE65" 0.810773406060146 -2.38724467448514 1.43242949840004 -1.66657045051892 0.0955998486947066 NA NA
"RPEL1" 0.484082492943483 0.0584230340074528 1.89782362104415 0.0307842274485495 0.975441619131788 NA NA
"RPL10L" 1.04949193290335 1.23261443499178 2.41513700663968 0.510370397871048 0.609791991576934 NA NA
"RPL13AP17" 0 NA NA NA NA NA NA
"RPL13AP3" 0.877510053406531 -2.40278129578862 1.76069230706237 -1.36467983994179 0.172353698665394 NA NA
"RPL13AP5" 0 NA NA NA NA NA NA
"RPL13AP6" 0.540665318804673 -2.17220135135777 2.8980850900381 -0.749529873648125 0.453537899951727 NA NA
"RPL19P12" 1.9268467646972 -0.303913845303133 0.834727837764472 -0.364087348658529 0.715792783754888 0.829803382904649 NA
"RPL21P28" 0 NA NA NA NA NA NA
"RPL21P44" 1.49294222874595 0.143737199469479 1.02580855666614 0.140120881752657 0.888564482102942 NA NA
"RPL23AP32" 0.12569990112343 0.854549861751123 5.86014315403565 0.145824059120915 0.884060282490829 NA NA
"RPL23AP64" 0.122677203687488 -0.227450775412564 5.86014315403566 -0.038813177329282 0.969039338762091 NA NA
"RPL23P8" 0.805953816769223 0.0760175801734618 1.15401083593948 0.065872501198462 0.94747933388288 NA NA
"RPL29P2" 0.0827792472438971 0.854549861007065 5.86014315403565 0.145824058993946 0.884060282591064 NA NA
"RPL31P11" 0.401520201830528 0.854569119228951 2.25319966679063 0.379269148590886 0.704488007116622 NA NA
"RPL34-AS1" 4.96050887371009 -0.50430039317474 0.542045267599295 -0.930365826102077 0.352181706188918 0.53719408780188 NA
"RPLP0P2" 8.27936218444455 0.65176943148001 0.399786969189873 1.63029183467574 0.103039832488835 0.236026431483286 NA
"RPS10P7" 2.52730234421626 -0.617054686331196 0.779806081767057 -0.791292477397634 0.428773337191439 0.605894292504785 NA
"RPS16P5" 2.45189629699636 0.404553925709472 0.700880688990694 0.577207978567724 0.563798967929825 0.718891355951107 NA
"RPS26P11" 6.44277468370925 -2.3649895120224 0.702282792393031 -3.36757434133291 0.000758325782810239 0.00631507748077961 NA
"RPS4Y2" 0.0292046056633099 -0.227450776912436 5.86014315403565 -0.0388131775852266 0.969039338558031 NA NA
"RPS6KA2-AS1" 0 NA NA NA NA NA NA
"RPS6KA2-IT1" 5.7926544315529 0.337580901737933 0.452346684359749 0.746287998586183 0.455493459665894 0.629302919996489 NA
"RPS7P5" 0.0197507330510781 0 5.86014315403565 0 1 NA NA
"RPSAP52" 0.493746130247794 0.12888659827643 1.97758375037403 0.0651737749423015 0.948035641288756 NA NA
"RPTN" 0 NA NA NA NA NA NA
"RRAD" 9.8776534004065 0.370247546567739 0.519385936475598 0.712856318521313 0.475934671549978 0.647612309148597 NA
"RS1" 1.19826596305557 1.00121075648321 1.03228467055985 0.969897921607429 0.332097376162396 NA NA
"RSAD2" 2.12417381381998 -1.58360772882673 0.995997559639262 -1.58997149491039 0.111841230471564 0.249954169027222 NA
"RSPH10B" 0 NA NA NA NA NA NA
"RSPH10B2" 0 NA NA NA NA NA NA
"RSPH6A" 1.49968495311042 0.726220472935438 0.841991938213302 0.862502881531704 0.388410848100882 NA NA
"RSU1P2" 0.101993322110413 0 5.86014315403566 0 1 NA NA
"RTDR1" 4.41289333187104 1.44012227132235 0.547854798223615 2.62865685577978 0.00857228116985536 0.0388976930917007 NA
"RTEL1-TNFRSF6B" 6.1784989949641 0.163729684270754 0.408870411282636 0.40044395425223 0.688829555632596 0.811052094393094 NA
"RTL1" 1.63283158191303 -1.90682734982312 1.1385827597962 -1.67473759234193 0.093985728228824 NA NA
"RTP2" 0 NA NA NA NA NA NA
"RTP3" 1.16876380419913 1.48265426018568 0.918647093446358 1.61395411879378 0.106537378582676 NA NA
"RTP4" 0.137909330788865 0.133226967976059 5.86014315403504 0.0227344220907513 0.981862118067785 NA NA
"RTP5" 0.0479764688491623 0.854549860629158 5.86014315403565 0.145824058929459 0.884060282641974 NA NA
"RUFY4" 9.49697458253607 0.429934886406348 0.51683376250266 0.831863004313956 0.405486276138535 0.585422024334046 NA
"RUNX1-IT1" 1.12671497050281 1.49327960817149 0.967677877947621 1.5431577410229 0.122792507803862 NA NA
"RUSC1-AS1" 5.89468786357965 0.392765684548361 0.442573213432298 0.887459233021214 0.374831705309386 0.557515843835211 NA
"RXFP1" 10.2642128918921 0.240760055131283 0.376805146346947 0.638951079796561 0.522854756956618 0.68757206857869 NA
"RXFP2" 0.0564712333781476 0.854549860629158 5.86014315403565 0.145824058929459 0.884060282641974 NA NA
"RXFP3" 5.99707392910405 0.200118701568835 0.425659626014024 0.47013785038246 0.638256533460421 0.774588574173415 NA
"RXFP4" 0.101397026454757 -0.588120407037309 5.86014315403565 -0.100359392523081 0.920059007024018 NA NA
"RXRG" 1.55068369543992 -1.66339618701392 1.19167336624427 -1.39584909265561 0.162759943294987 NA NA
"S100A12" 0 NA NA NA NA NA NA
"S100A2" 3.60211508502575 0.0127245908770548 0.625337829097979 0.0203483465815741 0.983765488763083 0.990266727601528 NA
"S100A3" 1.07079299262441 -0.819950270498426 1.57484692013616 -0.520653950561452 0.602607858866177 NA NA
"S100A5" 0.238823869242434 -0.588114669447808 4.10799357502068 -0.143163483269286 0.886161068823036 NA NA
"S100A7" 0.0222793616798078 0 5.86014315403565 0 1 NA NA
"S100A7A" 0.078734321369327 0.85454986135633 5.86014315403565 0.145824059053546 0.884060282544013 NA NA
"S100A7L2" 0 NA NA NA NA NA NA
"S100A8" 0.0223111215249963 0 5.86014315403396 0 1 NA NA
"S100A9" 0.413531086758687 -0.227446814912435 2.0331527738651 -0.111869023241205 0.910927258266581 NA NA
"S100G" 0 NA NA NA NA NA NA
"S100P" 0.334160248857457 2.92087075541139 2.61543471729669 1.11678213036431 0.264087491174757 NA NA
"S100Z" 3.63282051746657 -0.530907890285302 0.760118048183508 -0.69845452499653 0.484892987618874 0.654822649548593 NA
"S1PR4" 0.09558815452485 -0.227450775806305 5.86014315403566 -0.0388131773964717 0.969039338708522 NA NA
"SAA1" 0.585520249965585 1.0764100550357 1.52774637461371 0.704573791122801 0.481075513519809 NA NA
"SAA2" 1.29748288044577 -0.0515677883572182 1.1252794116251 -0.0458266523180631 0.963448415644127 NA NA
"SAA2-SAA4" 0 NA NA NA NA NA NA
"SAA3P" 0.0695500292249123 0.49388022937208 5.86014315403565 0.0842778437984 0.932835527808134 NA NA
"SAA4" 0.0690654098725906 0 5.86014315403566 0 1 NA NA
"SACS-AS1" 0.257373716663429 1.20423456278317 2.81541735905508 0.427728613276483 0.668848715400256 NA NA
"SAG" 0.183262211290034 0 5.86014315399994 0 1 NA NA
"SAGE1" 4.10749508187726 2.17373522302444 0.634453550293911 3.4261534544451 0.000612194407078647 0.00530014678952493 NA
"SAMD7" 0.157750186803594 -0.227433875738649 5.86014315403396 -0.0388102934963441 0.96904163799549 NA NA
"SAMD9" 5.5235888099744 -0.461261224496889 0.660888704872864 -0.697940850094605 0.485214186087726 0.655060870743322 NA
"SAMSN1-AS1" 0.120843567225938 0.854549862126856 5.86014315403565 0.145824059185032 0.884060282440212 NA NA
"SAP30L-AS1" 5.48565762476271 0.133492521983045 0.469624156384827 0.284253951097134 0.776215772834467 0.869186571609651 NA
"SAPCD1" 0 NA NA NA NA NA NA
"SASH3" 0.0968276149003922 -0.227434406844876 5.86014315403504 -0.0388103841265847 0.96904156573746 NA NA
"SATB2-AS1" 0.308644877758557 1.82448746355886 3.02075840188512 0.603983245538696 0.545854781369978 NA NA
"SATL1" 1.06209037076846 1.06761524204198 1.32358115801643 0.806611091111291 0.41989058175452 NA NA
"SBF1P1" 0 NA NA NA NA NA NA
"SBK3" 9.30174265740296 1.17860186157613 0.375531623416752 3.13848897957698 0.00169821320751853 0.0117568368646692 NA
"SBSN" 3.47988956157248 -1.08554367645561 0.648743953527466 -1.67330064589133 0.094268125379953 0.22136984127636 NA
"SCARA5" 5.14237866250034 1.13304567942716 0.592720113622346 1.911603222814 0.0559271056554937 0.153613661659902 NA
"SCARNA1" 3.62894382283429 -0.0895700396604126 0.577651203155912 -0.15505903765293 0.876774774753225 0.932094720005544 NA
"SCARNA11" 0.44942447331638 -0.948794773593581 1.8623465030005 -0.509461999721825 0.610428427746723 NA NA
"SCARNA13" 0 NA NA NA NA NA NA
"SCARNA14" 0.192515158053408 -1.28172698877521 5.82986640265067 -0.219855293457916 0.825983855039931 NA NA
"SCARNA16" 2.57690975657087 -1.40384905126043 0.764428754329251 -1.83646813821418 0.0662884501744184 0.172747090201076 NA
"SCARNA18" 2.82149513287363 0.105692786194698 0.666248268679873 0.158638740486517 0.8739535047787 0.930462000498639 NA
"SCARNA2" 3.83298317534577 -1.67047280918193 0.73414921881354 -2.27538593840853 0.0228827881609697 0.0807462562092723 NA
"SCARNA20" 1.71985088155027 -0.760716466000373 0.96105460520823 -0.791543437675479 0.428626938725102 NA NA
"SCARNA21" 0.749899883149072 -0.150222276591278 1.29273200692602 -0.116205273627046 0.907489857320976 NA NA
"SCARNA23" 1.26389601383865 -1.40078076548215 1.25255599564999 -1.11833783906423 0.263422731895462 NA NA
"SCARNA3" 0.633425908670447 0.136121203620636 1.51731000220131 0.0897121902730174 0.928515928569355 NA NA
"SCARNA4" 1.47247029560702 0.136305040953464 0.892600468543346 0.152705544929753 0.878630487833759 NA NA
"SCARNA5" 2.06201940618987 -0.159049229955023 0.807991428941509 -0.196845194463736 0.843948682896324 0.912475077116083 NA
"SCARNA6" 3.14554912807708 0.290103712034486 0.627175344760851 0.462555989258643 0.643682661159484 0.778719176115926 NA
"SCARNA7" 2.67041080519658 0.0994043460474365 0.818084851856706 0.121508601243295 0.903288202377245 0.94604771531525 NA
"SCARNA8" 2.15297101550476 -1.29598250330641 0.794631834098212 -1.63092195365814 0.102906788752917 0.235841090333433 NA
"SCARNA9L" 4.10905540067042 0.164986220910235 0.532871105543449 0.309617502607827 0.756851844772713 0.856641917876345 NA
"SCEL" 1.27187055687373 0.904594544807689 0.962819070996987 0.939527032707187 0.347460219673615 NA NA
"SCGB1A1" 0.0576649763070809 0 5.86014315403566 0 1 NA NA
"SCGB1C1" 0 NA NA NA NA NA NA
"SCGB1D1" 0 NA NA NA NA NA NA
"SCGB1D2" 0.257267053926925 0.880873009860661 4.06033513107668 0.216945887820614 0.828250515792752 NA NA
"SCGB1D4" 0.0757780988683228 0 5.86014315403565 0 1 NA NA
"SCGB2A1" 0 NA NA NA NA NA NA
"SCGB2A2" 0 NA NA NA NA NA NA
"SCGB2B2" 1.32086210491857 -0.289473795390452 1.03421536003005 -0.279897018143341 0.77955651500377 NA NA
"SCGB2B3P" 0 NA NA NA NA NA NA
"SCGB3A1" 0.178463552273994 0.133234138232999 5.01265173898744 0.0265795720849165 0.97879506661788 NA NA
"SCGN" 0.242371255394059 -0.952328026368748 3.60360936345818 -0.264270604917857 0.791571409209216 NA NA
"SCIMP" 0.378353503113866 1.59155378726181 3.03511507701594 0.524380047173233 0.600014231506963 NA NA
"SCML4" 1.55644643857963 0.418947625595076 0.981251956966012 0.42695214274063 0.669414185502487 NA NA
"SCN10A" 0.107376835614358 0 5.86014315403566 0 1 NA NA
"SCN3A" 9.45365239020143 -0.476794983146103 0.436969899662414 -1.09113919177146 0.275211639878534 0.456943284424646 NA
"SCNN1B" 7.57699197944301 0.126541552478403 0.461090670698686 0.274439628732145 0.783746792280466 0.87392827634631 NA
"SCP2D1" 0 NA NA NA NA NA NA
"SCRG1" 0.786449777515448 -1.29173572749047 1.74870416972122 -0.738681676327446 0.460100314964098 NA NA
"SCTR" 0.887638534642998 1.11858958602188 1.47182647259076 0.760000996620821 0.4472539891505 NA NA
"SCXB" 0.0454508543359626 -0.227450776534529 5.86014315403565 -0.0388131775207389 0.969039338609446 NA NA
"SDC4P" 0.0431004630074364 -0.227450776534529 5.86014315403565 -0.0388131775207389 0.969039338609446 NA NA
"SDPR" 2.37993327719916 -0.463700296165742 1.00803572351633 -0.460003832550911 0.645513469572497 0.779631031527992 NA
"SDR16C5" 3.57243300853981 -0.749960431807365 0.645191923037269 -1.16238347851116 0.245079731245316 0.423749552514354 NA
"SDR16C6P" 0.12819524694688 0.854566760209796 5.86014315403396 0.145826942746533 0.884058006024224 NA NA
"SDR9C7" 1.69997814045435 -0.045557387911374 0.787901310365314 -0.0578211856130193 0.953891062730113 NA NA
"SDS" 1.73256761386839 0.23654434217185 0.909279722670798 0.260144745642249 0.794752123723833 NA NA
"SEBOX" 0 NA NA NA NA NA NA
"SEC14L3" 0.424948545435937 0.844739159437707 2.27127685448074 0.371922585206299 0.709950488898629 NA NA
"SEL1L2" 0.405689068985037 0.510527536801006 2.3302673823272 0.219085389373279 0.826583531903936 NA NA
"SELE" 0.443459790952648 -1.76846158498977 3.69759145669319 -0.478273926609332 0.632455251476286 NA NA
"SELL" 3.90763843261138 0.436735794929601 0.698466200676817 0.625278352061133 0.531788385426048 0.694852181034124 NA
"SELP" 0.0921829755824122 -0.227433877557928 5.86014315403396 -0.0388102938067937 0.969041637747974 NA NA
"SELPLG" 4.92336402781861 0.489327047560209 0.52063048919636 0.93987397533235 0.347282207925446 0.53275846342988 NA
"SEMA3B-AS1" 0.327560194269602 -0.63549082160367 2.76856766061271 -0.229537760858996 0.81845097503638 NA NA
"SEMG2" 0.0578705832621281 -0.227450776534529 5.86014315403565 -0.0388131775207389 0.969039338609446 NA NA
"SENCR" 0.409048099623772 -0.588124511755874 2.50153948609826 -0.23510502833325 0.814127216027417 NA NA
"SEPT12" 2.8715185886647 -1.79876782691655 0.953208252313972 -1.88706698934879 0.0591513160152408 0.159880838627602 NA
"SEPT5" 8.51571570516958 0.473411323002508 0.387062481578671 1.22308760350953 0.221296610248994 0.395900331076628 NA
"SEPT5-GP1BB" 7.37938539528781 0.242591765780973 0.464715995154351 0.522021553616631 0.601655323766417 0.746899549898956 NA
"SEPT7P9" 2.09289328350866 -0.0502487314004321 0.903773964625029 -0.0555987817388389 0.955661435037027 0.975224120477643 NA
"SERF1A" 0 NA NA NA NA NA NA
"SERF1B" 0 NA NA NA NA NA NA
"SERHL2" 8.87248750442779 0.164280092869076 0.426960675799897 0.384766331375373 0.700410545935682 0.818735041960781 NA
"SERINC4" 7.77947518994095 -0.547205382067971 0.507987809202648 -1.0772017992457 0.281390121651781 0.463521017569548 NA
"SERPINA1" 1.8069383389547 -0.0836930246107421 0.980866550153993 -0.0853255976540361 0.932002541751958 NA NA
"SERPINA10" 0.328030727627726 2.19590055261119 2.66473190290951 0.824060593192727 0.409905129684009 NA NA
"SERPINA12" 0.0733293235538099 -0.227450776168375 5.86014315403565 -0.0388131774582569 0.969039338659262 NA NA
"SERPINA13P" 0 NA NA NA NA NA NA
"SERPINA2" 0.225267787177079 0 4.7847581462976 0 1 NA NA
"SERPINA3" 0.38081160122563 0.674690180718144 2.04946580599576 0.329202945833165 0.742002296473735 NA NA
"SERPINA4" 0.0197507330510781 0 5.86014315403565 0 1 NA NA
"SERPINA6" 0 NA NA NA NA NA NA
"SERPINA7" 0.0515157271883062 -0.227433878944225 5.86014315403396 -0.0388102940433572 0.969041637559365 NA NA
"SERPINA9" 0.0752686100816146 0.854549861007065 5.86014315403565 0.145824058993946 0.884060282591064 NA NA
"SERPINB10" 0.447792745647134 0.4859565016322 1.83479143131176 0.26485653537458 0.791119982604566 NA NA
"SERPINB11" 0.078173414931609 0 5.86014315403565 0 1 NA NA
"SERPINB12" 0.935788874859155 -0.936715877523478 1.58613380747292 -0.590565482628408 0.554811598280734 NA NA
"SERPINB13" 0.13138671072719 0 5.86014315403396 0 1 NA NA
"SERPINB2" 0.16999946396584 -0.588121701130055 5.04847341136449 -0.116494958615836 0.907260281337777 NA NA
"SERPINB5" 6.60410201472896 -0.0645584633440786 0.537302235542472 -0.12015297736273 0.904361966459131 0.946520193467 NA
"SERPINB7" 1.82842856329562 -5.46825925541153 3.55265721313632 -1.53920261014546 0.123754840614859 NA NA
"SERPINC1" 0.766938109567886 0.404978716944669 1.25020376252192 0.323930169693093 0.745990902327652 NA NA
"SERPIND1" 3.02129709366909 -0.449261234336617 0.717927108551564 -0.625775554349818 0.531462168160126 0.69474387018895 NA
"SERPINE3" 4.84008539444818 0.122140598121651 0.505476302709722 0.241634667079126 0.809063257479457 0.891590567404437 NA
"SERTAD4-AS1" 7.80572326139277 0.427773600050966 0.491900391522371 0.869634599653518 0.384500123165855 0.566882371582966 NA
"SETSIP" 2.23701113612012 -2.51203695965758 1.21769017123247 -2.06295248085566 0.0391171431819356 0.119566569770466 NA
"SFRP4" 2.35491154355836 0.0247560756665978 0.636703194197178 0.0388816577209305 0.968984740528129 0.9830547661937 NA
"SFTA1P" 7.28816676462486 0.983849998135315 0.513644832915797 1.91542859012192 0.0554378679494074 0.152694620762934 NA
"SFTA2" 0.263704699293945 -0.227453811122725 3.1620206089877 -0.0719330577657249 0.942655181891188 NA NA
"SFTA3" 0.0653195443283101 0 5.86014315403504 0 1 NA NA
"SFTPA1" 0.336556422859268 0.870911659517586 2.29772385665914 0.379032344114614 0.704663845589718 NA NA
"SFTPA2" 1.0014208489593 0.822575021396766 1.52422403685048 0.539668055029798 0.589425974147938 NA NA
"SFTPB" 3.85749219171336 1.99726955855408 0.691967238778132 2.886364334359 0.00389720724175445 0.0218205019327935 NA
"SFTPC" 0.021951671824122 0 5.86014315403565 0 1 NA NA
"SFTPD" 4.54440692835312 0.124097124831193 0.591457546462082 0.209815777266692 0.833811458666259 0.907097039559013 NA
"SGCA" 4.90598203647957 1.09837835080492 0.629038785174738 1.74612182379152 0.0807897853349052 0.198434206001726 NA
"SGCG" 3.7204118163291 1.43449759190645 0.800237677350973 1.7925894175029 0.0730385997796733 0.184796286304591 NA
"SGCZ" 0.378851818681387 0.854569283165765 1.92841441359164 0.443146077493863 0.657660078651656 NA NA
"SGOL1-AS1" 1.33381205477213 0.559851259566904 1.07567589010811 0.520464635040426 0.602739770558894 NA NA
"SGPP2" 4.98341026309627 0.538176034453201 0.491490456724233 1.09498776037306 0.273521998720979 0.455266196546618 NA
"SH2D1A" 2.04081843614755 0.618030942078997 0.675183283196031 0.915352849308562 0.36000642281918 0.544452308777977 NA
"SH2D1B" 0.0556632360806795 0 5.86014315403565 0 1 NA NA
"SH2D4B" 3.96797498732956 -0.93612755817462 0.588141626271672 -1.59167029905516 0.111458805260874 0.249469207173874 NA
"SH2D6" 3.96535866632154 0.581746013087414 0.57280863591103 1.01560272771057 0.309818605413274 0.493614851519511 NA
"SH2D7" 0.0185481951700151 -0.227450776912435 5.86014315403565 -0.0388131775852265 0.969039338558031 NA NA
"SH3GL1P2" 3.89254257582092 -0.474398226212664 0.611054302264357 -0.776360176918331 0.437536351046881 0.613617237081906 NA
"SH3PXD2A-AS1" 0.306252691093803 2.17594087508279 2.72479139151186 0.798571546380091 0.424538891847473 NA NA
"SH3RF3-AS1" 0.323440926401536 -1.22326520914199 5.25603346073661 -0.232735430297385 0.815966855153027 NA NA
"SH3TC1" 5.47571847060162 -0.492048573048513 0.441795984662277 -1.11374614104891 0.265388108523017 0.44624263258061 NA
"SH3TC2" 8.72024443552172 0.631015769762725 0.45200794177089 1.39602805935337 0.162706045684902 0.322793549657331 NA
"SHANK2-AS1" 0.493635541352242 1.45164963684901 1.87371345224434 0.774744737574585 0.438490509771088 NA NA
"SHANK2-AS3" 0.788717910693107 0.67335981146985 1.49572129302805 0.45019069702929 0.652572943634875 NA NA
"SHCBP1L" 0 NA NA NA NA NA NA
"SHH" 0.413360479094991 -0.690801891931253 3.06687342911179 -0.225246299822461 0.821787672701491 NA NA
"SHISA8" 5.19167397486279 -0.0193710871437331 0.549294639362514 -0.0352653853789914 0.97186812461847 0.984600021447532 NA
"SHOX" 0.0208300521057926 0 5.86014315403565 0 1 NA NA
"SHOX2" 5.00533278941513 0.477018091164643 0.509843772750954 0.93561619590018 0.349470832717512 0.53475597741046 NA
"SI" 0.0430633029874898 -0.227450776534529 5.86014315403565 -0.0388131775207389 0.969039338609446 NA NA
"SIDT1" 1.44194599888973 1.89814783834594 0.943260534701376 2.0123261479893 0.0441855678254051 NA NA
"SIGLEC1" 0.551519109649833 0.674019443932081 1.5183822596012 0.443906295447043 0.657110332812037 NA NA
"SIGLEC10" 2.60377246104311 1.64924435009539 0.771318946557545 2.13821319631275 0.0324994438290436 0.104145552599677 NA
"SIGLEC11" 2.45633202906399 0.3254546506102 0.737697222425297 0.441176461991027 0.659085252165717 0.789527633541736 NA
"SIGLEC12" 0 NA NA NA NA NA NA
"SIGLEC14" 2.2476255778235 0.146317649345585 0.812926188738097 0.179988849384608 0.857161322142178 0.920490848346381 NA
"SIGLEC15" 2.66932667922089 -0.0468174064321395 0.648023656351891 -0.0722464465197188 0.942405782741825 0.967809718205327 NA
"SIGLEC16" 1.1448554644468 1.11924975273022 1.16571754218735 0.9601380370669 0.336985747043292 NA NA
"SIGLEC17P" 0.0292046056633099 -0.227450776912436 5.86014315403565 -0.0388131775852266 0.969039338558031 NA NA
"SIGLEC5" 0.198714845985521 -0.227442727031364 4.2165637711057 -0.0539403029049224 0.956982726314376 NA NA
"SIGLEC6" 8.60000839692297 1.50583933344944 0.421698028381682 3.57089488710271 0.000355763655295798 0.00351030485617926 NA
"SIGLEC7" 0 NA NA NA NA NA NA
"SIGLEC8" 0.52408527895962 0.0921839498431742 1.9375412279447 0.047577800417161 0.962052724689898 NA NA
"SIGLEC9" 0.113742692039539 -0.227450774147584 5.86014315403566 -0.0388131771134204 0.969039338934194 NA NA
"SIGLECL1" 0.0477705096935569 0 5.86014315403566 0 1 NA NA
"SIM2" 2.0503505686673 -0.596212942286794 0.967937253995562 -0.615962387877601 0.537919343985856 0.698942422420081 NA
"SIRPB1" 1.68407336659832 -0.290332293713848 0.800388689358097 -0.362739126094712 0.716799769136258 NA NA
"SIRPB2" 0.912528520645107 1.0806428357596 1.15141102771525 0.938537854639034 0.347968072676601 NA NA
"SIRPD" 0 NA NA NA NA NA NA
"SIRPG" 0.668354725015519 2.68544811060785 1.42537328333208 1.88403146180073 0.0595607199143785 NA NA
"SIX3-AS1" 0.610695259847421 -1.09619947486747 1.7837283389135 -0.614555171296533 0.538848527156922 NA NA
"SKAP1" 2.09718249325938 1.24870864513818 0.762890668922542 1.63681205709565 0.10166974566653 0.233794467231306 NA
"SKINTL" 3.84209067028591 -0.978268152620097 0.679577868976124 -1.43952326477905 0.150002323266445 0.305835603860292 NA
"SKOR1" 5.15433042391064 -0.497475029566349 0.499247907058121 -0.99644890350724 0.31903208195899 0.503374710535346 NA
"SKOR2" 3.14230796785883 -0.509396285943751 0.70693011235665 -0.720575170076724 0.471170935229044 0.643300833250701 NA
"SKP1P2" 0.373249833690993 1.20542497586547 2.26627071725563 0.53189805025818 0.59479660776021 NA NA
"SLA2" 7.47465915644877 0.597506667319843 0.412156435768977 1.44970844918399 0.147139838596612 0.301579173093701 NA
"SLAMF1" 0.357282964917838 0.493904251942725 2.95772829223083 0.166987702433682 0.867379725098588 NA NA
"SLAMF6" 1.28734232592151 0.522180231863627 1.02340963004152 0.510235800539067 0.609886273701782 NA NA
"SLAMF7" 0.588903631375322 0.493898269195437 2.0676391890423 0.238870626854486 0.811205902676408 NA NA
"SLAMF8" 0.124512281156352 -0.588120406686527 5.86014315403566 -0.100359392463222 0.920059007071539 NA NA
"SLAMF9" 0.109837512511776 -0.227450775773082 5.86014315403566 -0.0388131773908023 0.969039338713042 NA NA
"SLC10A1" 0.338160791539297 0.133220328155458 2.29685171744168 0.058001275025209 0.953747612915131 NA NA
"SLC10A2" 0.615435339867512 0.230441492711049 1.57136241641765 0.146650760068707 0.883407686038301 NA NA
"SLC10A6" 3.69344126144801 -0.092479686299933 0.591032112679653 -0.156471508596451 0.875661375452229 0.931458279460589 NA
"SLC11A1" 2.22336263129266 0.749533998166759 0.692787557054037 1.08191030646397 0.279292384779914 0.46143294028826 NA
"SLC12A3" 2.49267876988788 0.85345511784487 0.698705713123187 1.22148009070938 0.22190429923684 0.396326509967415 NA
"SLC13A1" 3.03854795250843 -0.91916384490025 0.743548928132764 -1.23618474874074 0.216389898418843 0.390213413232425 NA
"SLC13A2" 0.0640113763415759 -0.588120407791606 5.86014315403565 -0.100359392651797 0.920059006921833 NA NA
"SLC14A1" 5.37134654045046 0.237658025096262 0.480997531353052 0.494094064116559 0.62123974979809 0.760722324559902 NA
"SLC14A2" 7.07215081339191 0.243870478065088 0.430330781030308 0.566704704416466 0.570914824108718 0.72439171624396 NA
"SLC15A5" 0.0262979066426911 -0.227450776912435 5.86014315403565 -0.0388131775852265 0.969039338558031 NA NA
"SLC16A11" 6.15877607329517 0.491808084767005 0.391682923331004 1.25562809985307 0.20925083849799 0.381329624718996 NA
"SLC16A8" 5.116555557057 -0.277317148843056 0.646775088116153 -0.428769063525299 0.668091294653832 0.796113530097178 NA
"SLC17A1" 0 NA NA NA NA NA NA
"SLC17A2" 0.0870240603097937 0 5.86014315403566 0 1 NA NA
"SLC17A3" 0.381214601070648 -0.227450212345906 2.35099558751942 -0.0967463374041861 0.922927840471589 NA NA
"SLC17A4" 0 NA NA NA NA NA NA
"SLC17A8" 7.91765897357629 0.576441274586979 0.498361792110412 1.15667228851137 0.247406275624096 0.426058883884767 NA
"SLC18A1" 0.201337224286799 -0.227442395963967 4.23316601091443 -0.0537286738525135 0.957151337360252 NA NA
"SLC18A3" 0.510601735147041 0.439028446363905 1.81064536012271 0.242470699140195 0.808415458240355 NA NA
"SLC1A7" 0.62800225209284 0.681003808287186 1.56949677368271 0.433899463640986 0.66436144926299 NA NA
"SLC22A1" 6.4250697128848 0.15055681689317 0.488587877296085 0.308146853185088 0.75797059092727 0.857140499703913 NA
"SLC22A10" 0.324103429765849 -0.94879799126177 2.11828125889273 -0.447909354472467 0.654218616968456 NA NA
"SLC22A11" 0.151897679978223 0.854549862880068 5.86014315403565 0.145824059313563 0.884060282338744 NA NA
"SLC22A12" 0.024493115736245 0.854549860251252 5.86014315403565 0.145824058864971 0.884060282692883 NA NA
"SLC22A13" 1.41522334193913 0.865544971495615 0.962156424773415 0.899588621153207 0.368339214906107 NA NA
"SLC22A14" 0.510276416051657 -0.948794130346492 1.98817792911031 -0.477217917196711 0.6332069538051 NA NA
"SLC22A16" 1.46489591531348 0.466975913326498 0.896483063051664 0.520897641654147 0.602438078380773 NA NA
"SLC22A18AS" 1.30815128656016 -1.50338017566864 1.23220989796941 -1.22006825147737 0.22243900277172 NA NA
"SLC22A24" 0.0453251771293204 0.854566758392485 5.86014315403396 0.145826942436419 0.884058006269042 NA NA
"SLC22A25" 0.314979854992163 1.56556424694167 2.46820172661042 0.634293473690928 0.525889314876038 NA NA
"SLC22A6" 0.022732689749712 0 5.86014315403565 0 1 NA NA
"SLC22A7" 0.260167190225586 -0.823164680072571 3.12946567336748 -0.263036813944918 0.792522204468426 NA NA
"SLC22A8" 0.229401381296106 2.12643287588387 4.09939655195795 0.518718511110677 0.603957051077271 NA NA
"SLC22A9" 0.394084100685328 0.133224938798244 2.46372328804392 0.0540746355099065 0.956875700603458 NA NA
"SLC23A1" 0.566485852268518 -0.689081167462337 1.55039781550438 -0.444454423613956 0.656714073160439 NA NA
"SLC24A5" 1.26970566733248 0.573932704086633 0.813986125297006 0.705089050353552 0.480754820253168 NA NA
"SLC25A2" 0.247692055654828 -0.948795791931703 3.56993969809982 -0.26577361865152 0.790413561975178 NA NA
"SLC25A30-AS1" 0.327752669798486 -0.202666893197873 2.31258049348828 -0.0876366871417184 0.930165442221924 NA NA
"SLC25A31" 0.5518514599135 -1.63183963679282 1.62763241153495 -1.00258487434144 0.316061196772366 NA NA
"SLC25A3P1" 204.329307678238 1.30966803591408 0.449543169457633 2.91333096550921 0.00357595377569039 0.020458570826713 NA
"SLC25A45" 9.48768923718623 -0.269979050999993 0.411203654648022 -0.656558004648784 0.511465159227437 0.678454297125032 NA
"SLC25A47" 0.422931343855207 -0.130227873923305 1.99291334359467 -0.0653454774347639 0.947898933937219 NA NA
"SLC25A48" 10.3109245941804 1.05169942787285 0.340221931142188 3.09121585531567 0.0019933866592846 0.0132133058558294 NA
"SLC25A51P1" 0 NA NA NA NA NA NA
"SLC25A52" 0.360381699202637 -0.227447518532465 2.28979599982596 -0.0993309091944232 0.920875537777107 NA NA
"SLC25A6" 0 NA NA NA NA NA NA
"SLC26A1" 1.59554234557586 1.82063158984556 1.00962089379729 1.80328240137539 0.0713438750438173 NA NA
"SLC26A3" 1.39788229604954 -0.881301374093601 1.19661756291368 -0.736493764931625 0.461430260674065 NA NA
"SLC26A4" 6.62211336497453 -0.197386976130037 0.435204462658049 -0.453549981828033 0.650152761099567 0.782788793918495 NA
"SLC26A4-AS1" 0.827518598431388 -0.392656753169527 1.19389727915285 -0.328886546628318 0.742241443406359 NA NA
"SLC26A5" 6.98671272508491 0.454785260831433 0.420465682602439 1.08162278076198 0.27942017774255 0.461601929562642 NA
"SLC26A9" 2.92214764546799 0.375170029971154 0.685151568629902 0.547572314139749 0.583985603986472 0.734334201218762 NA
"SLC28A1" 2.4274557024566 0.106928628520971 0.689218112558642 0.155144832343438 0.876707138950814 0.932080021029836 NA
"SLC28A2" 2.31549702611179 0.534492274798483 0.754310733224066 0.708583679452581 0.478582867137384 0.649792584312582 NA
"SLC28A3" 2.21585109613336 -0.238498466508125 0.806993797246858 -0.295539404790702 0.767581855200346 0.86327913310786 NA
"SLC2A2" 0.0775526741993405 0.854549861007065 5.86014315403565 0.145824058993946 0.884060282591064 NA NA
"SLC2A5" 3.06912086545946 -0.436512550381012 0.597604175191658 -0.730437584779287 0.465122751521076 0.637641008448893 NA
"SLC2A7" 0.166170253857006 -0.588120406321278 5.86014315403565 -0.100359392400894 0.920059007121019 NA NA
"SLC30A4" 1.85109374277399 -0.218213325946556 0.875063091312208 -0.249368677656524 0.803075611575414 0.887260558469678 NA
"SLC30A8" 0.849409185633992 -1.23394931998149 1.30184845076138 -0.947844059160508 0.343208846966975 NA NA
"SLC34A1" 0.100087100445343 0 5.86014315403566 0 1 NA NA
"SLC34A3" 3.2550131258397 1.22689259124485 0.649212789885513 1.88981580517107 0.0587825989873815 0.159193342004738 NA
"SLC35F4" 3.33230179649723 -0.0954916868827919 0.634176698381186 -0.150575836555563 0.880310323666431 0.934027100452162 NA
"SLC35G3" 0.209389958615648 0.854559465564527 4.20048330374711 0.203443128747162 0.838788692717716 NA NA
"SLC35G4P" 0.0211671852774994 0 5.86014315403504 0 1 NA NA
"SLC35G5" 1.2442740013231 -0.446412889915061 1.23952563075858 -0.360148171879156 0.718736330445603 NA NA
"SLC35G6" 0.229830528407725 -0.588112787052909 3.62780905164465 -0.16211238758178 0.871217351352916 NA NA
"SLC36A2" 9.13960567090781 -0.24024215382026 0.448991378675654 -0.535070750197653 0.592600935022562 0.740536324851066 NA
"SLC36A3" 0.168455792836116 0 5.07410546783958 0 1 NA NA
"SLC38A11" 0.204202823881185 0.13323310446017 4.85566050485494 0.027438719063443 0.978109816517809 NA NA
"SLC38A8" 1.99812838456643 0.106626113431173 0.860801817974397 0.123868364593004 0.901419501399123 0.945078214338605 NA
"SLC39A12" 0.239850073291186 0.4938913792421 3.13617636866709 0.157482016692833 0.874864979648667 NA NA
"SLC39A2" 3.90154730519777 0.0779849008267521 0.637912503385283 0.122250152509789 0.902700908327099 0.945766305991616 NA
"SLC39A5" 6.18301869215106 0.660379279076621 0.435311277247134 1.51702773071443 0.129259682816765 0.275400102955421 NA
"SLC3A1" 4.27506381118964 0.144300420690808 0.575764011835309 0.250624244872192 0.802104635154602 0.886675960767116 NA
"SLC40A1" 9.27615007546006 -2.06375030349307 0.891565465993643 -2.3147490366207 0.0206266704534953 0.0748766757324877 NA
"SLC45A2" 2.52841682304074 0.269776234462814 0.85171597936868 0.316744361967684 0.751437584601435 0.853177072516697 NA
"SLC46A2" 0.143958345035822 0.133210599315535 5.86014315403565 0.0227316288722056 0.981864346157935 NA NA
"SLC47A2" 0.556619926083732 -0.156072750505782 1.57158855061024 -0.0993089129118308 0.920893001921566 NA NA
"SLC4A1" 8.37562955940327 0.703810882043216 0.379599957690426 1.85408577578713 0.0637268893723491 0.168234859627056 NA
"SLC4A9" 3.67833109793342 -0.0345757691876511 0.59474982222095 -0.0581349802821903 0.95364111126327 0.974096271699037 NA
"SLC51B" 0.374127251149575 2.53241134472189 2.89637156476195 0.874339251058772 0.381933529732381 NA NA
"SLC5A1" 0.672137675944877 0.133223779677273 1.5839479498586 0.0841086853195936 0.932970019229212 NA NA
"SLC5A10" 0.890202749730438 0.153139598646992 1.33003155390857 0.115139823710918 0.908334295033439 NA NA
"SLC5A4" 0.768161733418426 0.488290293139738 1.41184479484012 0.345852670863182 0.729453439249402 NA NA
"SLC5A8" 8.79317209397347 -0.289843269690341 0.453629573429813 -0.638942623380763 0.522860258383696 0.68757206857869 NA
"SLC5A9" 2.905128238359 0.629829052058821 0.752808462958342 0.836639175898417 0.402795417821863 0.583117552856737 NA
"SLC6A1" 2.68762760418337 -0.681678551352185 0.791384192115993 -0.861374990988285 0.389031545485732 0.570958219554729 NA
"SLC6A1-AS1" 0.119616662623708 0 5.86014315403565 0 1 NA NA
"SLC6A13" 4.84903242163628 0.297616705634332 0.565748422663176 0.526058392232622 0.598847636596994 0.74540836647814 NA
"SLC6A14" 0.519916522960761 -1.33046133829505 1.78915792957399 -0.743624314155342 0.457103789408502 NA NA
"SLC6A18" 0.0185481951700151 -0.227450776912435 5.86014315403565 -0.0388131775852265 0.969039338558031 NA NA
"SLC6A19" 0.720449142563571 -0.28754677367813 1.72752880725846 -0.166449770602934 0.867803008913193 NA NA
"SLC6A2" 9.88396415020551 -0.00922523409699288 0.384795769625248 -0.0239743646505712 0.980873056873829 0.988685948709898 NA
"SLC6A20" 6.38855908878224 -0.0699305098113834 0.518142540996234 -0.134963845425484 0.892640459901972 0.94001523291353 NA
"SLC6A5" 0.384486451809289 0.175265970413088 2.10379371815426 0.0833094846232624 0.93360545887449 NA NA
"SLC6A7" 2.62963226876103 0.259793524262183 0.740078354312234 0.351035161004828 0.725561970153509 0.836397592807867 NA
"SLC7A11-AS1" 1.79007339478269 -0.274333362666755 0.881506077827344 -0.311209836854338 0.755641105372017 NA NA
"SLC7A13" 0 NA NA NA NA NA NA
"SLC7A4" 7.12110023210853 0.499372045920776 0.394134811714006 1.26700821921595 0.205152350995975 0.376186675292828 NA
"SLC7A9" 7.22553509864071 -0.913785222548922 0.503347043419021 -1.81541788016071 0.0694597153667918 0.178205306941681 NA
"SLC8A1-AS1" 1.5286663957373 1.1099956078511 0.854971439979227 1.29828384428616 0.194189815874139 NA NA
"SLC9A2" 5.72711551579997 -0.826824486540089 0.566345307196784 -1.45992996857798 0.144309321867075 0.297394543731533 NA
"SLC9A3" 3.34847881143805 -1.03163595718443 0.732855616415247 -1.40769332195428 0.159221900120058 0.318057126015296 NA
"SLC9A9-AS1" 0.0543072696051229 0 5.86014315403565 0 1 NA NA
"SLC9C2" 2.63146680429615 0.466217345584761 0.83278149290057 0.559831539916827 0.575594348321461 0.728133892151357 NA
"SLCO1B1" 9.30444553862479 1.44368574315568 0.49204987568507 2.93402318442957 0.00334599214104234 0.0194312491882963 NA
"SLCO1B3" 0 NA NA NA NA NA NA
"SLCO1B7" 0.0247269883593738 0 5.86014315403566 0 1 NA NA
"SLCO2B1" 0.790128191122718 -0.797434685672858 1.51110530329159 -0.527716158454232 0.597696356431401 NA NA
"SLED1" 0.262683022426294 -0.227446743772249 2.83852326572213 -0.0801285465998765 0.936135018835149 NA NA
"SLFN12L" 0.109101385267601 -0.227433876834023 5.86014315403396 -0.0388102936832634 0.969041637846462 NA NA
"SLFN14" 0.209186854748386 0.49389636949415 4.86078126044257 0.101608433507082 0.919067485128731 NA NA
"SLFNL1" 0.492764979629957 -0.59980135704522 1.90774397523915 -0.314403486437446 0.753214608518937 NA NA
"SLIT2-IT1" 0.225149064209258 -0.588116944798665 3.64908641752428 -0.161168269946776 0.871960871293169 NA NA
"SLMO2-ATP5E" 0.451599853798607 -0.628412475175681 1.86037145044766 -0.337788711509451 0.735522417316081 NA NA
"SLN" 1.18945676469088 0.098609476778343 1.37009092104781 0.0719729437393314 0.942623439763316 NA NA
"SLPI" 0.793399592488121 0.114216708967396 1.57726256993165 0.0724145181308306 0.942272031329916 NA NA
"SLURP1" 0 NA NA NA NA NA NA
"SLX1A" 0 NA NA NA NA NA NA
"SLX1A-SULT1A3" 0 NA NA NA NA NA NA
"SLX1B" 0 NA NA NA NA NA NA
"SLX1B-SULT1A4" 0 NA NA NA NA NA NA
"SMAD1-AS2" 0.0322295063573028 0 5.86014315403565 0 1 NA NA
"SMAD5-AS1" 2.31289066330132 -0.48301697301656 0.697823713727499 -0.692176209427555 0.488826677128758 0.658268161134246 NA
"SMC1B" 5.75930969284011 0.186200111982561 0.565776147789847 0.329105623681619 0.742075853722738 0.847177127560827 NA
"SMCO2" 3.76410578688114 -0.0668884814073716 0.616290104897002 -0.108534083016878 0.91357204585139 0.952031141930851 NA
"SMCO3" 0.0903842642648864 0.854566230606619 5.86014315403504 0.145826852372745 0.884058077369431 NA NA
"SMCP" 0.0689845570149293 -0.227450776156622 5.86014315403565 -0.0388131774562513 0.969039338660861 NA NA
"SMCR5" 1.05937840188556 -0.640058423134313 1.0422381484881 -0.614119166586636 0.539136583647764 NA NA
"SMCR9" 0.0818123191792137 1.5632943981149 5.85931682071667 0.266804893121258 0.789619386619469 NA NA
"SMEK3P" 0.147028296929662 0.854566231922874 5.86014315403504 0.145826852597356 0.884058077192113 NA NA
"SMG7-AS1" 3.25299673630325 0.381313434354994 0.635740661677323 0.599793999881879 0.54864353259908 0.707644573479184 NA
"SMIM18" 0.120801030058749 0 5.86014315403566 0 1 NA NA
"SMIM2" 0.0192958731864186 0 5.86014315403566 0 1 NA NA
"SMIM2-IT1" 0 NA NA NA NA NA NA
"SMIM21" 0 NA NA NA NA NA NA
"SMIM22" 1.02029452770855 1.10708117938661 1.27745577171007 0.866629752593789 0.386144906211697 NA NA
"SMIM23" 0 NA NA NA NA NA NA
"SMIM5" 1.21310420258278 0.0145690197277567 1.00318724342493 0.0145227322448971 0.988412943466424 NA NA
"SMIM6" 0.0292046056633099 -0.227450776912436 5.86014315403565 -0.0388131775852266 0.969039338558031 NA NA
"SMIM9" 0.0454836047235139 0.854549860629158 5.86014315403565 0.145824058929459 0.884060282641974 NA NA
"SMLR1" 0 NA NA NA NA NA NA
"SMN1" 0 NA NA NA NA NA NA
"SMN2" 0 NA NA NA NA NA NA
"SMPX" 0.829565557914674 0.157979659903872 1.44633386543724 0.109227657375024 0.91302192413231 NA NA
"SMR3A" 0.0192958731864186 0 5.86014315403566 0 1 NA NA
"SMR3B" 0.021951671824122 0 5.86014315403565 0 1 NA NA
"SMYD1" 7.66214782998593 0.918830520097453 0.451374261472086 2.03562896364722 0.041787627122408 0.125307688754964 NA
"SNAP25-AS1" 1.27403458387289 -1.11419911822341 1.31682674130575 -0.846124310263162 0.397483400341113 NA NA
"SNAR-A1" 0 NA NA NA NA NA NA
"SNAR-A10" 0 NA NA NA NA NA NA
"SNAR-A11" 0 NA NA NA NA NA NA
"SNAR-A12" 0 NA NA NA NA NA NA
"SNAR-A13" 0 NA NA NA NA NA NA
"SNAR-A14" 0 NA NA NA NA NA NA
"SNAR-A2" 0 NA NA NA NA NA NA
"SNAR-A3" 0 NA NA NA NA NA NA
"SNAR-A4" 0 NA NA NA NA NA NA
"SNAR-A5" 0 NA NA NA NA NA NA
"SNAR-A6" 0 NA NA NA NA NA NA
"SNAR-A7" 0 NA NA NA NA NA NA
"SNAR-A8" 0 NA NA NA NA NA NA
"SNAR-A9" 0 NA NA NA NA NA NA
"SNAR-B1" 0 NA NA NA NA NA NA
"SNAR-B2" 0 NA NA NA NA NA NA
"SNAR-C1" 0 NA NA NA NA NA NA
"SNAR-C2" 0 NA NA NA NA NA NA
"SNAR-C3" 0 NA NA NA NA NA NA
"SNAR-C4" 0 NA NA NA NA NA NA
"SNAR-C5" 0 NA NA NA NA NA NA
"SNAR-D" 0 NA NA NA NA NA NA
"SNAR-E" 0.0751508581946608 0 5.86014315403566 0 1 NA NA
"SNAR-F" 0.0203677732577244 -0.227450776912435 5.86014315403565 -0.0388131775852265 0.969039338558031 NA NA
"SNAR-G1" 0.752818640656828 -0.562382052438612 2.42598800457247 -0.231815677315239 0.816681179969471 NA NA
"SNAR-G2" 0.171599852812421 -1.56712787915482 5.85269129876526 -0.267761923388209 0.788882581509983 NA NA
"SNAR-H" 0 NA NA NA NA NA NA
"SNAR-I" 0 NA NA NA NA NA NA
"SNCA-AS1" 0.481367195593665 0.160365538700907 2.02435943258239 0.0792179175890397 0.936859293203562 NA NA
"SND1-IT1" 3.27253176245462 0.77712580631352 0.56068468680484 1.38603001758815 0.165737737743623 0.32644297094348 NA
"SNHG22" 1.55858597638079 0.781278944997413 0.900088021897595 0.868002824157459 0.385392786590244 NA NA
"SNORA11" 4.02364317197875 -0.549491549360412 0.591323861916121 -0.929256511955806 0.352756166753828 0.537691677356576 NA
"SNORA11B" 0.227288630541564 -0.58811041104122 3.5988454781621 -0.163416410793375 0.870190582621384 NA NA
"SNORA11C" 0.101317335190854 0.133210598115003 5.86014315403565 0.0227316286673417 0.981864346321351 NA NA
"SNORA11D" 0 NA NA NA NA NA NA
"SNORA11E" 0 NA NA NA NA NA NA
"SNORA12" 1.97523503811481 1.06014414798187 0.758558487201272 1.3975773336784 0.162240028841152 0.322130300845894 NA
"SNORA14A" 2.20302515611475 -0.64930304045135 0.85937158465299 -0.755555631634639 0.449915665916407 0.624361494664363 NA
"SNORA15" 3.04721123126622 -0.240896140348967 0.66546490476813 -0.36199676139631 0.717354450591126 0.830787876750534 NA
"SNORA16B" 1.17322270864992 -1.10344373308223 1.14494995872414 -0.963748436928928 0.33517206375669 NA NA
"SNORA17" 0 NA NA NA NA NA NA
"SNORA19" 1.68316660606377 -0.511720944961797 0.930009792198886 -0.55023178170189 0.582160407490087 NA NA
"SNORA20" 5.29300830798067 -1.03403238014561 0.564821508157105 -1.8307241583619 0.0671417253391429 0.174231448343519 NA
"SNORA22" 5.66914379631201 -1.60015302562191 0.597100178426897 -2.67987363500314 0.00736499574472991 0.0348527622899144 NA
"SNORA23" 7.21833507027472 -0.0597090118918049 0.407987584172705 -0.146350070953457 0.88364504043029 0.935113488399212 NA
"SNORA28" 6.55695431945698 -0.159265687856429 0.478471841400546 -0.332863241001264 0.739237518073994 0.845430204579851 NA
"SNORA29" 7.77368558498871 0.11944602568113 0.426068713178951 0.280344512484684 0.779213203327865 0.871167527139693 NA
"SNORA2A" 1.89694321219961 -1.38292933974668 1.04677665970318 -1.32113123360891 0.186457610331122 0.353090928898281 NA
"SNORA2B" 6.46373664199391 0.53509709759113 0.497608006518536 1.07533860103032 0.282223159984808 0.464425367569409 NA
"SNORA30" 0.708841131076711 -1.57476441294973 1.64424860704242 -0.957741065557186 0.338193343719119 NA NA
"SNORA31" 2.49057977934914 -0.629622727376687 0.723587115259994 -0.870140877440108 0.384223420973516 0.566705275567426 NA
"SNORA34" 3.54039785495554 -0.552466597715618 0.614624134995952 -0.898869026220809 0.368722427865482 0.552465787575233 NA
"SNORA35" 0.115762786594685 -0.588120407170926 5.86014315403565 -0.100359392545882 0.920059007005917 NA NA
"SNORA36A" 0 NA NA NA NA NA NA
"SNORA36B" 0.366587226615638 1.191089660349 2.52240877521717 0.472203265407074 0.636781709183482 NA NA
"SNORA36C" 0.0637921021282141 0 5.86014315403565 0 1 NA NA
"SNORA37" 2.26076505882575 -0.508876176234505 0.762830755345889 -0.667089223485446 0.504715143258219 0.672633163230739 NA
"SNORA38" 1.34684024432625 -0.551922905079703 1.11604534934305 -0.494534478732952 0.620928762541737 NA NA
"SNORA38B" 1.69489628174231 0.242165247798533 0.915306915975951 0.26457272808905 0.791338631485955 NA NA
"SNORA43" 0 NA NA NA NA NA NA
"SNORA46" 2.81219295124872 0.334531081183484 0.61659523238199 0.542545682507381 0.587442646144047 0.736940181949578 NA
"SNORA47" 6.03510077747115 0.150460668598399 0.454746703936477 0.33086698000436 0.740744964639353 0.846458757269117 NA
"SNORA49" 4.03624067430743 -0.360260474572877 0.585374036223179 -0.615436374488472 0.538266575742376 0.699091170172864 NA
"SNORA53" 4.49160386448895 0.24926392749644 0.558208845829305 0.446542417517801 0.655205479553338 0.786350866029792 NA
"SNORA54" 3.0273678093354 -0.861923181060357 0.729954736786746 -1.18078990055539 0.237686197134159 0.415449961857412 NA
"SNORA56" 0 NA NA NA NA NA NA
"SNORA58" 4.35997140157909 -0.0670649309488178 0.62456402601806 -0.107378792493692 0.914488478358634 0.952333919004579 NA
"SNORA59A" 0 NA NA NA NA NA NA
"SNORA59B" 0 NA NA NA NA NA NA
"SNORA5A" 5.51946637935208 0.0927698879260754 0.48447624111694 0.191484906901107 0.848145704304764 0.915153817011449 NA
"SNORA5B" 4.37696142200241 -0.818201247514397 0.586078207199802 -1.39606154513686 0.162695962601812 0.322793549657331 NA
"SNORA70B" 0.0861163786858332 0 5.86014315403396 0 1 NA NA
"SNORA70C" 0.0322295063573028 0 5.86014315403565 0 1 NA NA
"SNORA70D" 0.143284637353926 1.78870677737858 5.83097083383248 0.306759685196869 0.759026296221208 NA NA
"SNORA70E" 0.0501517403162502 0 5.86014315403565 0 1 NA NA
"SNORA70F" 0.520056024375466 -0.948795441545864 1.71963689442624 -0.551741733746896 0.581125312428284 NA NA
"SNORA70G" 0 NA NA NA NA NA NA
"SNORA71D" 1.53687508404927 0.24542975456822 0.824631411213756 0.297623582161366 0.76599047383531 NA NA
"SNORA71E" 2.92591377085912 0.784819945251635 0.632334677156451 1.24114645867738 0.214551649611806 0.387864800337188 NA
"SNORA74A" 4.93347597417735 -0.464998847593137 0.64190374208054 -0.724405883794946 0.468816588693024 0.640877219604285 NA
"SNORA74B" 0.395744040785845 -0.227449814931649 1.7568367100452 -0.129465540895828 0.896989289820063 NA NA
"SNORA77" 1.79607238312815 -0.358440523781141 0.811222845817304 -0.44185210713588 0.658596229321353 NA NA
"SNORA78" 1.65423274412761 -1.02962922075053 1.25374825091583 -0.821240803325874 0.411509118956524 NA NA
"SNORA79" 1.07323010252727 -2.13819042755593 1.30604332827298 -1.63715121946476 0.101598876661666 NA NA
"SNORA7A" 0 NA NA NA NA NA NA
"SNORA7B" 1.4051695976839 0.881003084462095 0.82836079675581 1.06354995059213 0.287532625592331 NA NA
"SNORA80A" 0.833093209664639 -0.724101193436489 1.2366901544661 -0.585515450916721 0.558201180517176 NA NA
"SNORA80B" 1.72164266342518 0.115440037202698 0.82705437781092 0.139579742638265 0.888992046951466 NA NA
"SNORA80E" 2.87966535989822 -0.00439728968486919 0.655121187588746 -0.00671217748437346 0.994644497429748 0.996903175047838 NA
"SNORA84" 1.62455463756224 -0.0724770177217378 0.821574097233653 -0.0882172624061266 0.929703997390852 NA NA
"SNORD103A" 0 NA NA NA NA NA NA
"SNORD103B" 0 NA NA NA NA NA NA
"SNORD105" 0.360413681226509 1.44189066512789 2.47019510273425 0.583715295820913 0.559411874599151 NA NA
"SNORD105B" 0.083691288605419 0.854566230537809 5.86014315403505 0.145826852361003 0.884058077378701 NA NA
"SNORD107" 0 NA NA NA NA NA NA
"SNORD108" 0 NA NA NA NA NA NA
"SNORD109A" 0 NA NA NA NA NA NA
"SNORD109B" 0 NA NA NA NA NA NA
"SNORD111" 0.761370930194207 1.14674789173621 1.17678169230205 0.974478018512434 0.329819248212603 NA NA
"SNORD111B" 0.593219531804744 -2.03031695709107 1.86066686389314 -1.09117703791584 0.275194989636707 NA NA
"SNORD113-1" 0 NA NA NA NA NA NA
"SNORD113-2" 0 NA NA NA NA NA NA
"SNORD113-4" 0 NA NA NA NA NA NA
"SNORD113-5" 0 NA NA NA NA NA NA
"SNORD113-6" 0 NA NA NA NA NA NA
"SNORD113-7" 0 NA NA NA NA NA NA
"SNORD113-9" 0 NA NA NA NA NA NA
"SNORD114-1" 0 NA NA NA NA NA NA
"SNORD114-10" 0 NA NA NA NA NA NA
"SNORD114-11" 0 NA NA NA NA NA NA
"SNORD114-12" 0 NA NA NA NA NA NA
"SNORD114-13" 0 NA NA NA NA NA NA
"SNORD114-14" 0 NA NA NA NA NA NA
"SNORD114-15" 0 NA NA NA NA NA NA
"SNORD114-16" 0 NA NA NA NA NA NA
"SNORD114-17" 0 NA NA NA NA NA NA
"SNORD114-18" 0 NA NA NA NA NA NA
"SNORD114-19" 0 NA NA NA NA NA NA
"SNORD114-2" 0 NA NA NA NA NA NA
"SNORD114-20" 0 NA NA NA NA NA NA
"SNORD114-21" 0 NA NA NA NA NA NA
"SNORD114-22" 0 NA NA NA NA NA NA
"SNORD114-23" 0 NA NA NA NA NA NA
"SNORD114-24" 0 NA NA NA NA NA NA
"SNORD114-25" 0 NA NA NA NA NA NA
"SNORD114-26" 0 NA NA NA NA NA NA
"SNORD114-27" 0 NA NA NA NA NA NA
"SNORD114-28" 0 NA NA NA NA NA NA
"SNORD114-29" 0 NA NA NA NA NA NA
"SNORD114-3" 0.0240745068936018 0 5.86014315403565 0 1 NA NA
"SNORD114-30" 0 NA NA NA NA NA NA
"SNORD114-31" 0 NA NA NA NA NA NA
"SNORD114-4" 0 NA NA NA NA NA NA
"SNORD114-5" 0 NA NA NA NA NA NA
"SNORD114-6" 0 NA NA NA NA NA NA
"SNORD114-7" 0 NA NA NA NA NA NA
"SNORD114-8" 0 NA NA NA NA NA NA
"SNORD114-9" 0 NA NA NA NA NA NA
"SNORD115-1" 0 NA NA NA NA NA NA
"SNORD115-10" 0 NA NA NA NA NA NA
"SNORD115-11" 0 NA NA NA NA NA NA
"SNORD115-12" 0 NA NA NA NA NA NA
"SNORD115-13" 0.274062659772397 1.18832887314027 3.99873126164359 0.29717647808416 0.766331778885671 NA NA
"SNORD115-14" 0.0211066995266347 0 5.86014315403565 0 1 NA NA
"SNORD115-15" 0 NA NA NA NA NA NA
"SNORD115-16" 0 NA NA NA NA NA NA
"SNORD115-17" 0 NA NA NA NA NA NA
"SNORD115-18" 0 NA NA NA NA NA NA
"SNORD115-19" 0 NA NA NA NA NA NA
"SNORD115-2" 0 NA NA NA NA NA NA
"SNORD115-20" 0.243102407380812 0 5.44877579353311 0 1 NA NA
"SNORD115-21" 0 NA NA NA NA NA NA
"SNORD115-22" 0.018689041248177 0 5.86014315403565 0 1 NA NA
"SNORD115-23" 0 NA NA NA NA NA NA
"SNORD115-24" 0 NA NA NA NA NA NA
"SNORD115-25" 0 NA NA NA NA NA NA
"SNORD115-26" 0 NA NA NA NA NA NA
"SNORD115-27" 0 NA NA NA NA NA NA
"SNORD115-28" 0 NA NA NA NA NA NA
"SNORD115-29" 0 NA NA NA NA NA NA
"SNORD115-3" 0 NA NA NA NA NA NA
"SNORD115-30" 0 NA NA NA NA NA NA
"SNORD115-31" 0 NA NA NA NA NA NA
"SNORD115-32" 0.0211066995266347 0 5.86014315403565 0 1 NA NA
"SNORD115-33" 0 NA NA NA NA NA NA
"SNORD115-34" 0 NA NA NA NA NA NA
"SNORD115-35" 0.0184888725645659 0 5.86014315403565 0 1 NA NA
"SNORD115-36" 0 NA NA NA NA NA NA
"SNORD115-37" 0.018689041248177 0 5.86014315403565 0 1 NA NA
"SNORD115-38" 0.018796604754551 0 5.86014315403565 0 1 NA NA
"SNORD115-39" 0 NA NA NA NA NA NA
"SNORD115-4" 0.070794575566686 1.59052267191052 5.85880944645203 0.271475405788066 0.786025413034124 NA NA
"SNORD115-40" 0 NA NA NA NA NA NA
"SNORD115-41" 0 NA NA NA NA NA NA
"SNORD115-42" 0 NA NA NA NA NA NA
"SNORD115-43" 0 NA NA NA NA NA NA
"SNORD115-44" 0.0184888725645659 0 5.86014315403565 0 1 NA NA
"SNORD115-45" 0.139427386109886 -0.227433875292255 5.86014315403396 -0.0388102934201695 0.969041638056223 NA NA
"SNORD115-46" 1.12790289440782 1.44172440137009 1.9502429464784 0.739253744757004 0.459752931025743 NA NA
"SNORD115-47" 0 NA NA NA NA NA NA
"SNORD115-48" 0 NA NA NA NA NA NA
"SNORD115-5" 0 NA NA NA NA NA NA
"SNORD115-6" 0.100464392154467 0 5.86014315403504 0 1 NA NA
"SNORD115-7" 0 NA NA NA NA NA NA
"SNORD115-8" 0 NA NA NA NA NA NA
"SNORD115-9" 0 NA NA NA NA NA NA
"SNORD116-10" 0.221259311140548 0.133224797468829 4.15545047871995 0.0320602539125597 0.974423999886859 NA NA
"SNORD116-11" 0.510114635023512 -0.804401089463884 1.70689571421049 -0.471265515969704 0.637451137935763 NA NA
"SNORD116-12" 4.41149052743146 -0.0560183838584639 0.585618304535707 -0.0956568184849972 0.923793137424176 0.957772465614064 NA
"SNORD116-15" 9.19540727000101 -0.780839285259456 0.494954649652837 -1.57759763608068 0.114658075807747 0.254302309084078 NA
"SNORD116-16" 8.08805696081657 -0.744809100785496 0.460944960638416 -1.61583087871039 0.106130883386079 0.241213823882754 NA
"SNORD116-17" 0 NA NA NA NA NA NA
"SNORD116-19" 0 NA NA NA NA NA NA
"SNORD116-25" 4.25808863426776 -0.930805110276652 0.676657194861533 -1.3755933097957 0.168947579131413 0.330230653700804 NA
"SNORD116-3" 0 NA NA NA NA NA NA
"SNORD116-30" 2.49190222672477 -0.322377164384038 0.752699017703883 -0.428294918422311 0.668436418112891 0.796407177774228 NA
"SNORD116-5" 0 NA NA NA NA NA NA
"SNORD116-6" 0 NA NA NA NA NA NA
"SNORD116-7" 0 NA NA NA NA NA NA
"SNORD116-9" 0 NA NA NA NA NA NA
"SNORD117" 6.86855558554864 -0.406531100307912 0.468640353028457 -0.867469260128408 0.385684947527526 0.568027574709702 NA
"SNORD119" 3.79674010448175 -0.542501773302223 0.580736829524915 -0.934161130689832 0.350220782484226 0.535450767137086 NA
"SNORD11B" 1.79865367177797 0.327200404169884 0.790555877146717 0.413886498890907 0.678957231936981 NA NA
"SNORD121A" 1.77667566885073 0.724402426099972 0.744005581310019 0.973651870762138 0.330229422032033 NA NA
"SNORD121B" 0.463604296817651 0.485794890412803 1.86131622262711 0.260995356139506 0.79409608844429 NA NA
"SNORD123" 0.895158504090339 -0.501180251525813 1.4144070337661 -0.354339479061649 0.723084484512748 NA NA
"SNORD124" 8.69386032632984 0.651748363394325 0.390374143072003 1.66954798354591 0.0950088292469542 0.222791210840078 NA
"SNORD125" 0 NA NA NA NA NA NA
"SNORD126" 0.934050596343807 -0.280127219033901 1.24533469245319 -0.224941311545795 0.82202493075252 NA NA
"SNORD127" 3.68342416007314 -1.48906999903299 0.705998095433131 -2.10916999445933 0.0349299108973277 0.109909870909067 NA
"SNORD12C" 3.7556132334898 -1.58430427211268 0.864234474796797 -1.83318800431467 0.0667746171841649 0.173688870571316 NA
"SNORD18A" 1.51563540714838 -1.6912808367883 1.21215537771932 -1.39526736248158 0.162935230184306 NA NA
"SNORD1A" 7.13099799900862 -0.0478265195051037 0.496405407044579 -0.0963456860589932 0.923246027598871 0.957534394511071 NA
"SNORD1B" 2.95283834478508 0.581424636519483 0.664090000672673 0.875520841949952 0.381290574973145 0.56363099213187 NA
"SNORD20" 9.35671284957437 0.00333003183343656 0.421883669908231 0.0078932465770977 0.993702165817611 0.996234592389777 NA
"SNORD21" 6.62644801247816 -0.745089109814778 0.535373096146815 -1.39171937323211 0.164007393387276 0.324181080364408 NA
"SNORD32B" 0 NA NA NA NA NA NA
"SNORD33" 2.05122953590719 -0.0185799750860141 0.710379070749177 -0.0261550147675653 0.979133696609997 0.987854248306675 NA
"SNORD34" 2.23681769461022 -1.607982682227 0.997058640991784 -1.6127262892256 0.106803986405982 0.242287192930005 NA
"SNORD36B" 2.77738342291212 -0.594421104208825 0.734661935799732 -0.809108346632598 0.41845282767105 0.596668691949832 NA
"SNORD38A" 4.73802605545043 -0.240699514757906 0.521321538915811 -0.46171028202381 0.644289096643204 0.778880051630398 NA
"SNORD41" 0.470798216619758 0.493893860794272 2.09327997504055 0.2359425717932 0.813477233134222 NA NA
"SNORD42A" 7.45498047541227 -0.436707941732303 0.4388678223182 -0.995078516865311 0.319698078290861 0.504161779934764 NA
"SNORD42B" 5.0800218744326 -0.491771456047676 0.588151275989106 -0.836130900541964 0.403081266341541 0.583392673415702 NA
"SNORD49B" 1.47253823647921 -2.50969730268956 1.24056836603592 -2.02302216580694 0.0430708622744021 NA NA
"SNORD4B" 5.88185085669901 -0.755737276886041 0.483803494847987 -1.56207486083476 0.118270354326866 0.259798535069067 NA
"SNORD50A" 3.38375206350833 -0.0959126059718549 0.726394582962205 -0.132039263812689 0.894953235583364 0.941409855904003 NA
"SNORD51" 4.86994574440888 -0.862168069810509 0.542466307039733 -1.58934860768663 0.111981710399068 0.25017543597303 NA
"SNORD53" 0.8507240078017 -2.02903588123564 1.393689404361 -1.45587379432359 0.145427511186985 NA NA
"SNORD56B" 0.103866905030744 -0.22745077486806 5.86014315403565 -0.0388131772363656 0.969039338836172 NA NA
"SNORD57" 6.34682682726259 -1.20057328921263 0.524150643850598 -2.29051190396866 0.021991659310972 0.0785242831277326 NA
"SNORD58B" 0 NA NA NA NA NA NA
"SNORD59A" 3.66651004456062 -0.613399142780891 0.581511335695817 -1.05483608852941 0.2915002963231 0.473591872610477 NA
"SNORD59B" 3.59635211294933 -2.41950041546734 0.841608895567412 -2.8748512856867 0.00404217837089369 0.0225137764849776 NA
"SNORD61" 0.0651943764669275 -0.227450776156622 5.86014315403565 -0.0388131774562513 0.969039338660861 NA NA
"SNORD62A" 0 NA NA NA NA NA NA
"SNORD62B" 0 NA NA NA NA NA NA
"SNORD64" 0 NA NA NA NA NA NA
"SNORD65" 5.01949603131352 -1.59216160462003 0.582890819163554 -2.73149199176748 0.00630482732202769 0.0311217008236261 NA
"SNORD66" 0.466328767888956 -1.84357363496868 1.85213497471928 -0.995377583239094 0.31955265703458 NA NA
"SNORD67" 6.61389870371522 -0.246846689665509 0.403588266805337 -0.611629995141983 0.540782588026001 0.70110343264927 NA
"SNORD7" 3.34288599118015 -0.814553711714766 0.680632985998485 -1.1967590881888 0.231400468729967 0.407733484141916 NA
"SNORD70" 0.599141763568197 0.152569274043263 1.45285332228516 0.105013542456778 0.916365062811491 NA NA
"SNORD71" 1.67050425239596 -1.2306330743495 1.06867172036756 -1.15155388777972 0.249504439322329 NA NA
"SNORD72" 2.23786295374339 -1.75783787254023 1.15262831175964 -1.5250691438046 0.12724185249184 0.272913187470942 NA
"SNORD73A" 0 NA NA NA NA NA NA
"SNORD75" 4.65140697974841 -0.691331806820621 0.562618561731557 -1.22877532638263 0.219156054873011 0.393398270903879 NA
"SNORD8" 2.62073843587583 -0.209329617767104 0.681467064877835 -0.307174959078368 0.758710204499389 0.857565262999434 NA
"SNORD82" 0.532833916780139 1.07440074605692 1.71793654273079 0.625401881462443 0.531707327607345 NA NA
"SNORD85" 1.34807400232406 -0.93779101714331 1.06549931487391 -0.880142299532391 0.378782226747021 NA NA
"SNORD86" 0 NA NA NA NA NA NA
"SNORD88A" 4.91755356779372 -0.177607320178404 0.498038082311648 -0.356613934729726 0.721380844115825 0.8334901012344 NA
"SNORD88C" 4.16513454518839 0.320990073540505 0.540532138311802 0.593840866785508 0.552618552776169 0.710391797331644 NA
"SNORD9" 2.98161233577016 0.104177172909346 0.678688778341997 0.153497709456528 0.8780057964925 0.932941293532869 NA
"SNORD90" 0.206585591757607 -1.26678137313551 4.88403276023381 -0.259372005742825 0.795348226995856 NA NA
"SNORD91A" 2.52414120294388 0.260027671285683 0.658362240177972 0.394961398781606 0.692871376105494 0.813587724482838 NA
"SNORD91B" 5.57465130131895 -0.519817755746005 0.508117814695798 -1.02302603985104 0.306295534005743 0.489799934423308 NA
"SNORD92" 0.530786715325615 0.884981854073871 1.53053003204092 0.578219202202635 0.563116136159739 NA NA
"SNORD96B" 0.0597749607640984 0 5.86014315403565 0 1 NA NA
"SNORD98" 2.93521324943279 0.0493391483172238 0.682147605024063 0.0723291380836605 0.942339976580343 0.967797061078201 NA
"SNRPD2P2" 0.0242417270208448 0.854549860251252 5.86014315403565 0.145824058864971 0.884060282692883 NA NA
"SNTN" 6.46449657923191 0.295316872783033 0.468139039626662 0.63083154316407 0.528150676394021 0.69183047791713 NA
"SNX15" 0 NA NA NA NA NA NA
"SNX20" 0.237357905826782 1.2323073619926 4.1204438066989 0.299071512633941 0.764885481702969 NA NA
"SNX29P1" 0.341532895884513 0.768090454266431 2.50540044824046 0.306573927056595 0.759167701754872 NA NA
"SNX29P2" 0.911495786646083 -1.12371998717697 1.42123581237031 -0.790663996358807 0.429140091151336 NA NA
"SOAT2" 1.35402516226449 0.346616174946986 1.05919194071901 0.32724585754655 0.743481939228411 NA NA
"SOHLH1" 1.5482753230084 1.45570485327606 0.855175048848897 1.70223026880344 0.0887122106892195 NA NA
"SOHLH2" 7.16979318518468 0.448299671367746 0.444714065163917 1.00806272273513 0.313424351880497 0.497389026714854 NA
"SORCS3-AS1" 0 NA NA NA NA NA NA
"SOWAHA" 2.93433003401328 -0.489794143392904 0.771078468609752 -0.635206614284015 0.525293669980635 0.689469373465552 NA
"SOWAHB" 9.30797712699647 0.172132645188873 0.392893189140152 0.438115625179418 0.661302468170601 0.790940480106755 NA
"SOX14" 5.31961273853584 0.0470653277432219 0.600630625739155 0.0783598533379843 0.9375418076911 0.965186822678208 NA
"SOX18" 2.19288949421558 0.68199386620422 1.01390692138073 0.672639521264425 0.501176652201022 0.669426821394219 NA
"SP7" 1.84942477725934 0.817986096872258 1.12979984907333 0.724009741675195 0.469059754416709 NA NA
"SP9" 1.40298590808575 0.594442736897083 1.05151399932639 0.565320801508954 0.571855582505489 NA NA
"SPACA1" 1.09446203129805 0.597538902709557 1.22466532911037 0.487920159496656 0.625606394569778 NA NA
"SPACA3" 0.166144381897387 -0.588104037870822 5.86014315403504 -0.100356599218208 0.920061224563458 NA NA
"SPACA4" 0.0615038740463068 -0.227450775781646 5.86014315403565 -0.0388131773922637 0.969039338711877 NA NA
"SPACA5" 0.596331091714978 0.861626707529793 1.58694520363444 0.542946729071983 0.587166480881892 NA NA
"SPACA5B" 0 NA NA NA NA NA NA
"SPACA6P-AS" 4.12943185778183 0.260316923149213 0.656678312251973 0.396414680205438 0.691799138042865 0.812777584889693 NA
"SPACA7" 0 NA NA NA NA NA NA
"SPAG11A" 0 NA NA NA NA NA NA
"SPAG11B" 0.0737671195754799 0 5.86014315403565 0 1 NA NA
"SPAG5-AS1" 2.28289711654972 0.819499433077512 0.636944732171198 1.28660995481355 0.198230272205877 0.368060488988503 NA
"SPAG6" 8.4582795759602 0.423467660785185 0.363563834655863 1.16476838568398 0.244112759053697 0.422683426259277 NA
"SPAG8" 7.83884941745214 0.494195651771409 0.40717957631055 1.21370442066204 0.224860615674006 0.40002730055415 NA
"SPAM1" 3.92666361135661 0.769319754144903 0.640940419791042 1.20029839028675 0.230023474725037 0.406009675349161 NA
"SPANXA1" 0 NA NA NA NA NA NA
"SPANXA2" 0 NA NA NA NA NA NA
"SPANXA2-OT1" 1.59665009139601 1.54062087718109 0.84137314300033 1.83107921853466 0.0670887198520008 NA NA
"SPANXB1" 0 NA NA NA NA NA NA
"SPANXC" 0 NA NA NA NA NA NA
"SPANXD" 0.022732689749712 0 5.86014315403565 0 1 NA NA
"SPANXN1" 0.0197507330510781 0 5.86014315403565 0 1 NA NA
"SPANXN2" 0.0445587233596157 0 5.86014315403565 0 1 NA NA
"SPANXN3" 0.491555189859937 1.45266816102086 2.06585899673754 0.703178756785896 0.481944356145021 NA NA
"SPANXN4" 0.0905837579015018 1.56329292156913 5.85931684262979 0.266804640123795 0.789619581423818 NA NA
"SPANXN5" 0.11124747387478 -0.588120406660816 5.86014315403565 -0.100359392458834 0.920059007075022 NA NA
"SPATA13-AS1" 0 NA NA NA NA NA NA
"SPATA16" 6.11590832317651 1.37175661921076 0.521128332521943 2.63228178858036 0.00848134857736944 0.0386595677219339 NA
"SPATA19" 0.062732721351889 0.854549861005548 5.86014315403566 0.145824058993687 0.884060282591269 NA NA
"SPATA21" 1.37361092409026 0.757550885540058 0.97580719743956 0.776332545535441 0.437552661464136 NA NA
"SPATA22" 1.28138479829257 0.43750358199485 0.97594962973981 0.448285002281818 0.65394752310265 NA NA
"SPATA3" 0.0305512586515401 0 5.86014315403565 0 1 NA NA
"SPATA31A1" 2.07640349770612 -1.84561516794952 0.979032863484988 -1.88514118042966 0.0594107795338216 0.160510221923564 NA
"SPATA31A3" 0.833253030174431 -1.14775884010923 1.27151441400861 -0.902670726705153 0.366700677181885 NA NA
"SPATA31A5" 0 NA NA NA NA NA NA
"SPATA31A6" 2.30551910640215 -0.509711147506349 0.780015180750106 -0.653463112110437 0.513457762952696 0.679894098405547 NA
"SPATA31A7" 0 NA NA NA NA NA NA
"SPATA31C1" 4.00422061484715 -0.504957657570035 0.599295666599046 -0.842585197446242 0.399460472616056 0.58047351742232 NA
"SPATA31D1" 0.119615297549074 0 5.86014315399995 0 1 NA NA
"SPATA31D3" 0 NA NA NA NA NA NA
"SPATA31D4" 0 NA NA NA NA NA NA
"SPATA31D5P" 0.0250758701581251 0 5.86014315403565 0 1 NA NA
"SPATA31E1" 5.88495542242547 0.0782182261110575 0.51505693638428 0.15186326129331 0.879294785383822 0.933621923153531 NA
"SPATA32" 6.09318465258324 0.882773075244359 0.55460773724078 1.59170710390055 0.111450531396376 0.249469207173874 NA
"SPATA4" 0.716925132524301 -0.179347526256353 1.61027416416482 -0.111377012838911 0.911317387732316 NA NA
"SPATA42" 0.127838492018341 0.493880230895056 5.86014315403565 0.0842778440582871 0.932835527601509 NA NA
"SPATA45" 8.77196762857189 0.508245314286273 0.397367449778394 1.27903106952951 0.200886115125084 0.371435081159039 NA
"SPATA8" 0.120064071135361 0.493880230479593 5.86014315403565 0.0842778439873908 0.932835527657875 NA NA
"SPATA8-AS1" 0.0635015558324983 0 5.86014315398981 0 1 NA NA
"SPATA9" 0.484151198961248 -0.948793982556964 2.01158099153404 -0.4716658123884 0.637165343148758 NA NA
"SPATC1" 0.018988796093888 -0.227450776912435 5.86014315403565 -0.0388131775852265 0.969039338558031 NA NA
"SPATS1" 2.09707595551566 -0.637456913557083 0.815681286315363 -0.781502437596229 0.434507043603896 0.610857694365312 NA
"SPDEF" 4.26934252977127 0.238641178196724 0.540369587885225 0.441625849320395 0.658759975429757 0.789212048026671 NA
"SPDYA" 1.70973926361488 -1.77468177753461 1.17147543418242 -1.51491164539286 0.129794780842766 NA NA
"SPDYC" 3.72960532938395 0.450022871852727 0.613525677102702 0.733502913811046 0.463251751314658 0.636216362892158 NA
"SPDYE1" 1.44008612148833 0.264778505332317 0.837939048909993 0.3159877865541 0.752011778473307 NA NA
"SPDYE2" 0 NA NA NA NA NA NA
"SPDYE2B" 0 NA NA NA NA NA NA
"SPDYE3" 0.174798939266508 0.493884298568904 5.03979927663069 0.0979968192104439 0.921934819114233 NA NA
"SPDYE4" 0.222261025463787 0.482058207008175 3.61715405972568 0.133270023628669 0.893979833777788 NA NA
"SPDYE5" 1.0980437170872 -1.02414483074062 1.14383873625524 -0.895357709333675 0.370595900061343 NA NA
"SPDYE6" 0.556304196873965 -1.32029837984635 1.84462713710681 -0.715753527250588 0.474143552699048 NA NA
"SPDYE7P" 0.458875457006529 -0.873305364227609 1.83472357073415 -0.475987433833514 0.634083330392477 NA NA
"SPDYE8P" 0 NA NA NA NA NA NA
"SPECC1L-ADORA2A" 3.18359376652475 -0.102126044038134 0.676346720809319 -0.150996583403154 0.879978411046839 0.934018964531856 NA
"SPEM1" 3.52880872554709 1.12390420900479 0.657392370263698 1.7096398739066 0.087332487448632 0.20948683627657 NA
"SPERT" 4.27913051237612 0.32006975594014 0.567772852421542 0.563728530828918 0.572938897331823 0.726196139673368 NA
"SPESP1" 0.125691433565682 -0.948773669478365 5.86014315403504 -0.161902814409078 0.871382386483787 NA NA
"SPG20OS" 8.66047234656549 -0.729933868223321 0.484249716006729 -1.50735012142615 0.131720936606882 0.278949335147823 NA
"SPHAR" 0 NA NA NA NA NA NA
"SPHKAP" 1.42706295397508 0.0871229251827898 0.877166442164495 0.0993231398225922 0.920881706334707 NA NA
"SPI1" 4.69826662224176 1.05116347687561 0.533334796093274 1.97092611353221 0.0487323277108979 0.139623211250223 NA
"SPIC" 0.0665466561004071 -0.227450776156622 5.86014315403565 -0.0388131774562513 0.969039338660861 NA NA
"SPINK13" 0.309407070700216 -0.227444995274232 2.81774381315033 -0.0807188340589208 0.93566555827794 NA NA
"SPINK14" 0.0800815179341605 -0.227450776156622 5.86014315403565 -0.0388131774562513 0.969039338660861 NA NA
"SPINK2" 7.99936864135805 -0.0551866956072953 0.386633242735365 -0.142736551096483 0.886498248664069 0.936608975608976 NA
"SPINK4" 0.0592835249134186 0 5.86014315403566 0 1 NA NA
"SPINK6" 0 NA NA NA NA NA NA
"SPINK7" 0.0298753737717914 0 5.86014315403565 0 1 NA NA
"SPINK8" 0.708154342055863 0.813831666914429 1.56066503307441 0.521464663888338 0.60204311531455 NA NA
"SPINK9" 0.134131576965983 0 5.86014315403566 0 1 NA NA
"SPINT3" 0.0366991964031178 0 5.86014315403565 0 1 NA NA
"SPINT4" 0 NA NA NA NA NA NA
"SPNS3" 1.83866746826583 1.83865484768502 1.01107850676979 1.81850848907785 0.0689864504226928 NA NA
"SPO11" 0.018689041248177 0 5.86014315403565 0 1 NA NA
"SPP2" 0 NA NA NA NA NA NA
"SPPL2C" 0.103419066787989 0 5.86014315403504 0 1 NA NA
"SPRNP1" 0 NA NA NA NA NA NA
"SPRR1A" 0 NA NA NA NA NA NA
"SPRR1B" 0.359366201709249 2.15543311224607 2.24034680323645 0.962097970337578 0.336000393570227 NA NA
"SPRR2A" 0.563695850489245 -0.880456119543272 1.73313096440577 -0.508014764969104 0.611442988618679 NA NA
"SPRR2B" 0 NA NA NA NA NA NA
"SPRR2C" 0.456855890643484 2.15149298892982 1.89805337750186 1.13352607172804 0.256993398912965 NA NA
"SPRR2D" 0.0876306658533064 0 5.86014315400082 0 1 NA NA
"SPRR2E" 0.0476221977647659 0.854549860629158 5.86014315403565 0.145824058929458 0.884060282641974 NA NA
"SPRR2F" 1.63123505036997 -0.190662175245586 0.862309593506289 -0.22110640619261 0.825009582280614 NA NA
"SPRR2G" 0.0242417270208448 0.854549860251252 5.86014315403565 0.145824058864971 0.884060282692883 NA NA
"SPRR3" 0.0486090281676875 -0.227433878944225 5.86014315403396 -0.0388102940433573 0.969041637559365 NA NA
"SPRR4" 0 NA NA NA NA NA NA
"SPRY3" 1.59134203403042 0.464220067753977 0.843106371968544 0.550606759939536 0.581903273850594 NA NA
"SPTA1" 1.73335760683799 1.82827393764519 0.951751872212529 1.92095649194261 0.0547371928124304 NA NA
"SPZ1" 0.0322295063573028 0 5.86014315403565 0 1 NA NA
"SQRDL" 5.74710329464644 0.381532269664063 0.471113362123005 0.809852363228974 0.41802503324876 0.596260834893427 NA
"SRD5A1P1" 0 NA NA NA NA NA NA
"SRD5A2" 4.65821800967476 -0.263124534344542 0.526533696935008 -0.499729715070868 0.617265406213905 0.757701451013893 NA
"SRD5A3-AS1" 1.86307918617535 -1.66602027089404 1.01530751570752 -1.64090213567766 0.100817731636969 0.23249619876419 NA
"SRGAP2-AS1" 0.114702885371409 0.854549862753495 5.86014315403566 0.145824059291964 0.884060282355795 NA NA
"SRGAP2B" 0 NA NA NA NA NA NA
"SRGAP2C" 0 NA NA NA NA NA NA
"SRGAP3-AS3" 0 NA NA NA NA NA NA
"SRGN" 2.35173429641102 0.00587953046175947 0.935820504308388 0.0062827544755548 0.994987120183565 0.996970483213832 NA
"SRL" 2.41476630280385 -0.608815510342439 0.830713774232055 -0.732882406946065 0.463630154240593 0.636462696945665 NA
"SRMS" 11.4961391307182 0.372190418239427 0.436897039442327 0.851895033929517 0.394272353381034 0.575336868541504 NA
"SRPK3" 1.20209641420266 -1.57660641592186 1.2799762880046 -1.23174658053993 0.218043763743895 NA NA
"SRPX2" 4.86271180231238 -4.19003554230385 2.03340249433802 -2.06060312897763 0.0393409180088074 0.119870270126655 NA
"SSBP3-AS1" 1.21191781955994 1.52105004969081 0.971258314191849 1.56606129128112 0.11733426901615 NA NA
"SSMEM1" 0.062069434552492 -0.227450776156622 5.86014315403565 -0.0388131774562513 0.969039338660861 NA NA
"SSR4P1" 5.2549913465947 -0.0106361031085219 0.515364732080805 -0.0206380111917598 0.983534418370068 0.990266727601528 NA
"SSSCA1-AS1" 9.23733192677665 0.0812853063856481 0.397302909658576 0.20459277898443 0.837890297603207 0.909061533766072 NA
"SST" 3.15027248504802 0.582634246583424 0.694507282986134 0.838917403541549 0.401515660915887 0.582244362523751 NA
"SSTR4" 0.111769419473219 0 5.86014315403565 0 1 NA NA
"SSTR5" 6.05323224407536 -1.11499485637224 0.688489458180997 -1.61947992539795 0.105344042322746 0.240058656324444 NA
"SSTR5-AS1" 0.616901846035894 0.387115353933804 1.66472594704925 0.232539989311737 0.81611863133733 NA NA
"SSX1" 3.75953686945064 -0.307371414116311 0.616177239911712 -0.498836039708887 0.617894895923245 0.758114179715713 NA
"SSX2" 0 NA NA NA NA NA NA
"SSX2B" 0 NA NA NA NA NA NA
"SSX3" 0.588875987596544 1.44708689019957 1.6516997064128 0.876119844655295 0.380964885587777 NA NA
"SSX4" 0 NA NA NA NA NA NA
"SSX4B" 0 NA NA NA NA NA NA
"SSX5" 0.540432360230974 -1.23483613051119 1.97368060063352 -0.625651450449897 0.531543583936792 NA NA
"SSX6" 0.346687349623953 -1.57322586159419 2.27048836257202 -0.692901971015623 0.488371072673688 NA NA
"SSX7" 0 NA NA NA NA NA NA
"SSX8" 0.0660553665105842 1.20262476654858 5.85931682072126 0.205249998138954 0.837376808004356 NA NA
"SSX9" 0.049584879034023 0 5.86014315403566 0 1 NA NA
"ST13P4" 5.12191103264942 -1.80268375420564 0.76890801127727 -2.34447258679372 0.0190540111601049 0.0708301943207185 NA
"ST18" 2.15615037391402 -1.12760847281775 0.942599596317132 -1.19627514930355 0.231589203118024 0.407986586801378 NA
"ST20-MTHFS" 5.43912351186921 -0.10082323337739 0.541745593978902 -0.186108081907754 0.852360004192943 0.91800420401592 NA
"ST6GALNAC1" 0.141257743429798 -0.948773138722484 5.86014315403396 -0.161902723838645 0.871382457807597 NA NA
"ST6GALNAC2" 1.44935460269971 -1.69003487168995 1.13287437282166 -1.49181137135317 0.135748602041468 NA NA
"ST7-AS2" 0.313427089328427 0 3.40555573018572 0 1 NA NA
"ST7-OT3" 3.42076840954645 -0.0347227491995897 0.640053950595607 -0.0542497224917965 0.956736206160495 0.976045686474254 NA
"ST7-OT4" 3.10325357272165 -0.701227288084042 0.67331234616665 -1.04145912677277 0.297662513439493 0.480508549794921 NA
"ST8SIA6-AS1" 0.674687930983247 0.487460887905551 1.63492086891392 0.298155646046266 0.765584372350058 NA NA
"STAB2" 4.33105677092585 0.837448365830059 0.559665849856521 1.49633636936174 0.134566022067136 0.282924769229624 NA
"STAP1" 0.122990591170238 0 5.86014315398361 0 1 NA NA
"STARD13-AS" 0 NA NA NA NA NA NA
"STARD6" 1.91333912587644 0.737947400268181 0.838918365155755 0.879641489468611 0.379053555361813 0.561646520113949 NA
"STATH" 0 NA NA NA NA NA NA
"STAU2-AS1" 0.465411422508218 1.87418872012931 1.83164803299853 1.02322536118533 0.306201304456794 NA NA
"STEAP2-AS1" 0.586156523626836 1.83353412990838 1.53272882415028 1.19625474579618 0.231597162811977 NA NA
"STEAP4" 2.04896210985708 1.20059467833084 0.762442673692488 1.57466878462665 0.115332916640273 0.255423382636444 NA
"STH" 0.0665516558115875 1.56329292021969 5.85931684266272 0.266804639891988 0.789619581602306 NA NA
"STK4-AS1" 2.91900107368542 0.701643756568841 0.660281111676606 1.06264399232503 0.287943428809137 0.470018427541957 NA
"STL" 3.21591243975178 0.203660314694549 0.653604880969329 0.311595461760491 0.755347983640677 0.855635499966304 NA
"STMND1" 2.89211163656236 0.125304127744205 0.646281084921092 0.193884875587074 0.846266026517556 0.913997613599623 NA
"STOML3" 1.88753862062881 3.09035097457846 0.980247382477864 3.1526235415867 0.00161810335283003 0.0113185922971829 NA
"STON1-GTF2A1L" 5.93067567113353 -0.283050914056325 0.551188497308628 -0.513528340011485 0.607581791914066 0.751472907284323 NA
"STPG2" 1.98411692164284 -0.140021326329507 0.880145971513061 -0.159088754435581 0.873598948044152 0.930248709180121 NA
"STPG2-AS1" 0 NA NA NA NA NA NA
"STRA8" 0.337730568104056 0.854569103539877 2.28820609524666 0.373466841695375 0.708801019498452 NA NA
"STX11" 6.51144393000341 0.0375307124501884 0.466352641780714 0.0804771091397311 0.935857801434366 0.964149318232638 NA
"STX19" 0.39453775643272 -0.948795788755172 2.13684123118324 -0.444017915280394 0.657029631387789 NA NA
"STXBP5-AS1" 5.81884836772249 0.692916674338181 0.466430411727095 1.48557353233562 0.137391960226774 0.286929591721142 NA
"SUCNR1" 0.429304766510065 0 2.91647479672887 0 1 NA NA
"SULT1A3" 0 NA NA NA NA NA NA
"SULT1A4" 0 NA NA NA NA NA NA
"SULT1B1" 0.0250758701581251 0 5.86014315403565 0 1 NA NA
"SULT1C2P1" 0.734319632638412 0.910473979976867 1.21965083029688 0.746503800399371 0.45536313670528 NA NA
"SULT1C3" 0 NA NA NA NA NA NA
"SULT1E1" 2.05918806720716 1.04092250076044 0.80559181640752 1.29212149324252 0.196315073669522 0.365522952271188 NA
"SULT2A1" 1.12319533113812 1.83886720930623 1.03858451487584 1.77055134461161 0.0766353390327643 NA NA
"SULT6B1" 1.61308461250494 0.120730732556953 0.924082260335168 0.130649334739056 0.896052713697415 NA NA
"SUMO1P1" 0.336118917584055 -1.41759047228397 3.06277354487466 -0.462845343122482 0.643475227189348 NA NA
"SUMO1P3" 4.29767850665639 -3.42299565211712 1.12418960021568 -3.04485618036353 0.00232791600569903 0.0148592479855836 NA
"SUMO4" 2.016760099749 -1.49161404054217 0.988499654487609 -1.50896769034821 0.131307039760559 0.278304909955094 NA
"SUN3" 1.46155671482852 0.110501273882047 1.09421544437446 0.100986761291071 0.919560969406492 NA NA
"SUN5" 0.0420028516982121 0.493880228994174 5.86014315403565 0.0842778437339125 0.932835527859405 NA NA
"SUPT20HL1" 0.0247393575769351 0.854549860251251 5.86014315403565 0.145824058864971 0.884060282692883 NA NA
"SUPT20HL2" 0.0184888725645659 0 5.86014315403565 0 1 NA NA
"SV2C" 6.16424831092814 -0.269391941426609 0.425754906998395 -0.63273948696409 0.526903779219052 0.690790430991131 NA
"SVILP1" 0.136177630451855 0 5.86014315403566 0 1 NA NA
"SVOP" 10.2006378990006 0.450361833438525 0.391040536729444 1.15170114383851 0.249443902086252 0.428470512781473 NA
"SYCE1" 0.0240745068936018 0 5.86014315403565 0 1 NA NA
"SYCE3" 7.74960533748781 0.51190007329484 0.404839533678034 1.26445179067406 0.206067913881148 0.377124288996082 NA
"SYCN" 0.0211066995266347 0 5.86014315403565 0 1 NA NA
"SYCP3" 5.20160351467682 0.147202773746952 0.478431348582426 0.307677944146236 0.758327404135664 0.85734678903155 NA
"SYNE1-AS1" 0 NA NA NA NA NA NA
"SYNE3" 1.70441082487498 0.914193389511193 0.980755636081519 0.932131670600165 0.351268482514901 NA NA
"SYNGR4" 3.71782500499646 0.085280326394517 0.63440753439437 0.134425147513308 0.89306639725882 0.940310588139967 NA
"SYNJ2-IT1" 0.157702041737939 -0.588120406367347 5.86014315403566 -0.100359392408756 0.920059007114778 NA NA
"SYNJ2BP-COX16" 3.90009871770233 0.0337002498543272 0.592375965293039 0.0568899682445019 0.954632845553003 0.974669147660073 NA
"SYNPO2L" 5.61525746176677 0.793898053782417 0.498716703722824 1.5918818195904 0.111411261278571 0.249469207173874 NA
"SYP-AS1" 0.362393732273537 -1.25116395675092 2.8065437293826 -0.44580240943766 0.655739981206329 NA NA
"SYT14L" 0.0437281536708231 0.493880228994174 5.86014315403565 0.0842778437339125 0.932835527859405 NA NA
"SYT8" 0.992272803219133 -0.0633312577879951 1.29998927925638 -0.0487167538983257 0.961145024048571 NA NA
"TAAR1" 0 NA NA NA NA NA NA
"TAAR2" 0 NA NA NA NA NA NA
"TAAR3" 0 NA NA NA NA NA NA
"TAAR5" 0 NA NA NA NA NA NA
"TAAR6" 0.341008948092995 0.508091868988787 2.51372284418517 0.202127243329201 0.839817250308045 NA NA
"TAAR8" 0.0708883898474953 -0.227433878220264 5.86014315403396 -0.0388102939198175 0.969041637657862 NA NA
"TAAR9" 0.310743392808128 -1.59320123495072 2.54077380540814 -0.627053550205662 0.530624133548238 NA NA
"TAC4" 2.2607480055897 1.14420255919742 0.943390341500789 1.21286227859527 0.225182479689252 0.400387917901296 NA
"TACR2" 1.60055175247719 0.821987460818056 1.12947348109773 0.727761629267445 0.466759516805173 NA NA
"TAF1L" 1.09815215764129 1.35924194965703 0.84170301094772 1.61487119800912 0.106338590679791 NA NA
"TAGAP" 0.440113193496226 1.12581637134971 1.97083233819747 0.571239039227147 0.56783761834283 NA NA
"TAPT1-AS1" 7.00851832131969 -0.483617161974677 0.548054524895167 -0.882425269761588 0.377546875461237 0.5603287343842 NA
"TARM1" 0.0860767309001268 0.493880229749987 5.86014315403565 0.0842778438628877 0.932835527756862 NA NA
"TARP" 2.1650586497221 0.567638828615385 0.689128053536533 0.82370587832308 0.41010669855918 0.589225154198247 NA
"TAS1R1" 2.04182098702182 0.270163112651934 0.799600784577477 0.337872495703831 0.735459275182917 0.842653605401423 NA
"TAS1R2" 0.10827770618398 0 5.86014315403565 0 1 NA NA
"TAS1R3" 3.22258962547675 0.444283165464078 0.679499041839372 0.653839281747071 0.513215355765656 0.679729567293808 NA
"TAS2R1" 1.11338232969208 0.545344675969812 1.03660201082491 0.526088769146643 0.598826531494114 NA NA
"TAS2R10" 4.91972247386249 -1.00261797742638 0.682076232406689 -1.46995002873603 0.14157528850387 0.293330251976875 NA
"TAS2R13" 1.47385836670063 -2.12856899890753 1.26676540655987 -1.68031822457802 0.0928954170577953 NA NA
"TAS2R16" 0 NA NA NA NA NA NA
"TAS2R30" 1.30438516485662 1.97655626807427 1.02723366181058 1.92415449527855 0.0543352210192955 NA NA
"TAS2R38" 0.826963239816363 -0.660367623523683 1.56041652627711 -0.423199583190272 0.672149650875081 NA NA
"TAS2R39" 0 NA NA NA NA NA NA
"TAS2R40" 0 NA NA NA NA NA NA
"TAS2R41" 0.197713654024594 -0.588122822690943 4.22089065866419 -0.13933618997775 0.889184493330959 NA NA
"TAS2R42" 0.0609989700389196 0.85454986135633 5.86014315403565 0.145824059053546 0.884060282544013 NA NA
"TAS2R43" 4.11140047394583 -0.105995707855328 0.554261875073029 -0.191237594758546 0.848339450756529 0.915253723298762 NA
"TAS2R46" 1.8132086448941 -0.89995624671349 1.01231405907541 -0.889008938130784 0.373998276180062 NA NA
"TAS2R50" 1.84228334030454 -0.283478364747269 0.956258092758869 -0.296445454311832 0.766889916879027 NA NA
"TAS2R60" 0.894830599765878 -0.525501177340093 1.25495346982948 -0.418741562913481 0.67540501663405 NA NA
"TAS2R7" 0.104182854959947 -0.227450775034134 5.86014315403565 -0.0388131772647051 0.969039338813578 NA NA
"TAS2R8" 0.0406407130722989 0 5.86014315403565 0 1 NA NA
"TAS2R9" 0 NA NA NA NA NA NA
"TAT" 6.61410882945818 1.113073362188 0.406658199346353 2.7371226351199 0.00619791832822467 0.0308294475171945 NA
"TBATA" 0.0463129878880966 -0.227450776534529 5.86014315403565 -0.0388131775207389 0.969039338609446 NA NA
"TBC1D21" 0.0197507330510781 0 5.86014315403565 0 1 NA NA
"TBC1D28" 6.67404351285525 -0.0755532151494345 0.604915977723498 -0.124898693259462 0.900603752899146 0.944663189422293 NA
"TBC1D29" 4.525365407991 -1.16875435205158 0.628866674085364 -1.85850896575404 0.0630967713722759 0.167272073652608 NA
"TBC1D3" 0 NA NA NA NA NA NA
"TBC1D3B" 0.0751620765083705 -0.588120407791606 5.86014315403565 -0.100359392651797 0.920059006921833 NA NA
"TBC1D3C" 1.97825502590016 -1.34583763974127 0.869661355576163 -1.54754219112063 0.121732558889434 0.265055033770087 NA
"TBC1D3F" 0.0722116238722608 -0.227450776156622 5.86014315403565 -0.0388131774562512 0.969039338660861 NA NA
"TBC1D3H" 0 NA NA NA NA NA NA
"TBC1D3P1-DHX40P1" 4.68224802524192 -0.390521176868677 0.57200945051156 -0.682718050408827 0.494785021548047 0.663829019873234 NA
"TBC1D3P2" 0.282782729048705 -0.603901522570667 2.31965946401644 -0.260340593927104 0.794601062407185 NA NA
"TBC1D3P5" 0.114342588540942 -0.588120407047547 5.86014315403565 -0.100359392524828 0.920059007022631 NA NA
"TBPL2" 0.981265589253201 0.749149723412368 1.36496651306148 0.548841100674406 0.583114501581576 NA NA
"TBR1" 2.38995703293631 -2.19997136035608 1.18586299927713 -1.85516485605599 0.0635726885816473 0.168115062483339 NA
"TBX1" 2.74312875077976 0.790972817790815 0.838511427590873 0.943305948809022 0.345524433959032 0.530823306481183 NA
"TBX10" 1.45697733243267 2.84134754099643 0.933031826656675 3.04528469428294 0.00232460151177988 NA NA
"TBX15" 5.11978429061387 -0.461238615906943 0.533057934005577 -0.865269207121711 0.386891047784413 0.568877906939688 NA
"TBX18" 3.00787525320159 -0.52722936430168 0.699133129898676 -0.75411869607451 0.45077795198361 0.625318345656988 NA
"TBX2" 1.78396947931401 -3.99032001342915 1.60543170432806 -2.48551215394072 0.0129365169680711 NA NA
"TBX20" 4.28090754129856 0.188386158737471 0.707072945842393 0.266431009480969 0.789907285901198 0.878073729692738 NA
"TBX21" 1.17653859797606 -0.583868514078426 1.07284889043042 -0.544222508208199 0.586288364762829 NA NA
"TBX4" 8.12006410684376 -0.867606199487555 1.73881557459652 -0.498963899428425 0.617804816498453 0.758114179715713 NA
"TBX5" 1.17775058667355 1.16621087231463 1.1224950640772 1.03894521199821 0.298830217642651 NA NA
"TBX5-AS1" 0.933952187378338 2.96523618046465 1.16222178182194 2.5513514088647 0.0107306070177389 NA NA
"TBXA2R" 9.47641454126247 0.621446001778005 0.380879477569902 1.63160799773979 0.102762092338474 0.235598989352214 NA
"TCAM1P" 9.71819012193995 0.346920626764994 0.399360483717603 0.868690421084099 0.385016482142273 0.56728244976771 NA
"TCEB3B" 0.0369409765422192 0 5.86014315403565 0 1 NA NA
"TCEB3C" 0 NA NA NA NA NA NA
"TCEB3CL" 0 NA NA NA NA NA NA
"TCEB3CL2" 0 NA NA NA NA NA NA
"TCERG1L" 28.357254178363 -0.898058723848997 1.21552541119882 -0.738823487830897 0.460014187383396 0.633276282608591 NA
"TCF21" 4.12633094514478 -0.714946633991636 0.584850306621615 -1.2224438046746 0.221539842555746 0.395979950597619 NA
"TCF23" 0 NA NA NA NA NA NA
"TCHHL1" 0.0322295063573028 0 5.86014315403565 0 1 NA NA
"TCL6" 0.545257637358053 1.09020858748988 1.75017360804665 0.62291453972195 0.533340682833595 NA NA
"TCN1" 0.0519372954130219 -0.227450776534529 5.86014315403565 -0.038813177520739 0.969039338609446 NA NA
"TCP10" 0.245666571919018 -0.948796485073415 3.18469393834906 -0.297923914649478 0.765761235048838 NA NA
"TCP10L2" 1.18164804173091 -0.547651593290091 1.08410657127903 -0.505163982765984 0.613443665197244 NA NA
"TCP11" 3.54548438123538 -3.92828246698531 1.10278159136283 -3.5621581805067 0.000367818646012777 0.00360565883978722 NA
"TCP11X2" 0.14934858707605 -1.32948590164969 5.85711732781405 -0.226986387200455 0.820434327362008 NA NA
"TCTE1" 8.8152358555315 0.273851671235117 0.431792008515692 0.634221258926253 0.525936435555815 0.689862694825894 NA
"TCTEX1D4" 0.399368551696202 -0.861236218329406 1.74361013710572 -0.493938524445035 0.621349596241169 NA NA
"TDO2" 3.50260233835271 0.449908957809094 0.588571218244881 0.764408696624212 0.444623727820525 0.619917634535806 NA
"TDRD10" 4.10254730073885 0.190350560885403 0.576072797084609 0.33042796300872 0.741076615533414 0.846574945937632 NA
"TDRD12" 13.3490141317423 0.381066666147621 0.442290674106253 0.861575177721419 0.388921335271223 0.570842767707686 NA
"TDRD6" 6.78258846957508 -0.421944572602338 0.419916671378887 -1.00482929438546 0.314979055379894 0.499287052045775 NA
"TDRD9" 1.72437623864258 0.409263380387128 0.962109015310668 0.425381504459738 0.670558586744567 NA NA
"TECRL" 1.93073155807004 -1.42262175258259 2.91185746261228 -0.488561604010084 0.625152101853288 0.763768728296484 NA
"TECTB" 0.128268703649771 0.133226967921613 5.86014315403504 0.0227344220814604 0.981862118075196 NA NA
"TEDDM1" 0.333512949374922 0.619660913101464 3.43521587994871 0.180384853458094 0.856850444473001 NA NA
"TEKT1" 0.0967905753777266 -0.227450775307928 5.86014315403565 -0.0388131773114265 0.969039338776327 NA NA
"TEKT4" 1.33635918458657 -0.252879764618327 0.946847979220871 -0.267075359685947 0.78941113884086 NA NA
"TEKT4P2" 0.29821811268994 0 4.44715382602238 0 1 NA NA
"TEKT5" 4.60959044783906 1.30129130236473 0.513323757585023 2.53503034515054 0.0112437585673223 0.0478520825574471 NA
"TEN1" 0 NA NA NA NA NA NA
"TEPP" 7.16991633873614 0.921238693329826 0.391996138216113 2.35012185967489 0.0187672657814879 0.0700087490376839 NA
"TESPA1" 2.23100614257485 0.810014885848033 0.805883433143719 1.00512661327234 0.314835886693589 0.499147556124688 NA
"TEX11" 11.2534251059597 0.794367039557241 0.365182104138703 2.17526278137531 0.0296104298917765 0.097053131556165 NA
"TEX12" 3.89207124404529 -0.155837752530036 0.548816012077703 -0.28395263458161 0.776446679264167 0.869251367728555 NA
"TEX13A" 0.635456270261717 -0.667861046319686 1.46009346249163 -0.457409791548544 0.647376527805255 NA NA
"TEX26" 0.335002446639546 0.133222913218128 2.31314881901276 0.0575937493182934 0.95407222873143 NA NA
"TEX26-AS1" 2.82404606014239 0.0726452893952986 0.682933732454393 0.10637238423444 0.915286902931836 0.952938944563287 NA
"TEX28" 0.0426471349375322 -0.227450776534528 5.86014315403565 -0.0388131775207389 0.969039338609446 NA NA
"TEX29" 3.56418515839098 -1.06089152546373 0.686906957970791 -1.54444719645546 0.122480033894744 0.266170132503818 NA
"TEX33" 0.0234833531129172 0 5.86014315403565 0 1 NA NA
"TEX35" 0.817574976299169 1.10121897750445 1.34181815080833 0.820691668868146 0.411821917448706 NA NA
"TEX36" 0.0191558760771657 -0.227450776912435 5.86014315403565 -0.0388131775852265 0.969039338558031 NA NA
"TEX36-AS1" 0.0458941736368732 0 5.86014315403505 0 1 NA NA
"TEX37" 14.7236148992366 0.652649667955459 0.34535078579098 1.8898166583309 0.0587824848442896 0.159193342004738 NA
"TEX38" 0.349396309437905 0.845829270006786 1.98295614261898 0.426549660795655 0.669707369595174 NA NA
"TEX40" 9.10141127932307 0.581190905646114 0.396332623802241 1.46642206758158 0.142533338071197 0.29480892510417 NA
"TEX43" 0.606919390399393 -1.30452860890344 1.7068480647098 -0.764290996882158 0.444693849367786 NA NA
"TFAMP1" 2.23807553635979 -1.296217216057 1.03997816587847 -1.24638887486843 0.212621663578137 0.385623640549637 NA
"TFAP2A" 13.5816409228381 -0.519354182130813 0.553976652328865 -0.937501932522783 0.348500430159619 0.533948334956267 NA
"TFAP2A-AS1" 0.0846443723208243 -0.227434406836133 5.86014315403504 -0.0388103841250929 0.969041565738649 NA NA
"TFAP2B" 1.11317158406056 -2.8917455417088 2.11191795857124 -1.36925088873487 0.17092086377354 NA NA
"TFAP2D" 0.204181116507141 0.519583551044586 5.73018646586134 0.0906748068566534 0.927750989364301 NA NA
"TFAP2E" 8.26395036828677 0.335004306809377 0.376789263267868 0.889102581915173 0.373947951448818 0.556859951400412 NA
"TFDP3" 0.49008546404189 -0.588121315278303 2.54484524910686 -0.231102977866615 0.817234801733975 NA NA
"TFEC" 2.88604143691786 0.933667667259084 0.659407642764783 1.41591878332556 0.156799284791331 0.314641811663776 NA
"TFF1" 0.0606839687565578 0 5.86014315400174 0 1 NA NA
"TFF2" 0.306205464586956 0 3.94080445241622 0 1 NA NA
"TFF3" 7.26241037445898 0.695755785629876 0.40988927545208 1.69742373684333 0.0896165780434977 0.213494154327953 NA
"TG" 1.20378749356774 0.605316069467072 0.937233092271883 0.645854349849904 0.518373685970476 NA NA
"TGFA-IT1" 0 NA NA NA NA NA NA
"TGIF2-C20orf24" 8.11876364542407 -0.0263788292049298 0.437941478332365 -0.060233685343936 0.951969517385454 0.973047920617215 NA
"TGIF2LX" 0 NA NA NA NA NA NA
"TGIF2LY" 0.0687320195940817 -0.227450776156622 5.86014315403565 -0.0388131774562513 0.969039338660861 NA NA
"TGM3" 8.87704208293353 0.521984359496895 0.375284027299685 1.39090481215728 0.164254293391451 0.324633649324126 NA
"TGM4" 1.32123643254147 -2.68746877160842 1.22328821468211 -2.19692198400423 0.0280260184847621 NA NA
"TGM5" 0.266782177467198 2.1265561806966 3.99486091511816 0.532322958391082 0.594502333898776 NA NA
"TGM6" 0.277047241654912 2.57295796931933 3.45570856631892 0.744552938982377 0.456542026718779 NA NA
"TGM7" 0.984655508862416 -0.503199257831491 1.40873948218286 -0.357198235866703 0.720943406478002 NA NA
"TH" 2.16665800969376 0.7799093192518 0.752814745849575 1.03599102375665 0.300206330196035 0.483493569884963 NA
"THEG" 0.452895875354216 1.56434176110895 3.29745913412672 0.474408232969121 0.635208823225504 NA NA
"THEG5" 0 NA NA NA NA NA NA
"THEGL" 0.932786033193675 0.149121624569208 0.985929210010244 0.15124982915118 0.879778644406628 NA NA
"THEM5" 0.14184976418049 0 5.86014315399995 0 1 NA NA
"THEMIS" 0.904023636569231 2.67423731217053 1.32267400768818 2.02184158502114 0.043192720132656 NA NA
"THOC7-AS1" 0.0695535915685769 0 5.86014315403565 0 1 NA NA
"THRB-AS1" 1.21520030162697 1.12144045765853 1.09155641988701 1.02737745592172 0.30424276277261 NA NA
"THRIL" 1.99039049625539 -0.129848342759752 0.87512907578322 -0.148376218266478 0.882045867389272 0.934404754494571 NA
"THRSP" 0.509961115512656 0.486190154771068 1.79804769025453 0.270398920677262 0.786853370360612 NA NA
"TICAM2" 0.263349950370516 0.876374157146758 3.14433379560783 0.27871536996833 0.780463266220554 NA NA
"TIFAB" 0 NA NA NA NA NA NA
"TIGIT" 1.8224064931461 0.220710458022221 0.871680366758193 0.253201134772657 0.800112789659558 NA NA
"TIMD4" 0.57310469324636 2.2921593079003 1.63387624118804 1.4028965291971 0.160647696024217 NA NA
"TINAG" 0.0305512586515401 0 5.86014315403565 0 1 NA NA
"TIPARP-AS1" 11.5515265847228 0.646171819235798 0.319341033047344 2.02345377626432 0.0430263846522333 0.127954881950175 NA
"TISP43" 0 NA NA NA NA NA NA
"TKTL1" 2.33742779644657 -0.600893295466897 0.727800139952789 -0.82562954096969 0.409014272265874 0.588356301345251 NA
"TKTL2" 0.458305226772357 0.0701241980117259 2.52097296750741 0.0278163228703957 0.977808647232098 NA NA
"TLR1" 0.388575366563742 -0.227450504394048 2.10057942842372 -0.10827988759498 0.913773676178346 NA NA
"TLR10" 1.99028289068286 0.152461727187457 0.756322432477092 0.201582976572727 0.840242754747152 0.910208493858393 NA
"TLR4" 9.4430964386186 -1.39857035800579 0.75872782340265 -1.84330970193456 0.0652838054211921 0.170842479089211 NA
"TLR6" 7.4833713293698 -0.177189906838835 0.450335844403244 -0.393461699842339 0.693978506653379 0.814359318876827 NA
"TLR7" 1.63281039618391 -0.537212589245468 0.947883124973113 -0.566749818719166 0.570884168425078 NA NA
"TLR8" 0 NA NA NA NA NA NA
"TLR8-AS1" 3.85178880449309 1.93184296164026 0.57631257501062 3.35207497702902 0.000802082933600062 0.00656467334528572 NA
"TLR9" 6.25978206420261 0.948740074746714 0.444813310092432 2.1328949768827 0.0329333425077941 0.105237818474491 NA
"TLX1" 0.040463058463918 0 5.86014315403505 0 1 NA NA
"TLX1NB" 0.0223242237389553 -0.227450776912435 5.86014315403565 -0.0388131775852265 0.969039338558031 NA NA
"TLX2" 3.75612678772825 -0.0157538276085578 0.633096902476683 -0.0248837540460688 0.980147685615832 0.988064872090919 NA
"TLX3" 0.475275175077077 0.503346387450777 1.81496650698474 0.277330951019588 0.781525995780395 NA NA
"TM4SF1-AS1" 0.0796164980404242 0 5.86014315403396 0 1 NA NA
"TM4SF19" 0.0184888725645659 0 5.86014315403565 0 1 NA NA
"TM4SF19-TCTEX1D2" 0.270217068110447 -1.26939383606898 2.51767991128988 -0.504191907150989 0.614126526862102 NA NA
"TM4SF20" 0.967410192797529 1.923480043368 1.14793928806994 1.67559387796719 0.0938177687794875 NA NA
"TM4SF4" 0.0908177968787844 1.56329439835548 5.85931682070748 0.266804893162735 0.789619386587532 NA NA
"TM4SF5" 0 NA NA NA NA NA NA
"TMC2" 0.861307774198064 0.625745938363924 1.23676261614945 0.505954764635535 0.612888405652785 NA NA
"TMC3" 0.893455755622219 -0.349087962026105 1.38071161939318 -0.252831914443892 0.800398104571361 NA NA
"TMCO2" 0 NA NA NA NA NA NA
"TMCO5A" 0.0194253706914369 0 5.86014315403565 0 1 NA NA
"TMCO5B" 0.162269335408455 -0.22742979774434 5.10230450242951 -0.0445739366664703 0.964446917532285 NA NA
"TMED10P1" 0.834962918377594 0.834939516299648 1.3835853575251 0.603460792468312 0.546202190684092 NA NA
"TMED11P" 0 NA NA NA NA NA NA
"TMED6" 4.29093614500905 -0.228516875551991 0.603635246120394 -0.378567813958322 0.705008826943276 0.82160224963714 NA
"TMED7-TICAM2" 10.6976152141466 -0.159059866738965 0.379222621148854 -0.419436652426203 0.674897042045783 0.800730841365675 NA
"TMEM105" 0.350666749357718 1.2281793102085 2.77786579708156 0.442130541906966 0.658394744450474 NA NA
"TMEM108-AS1" 0.0688901744987553 0.133210597737097 5.86014315403565 0.0227316286028541 0.981864346372791 NA NA
"TMEM110-MUSTN1" 2.3240856538164 -0.353308326693631 0.815589200722339 -0.433193973609163 0.664873856602575 0.793533657108573 NA
"TMEM121" 3.84194290665116 -1.36053937122387 0.664186458128001 -2.04842985666785 0.0405178985316435 0.122569691044571 NA
"TMEM140" 1.31717504063986 0.152891503737604 1.11549546685631 0.13706151954923 0.890982168306087 NA NA
"TMEM14E" 0.131852355123 0 5.86014315403566 0 1 NA NA
"TMEM150B" 2.16084553838105 0.669237130245495 0.703832807971162 0.950846738978549 0.34168218225436 0.527071926525863 NA
"TMEM156" 0.25481016619839 -0.94878960692144 3.5898493781665 -0.264297887452323 0.791550387991391 NA NA
"TMEM171" 14.0348243337798 1.11789882886383 0.316611701618597 3.53081968590817 0.000414274056893286 0.00396860949366909 NA
"TMEM174" 0 NA NA NA NA NA NA
"TMEM176A" 6.65309468042022 0.521436366662183 0.41237302207323 1.26447739971114 0.206058727532022 0.377124288996082 NA
"TMEM183B" 0 NA NA NA NA NA NA
"TMEM189-UBE2V1" 1.82977755965934 -0.0892074469084388 0.990141278980365 -0.0900956750336714 0.928211186067075 NA NA
"TMEM196" 1.7280937151969 -0.314143648690585 0.797712361578212 -0.393805667081649 0.693724520100782 NA NA
"TMEM202" 0 NA NA NA NA NA NA
"TMEM204" 0.763924062175632 -1.51084105126489 2.79221130991614 -0.541091229700043 0.588444702974284 NA NA
"TMEM207" 0 NA NA NA NA NA NA
"TMEM210" 0.263464631820819 -0.588109767365249 4.06382138043244 -0.144718409671506 0.884933203360638 NA NA
"TMEM211" 0.239032927868869 -0.227451329339687 3.60496376936018 -0.0630939293406702 0.949691708353761 NA NA
"TMEM213" 6.76920862947853 0.301913636572008 0.493963549235896 0.611206306698203 0.54106300871821 0.701312603639903 NA
"TMEM225" 0 NA NA NA NA NA NA
"TMEM229A" 8.40052884445705 -0.402416529688142 0.454415024162602 -0.88557047696589 0.375849026371018 0.558495974807846 NA
"TMEM233" 2.18884353596724 0.578969522813262 0.873956045796739 0.662469841129649 0.507670156833401 0.67495401940028 NA
"TMEM235" 1.61975332783332 0.235722386370626 0.816511340453465 0.288694565148003 0.772815122087413 NA NA
"TMEM236" 1.34781155901914 -2.28710557272184 1.24526450316635 -1.8366423895537 0.0662627051915346 NA NA
"TMEM238" 6.85932176210143 -0.762709347575123 0.632660670700708 -1.20555833940235 0.227987830807814 0.403527756875803 NA
"TMEM239" 0 NA NA NA NA NA NA
"TMEM244" 0.0292046056633099 -0.227450776912436 5.86014315403565 -0.0388131775852266 0.969039338558031 NA NA
"TMEM247" 0 NA NA NA NA NA NA
"TMEM252" 0 NA NA NA NA NA NA
"TMEM256-PLSCR3" 2.48623121250799 0.149576579487342 0.718915079739219 0.208058759237043 0.835183087830166 0.907682375539672 NA
"TMEM257" 0.478314182675234 0.711494853803781 1.76551495392917 0.402995654168968 0.686951421520601 NA NA
"TMEM262" 0.343123605035991 -1.08440965367684 2.76420265405958 -0.392304685795831 0.694833101818881 NA NA
"TMEM30C" 0.0433703800800204 0 5.86014315403566 0 1 NA NA
"TMEM31" 5.79802130012251 0.494955348073654 0.516767991484576 0.957790258355092 0.33816853244021 0.523481416855265 NA
"TMEM40" 2.86507843123069 0.599740528457505 0.639050506343048 0.938486899712367 0.347994246174216 0.533374069364632 NA
"TMEM45B" 9.35119289077456 1.11431444705739 0.370446292465917 3.00803239152382 0.00262945110232554 0.0162564219841759 NA
"TMEM52B" 0.691052764425255 -1.45732138802501 1.65607039450552 -0.879987585588201 0.378866034823935 NA NA
"TMEM61" 3.82787828106667 1.30610313486268 0.654480854394076 1.99563230321211 0.0459739606873328 0.133710188459977 NA
"TMEM71" 1.03504949321698 1.08421434182176 1.14341401654576 0.948225512485107 0.343014661801442 NA NA
"TMEM72" 0.188072234987012 -0.227416901337235 5.83166523984101 -0.038996906026697 0.968892855372009 NA NA
"TMEM72-AS1" 1.59202505138052 0.159390365979506 0.884737006481546 0.180155644911221 0.85703037885465 NA NA
"TMEM75" 0.0192958731864186 0 5.86014315403566 0 1 NA NA
"TMEM89" 4.14446830741903 0.604968999778069 0.595754497796816 1.01546694488305 0.309883295624706 0.493674453528012 NA
"TMEM8C" 0.322819746726089 2.5346889303218 3.39592601805588 0.746391092398671 0.455431198576451 NA NA
"TMEM95" 0.0742794123223632 0.493880229372081 5.86014315403565 0.0842778437984001 0.932835527808134 NA NA
"TMIE" 4.70071144599037 0.140184875030472 0.511896924400503 0.273853716145387 0.784197041407054 0.874142519483925 NA
"TMIGD1" 0 NA NA NA NA NA NA
"TMIGD2" 13.5166506475575 1.01136026113912 0.304561680152364 3.32070751853341 0.000897895797059881 0.00713332114325879 NA
"TMLHE-AS1" 0 NA NA NA NA NA NA
"TMPRSS11A" 0.149322398153574 0 5.86014315403395 0 1 NA NA
"TMPRSS11B" 3.26219386036018 0.457823362167839 0.724006422977678 0.632347100299073 0.527160092609783 0.691024085815948 NA
"TMPRSS11BNL" 0.676261289747872 -2.69275800729907 1.56500432398143 -1.72060739132566 0.0853220913163256 NA NA
"TMPRSS11D" 0.55292779760995 0.180895184325542 1.79645049468829 0.100695891626521 0.919791872805282 NA NA
"TMPRSS11F" 5.39459289744693 1.11871537080312 0.489217334808529 2.28674515640571 0.0222107023138636 0.0790412721871536 NA
"TMPRSS11GP" 0 NA NA NA NA NA NA
"TMPRSS12" 0.317481566597721 -0.58812431917013 2.75244529932024 -0.213673390463155 0.830801763439556 NA NA
"TMPRSS15" 0.429937755423811 -1.45470394736168 2.56057893758128 -0.56811525159845 0.56995671225375 NA NA
"TMPRSS4" 8.16401045761829 1.1561095763504 0.430271252756649 2.68693195035334 0.00721116423236215 0.0343222587976921 NA
"TMPRSS4-AS1" 0 NA NA NA NA NA NA
"TMPRSS6" 1.72965902866312 -0.062217901252553 0.789316448533878 -0.0788250407908262 0.937171786343284 NA NA
"TMPRSS7" 0.658412111026894 -0.224197651688172 1.49261279488837 -0.150204830385993 0.880603015035973 NA NA
"TMX2-CTNND1" 4.48292417085005 0.457690613022389 0.536316387032783 0.853396659301428 0.393439373463274 0.574770235100621 NA
"TNF" 0.222436869634922 -0.227442986492829 3.21417463113027 -0.0707624857373876 0.943586788991588 NA NA
"TNFAIP8L2" 0.502060201426327 1.09288933174903 1.70983306484205 0.639178966778249 0.522706513424935 NA NA
"TNFAIP8L2-SCNM1" 0.105004552487474 -0.227450775778715 5.86014315403565 -0.0388131773917637 0.969039338712276 NA NA
"TNFRSF13B" 0.402583168069765 0.4855731849567 1.90058605753599 0.255486029181031 0.798347732760044 NA NA
"TNFRSF14" 3.41556528762202 0.853674152728301 0.580947237165997 1.46945212596712 0.141710197823427 0.293508954997451 NA
"TNFRSF17" 0.0709822682165251 -0.227450776156622 5.86014315403565 -0.0388131774562514 0.969039338660861 NA NA
"TNFRSF18" 5.98038403600956 0.0395185156981403 0.488637065092502 0.0808749857947416 0.935541373229906 0.964005935099108 NA
"TNFRSF4" 2.32806257305966 -0.554913953864497 0.724382714585382 -0.766050794271251 0.443646079440527 0.618888332836554 NA
"TNFRSF9" 2.46306747385936 1.36482655608055 0.706420328492652 1.93203182444196 0.0533555779956113 0.148633395844917 NA
"TNFSF10" 2.60786252030305 -0.854792606698398 0.711698730934734 -1.2010596191112 0.229728075536328 0.405814062368743 NA
"TNFSF12-TNFSF13" 0.0720002870768141 2.15426118729708 5.83076807931156 0.369464392682796 0.711781609137847 NA NA
"TNFSF13B" 2.65324583266265 0.166283523274338 0.660867531744399 0.251614000214873 0.801339436112116 0.886100729354406 NA
"TNFSF14" 2.59048661000867 1.51968233032578 0.702428361630533 2.16346949146269 0.0305050877866219 0.0994093406423033 NA
"TNFSF15" 8.28538478930506 -0.363192359957283 0.462541268766269 -0.785210714118595 0.432330034676611 0.608975312784541 NA
"TNFSF18" 0.274164178944016 -0.588112440984346 4.56553128554881 -0.128815772842448 0.897503424592197 NA NA
"TNFSF8" 0.08781722877968 0.854566230259144 5.86014315403504 0.14582685231345 0.884058077416241 NA NA
"TNIP3" 1.9649509871187 -2.88530373226493 1.20792758684273 -2.38863965331441 0.0169108798427625 0.0649204265860071 NA
"TNNI1" 6.54037943830062 1.18775115566558 0.439029479326372 2.70540182743084 0.00682218100404751 0.0328772802794257 NA
"TNNI2" 0.677503900759745 0.0862990755422563 1.2893469802768 0.0669323904754713 0.946635526976638 NA NA
"TNNI3K" 0 NA NA NA NA NA NA
"TNNT3" 0.512572398475989 -0.608399881638133 1.75140481928744 -0.347378216011568 0.728307196694083 NA NA
"TNP1" 0.018988796093888 -0.227450776912435 5.86014315403565 -0.0388131775852265 0.969039338558031 NA NA
"TNP2" 0.0298753737717914 0 5.86014315403565 0 1 NA NA
"TNR" 1.60638498587127 -0.243142220000051 0.917484328967792 -0.265009670817589 0.791002011861912 NA NA
"TNRC18P1" 0.386013821158015 0.11941643592718 1.92683331232532 0.0619754885714882 0.950582351755168 NA NA
"TNXA" 0 NA NA NA NA NA NA
"TOMM20L" 0.705881692632049 0.111419844137183 1.32007416430287 0.0844042305729265 0.93273504378051 NA NA
"TOP1P2" 0.340707985642556 0.828870323332281 3.07557567100286 0.269500871380612 0.787544271749574 NA NA
"TOPAZ1" 0 NA NA NA NA NA NA
"TP53AIP1" 1.39326686563151 -2.06677373532567 1.30918223761508 -1.57867535622137 0.114410540203486 NA NA
"TP53TG3" 0 NA NA NA NA NA NA
"TP53TG3B" 0 NA NA NA NA NA NA
"TP53TG3C" 0 NA NA NA NA NA NA
"TP53TG3D" 0 NA NA NA NA NA NA
"TP53TG5" 0.689702741803906 -0.566328694706454 1.5921464826044 -0.355701376031725 0.722064214422465 NA NA
"TP63" 6.26324973115074 0.682533357251413 0.490300017989964 1.39207287825428 0.163900330228203 0.32404024645576 NA
"TPBGL" 3.94669984433518 -1.30503705171847 0.673123971133388 -1.93877667069423 0.0525285380254307 0.147167738675986 NA
"TPD52L3" 0.0491712469582099 0 5.86014315403566 0 1 NA NA
"TPI1P3" 0.154257868527197 -1.41950230310253 5.855492051556 -0.24242237724929 0.808452896874551 NA NA
"TPO" 0.330935005285152 -0.227448905525291 2.14541045912828 -0.106016498874396 0.915569261750598 NA NA
"TPPP2" 3.16617143676498 -0.0303212124609492 0.696040271397255 -0.0435624398572246 0.965253191910602 0.980973927935205 NA
"TPRG1" 10.2606710169192 0.225414244484024 0.426040038337914 0.529091691389898 0.59674184486469 0.743656802194851 NA
"TPRG1-AS2" 0.0647426874244912 0 5.86014315403565 0 1 NA NA
"TPRX1" 0.43128718798532 0.164919048656695 1.74386591610988 0.0945709455831257 0.924655628441167 NA NA
"TPRXL" 0.350679698082497 -0.633978806519806 3.10238303383733 -0.204352202679384 0.838078278709853 NA NA
"TPSAB1" 0.925188755009553 -0.643642007261584 1.24167822649191 -0.518364575885374 0.604203925523961 NA NA
"TPSB2" 0.938810362512645 -1.53776015738438 1.49864629910983 -1.026099459424 0.304844705085711 NA NA
"TPSD1" 4.24955645291582 -0.972851410473066 0.556306160766415 -1.74876979455482 0.0803308199948872 0.197723955199603 NA
"TPSG1" 0.150856958431261 0.493896599472492 5.86014315403504 0.0842806372626607 0.932833306847882 NA NA
"TPTE" 0.393905295292441 0.133220587978448 2.12119265533445 0.0628045678186846 0.949922128459014 NA NA
"TPTE2" 2.12256032889641 -1.34036610132894 1.10230455606385 -1.21596712447163 0.223997445789778 0.399001651640104 NA
"TRADD" 8.22881852855593 -0.192913592464123 0.462125057439508 -0.417448890421562 0.676350100654555 0.801888974739227 NA
"TRAF3IP3" 0.159412154607992 0.133213301875578 5.12494846025808 0.0259931007908848 0.979262841364615 NA NA
"TRAPPC3L" 0.103802440556449 0 5.86014315403396 0 1 NA NA
"TRAT1" 0.0405320702180715 0 5.86014315403565 0 1 NA NA
"TREH" 1.51745955282582 1.20341723876884 0.956555404147316 1.25807374413569 0.208365087784534 NA NA
"TREM1" 0.218857041248069 0.482029080807106 3.6597493791356 0.131710953639387 0.895212921251949 NA NA
"TREM2" 2.87826100774197 0.70338991553444 0.605681460150663 1.16131987160292 0.245511841234712 0.424172453597799 NA
"TREML1" 1.62647215450666 -2.76727724750212 1.20907387917823 -2.28875777994886 0.0220934298044129 NA NA
"TREML2" 11.8134862842939 0.857043800856607 0.368986689893374 2.32269570781609 0.0201955050231812 0.0737654044159557 NA
"TREML3P" 0.0465528485458411 0.854566758392486 5.86014315403396 0.145826942436419 0.884058006269042 NA NA
"TREML4" 0.151532563588917 1.60699078171329 5.85819016843495 0.274315229705594 0.783842381640299 NA NA
"TREML5P" 0 NA NA NA NA NA NA
"TRERNA1" 0 NA NA NA NA NA NA
"TRH" 4.40719565874435 -0.858710485369225 0.67746502997485 -1.26753477651991 0.204964136867717 0.37601693235586 NA
"TRHR" 0.038439774299255 0 5.86014315403565 0 1 NA NA
"TRIM10" 2.74969262909725 0.169567381431424 0.697809587226883 0.242999500917277 0.808005784076627 0.890750695622945 NA
"TRIM15" 2.09188717738717 0.697560214412218 0.839376717250557 0.831045465136477 0.405947945696042 0.585901581218342 NA
"TRIM29" 3.31028646033473 0.0895253784664522 0.608148916005985 0.147209632559094 0.882966557749524 0.934820741500613 NA
"TRIM31" 1.38429475840487 0.0719661120076321 0.934114749353391 0.0770420465552527 0.938590096032644 NA NA
"TRIM34" 7.36061175922541 -1.2304780127621 0.534405485967572 -2.30251755468836 0.0213060026040216 0.076696523398125 NA
"TRIM39-RPP21" 6.12379967317848 0.199142084698606 0.498998990247847 0.399083141630596 0.689831943651993 0.811704197433283 NA
"TRIM40" 0.258287392023429 0 4.06663757976222 0 1 NA NA
"TRIM42" 0 NA NA NA NA NA NA
"TRIM43" 0.150703883874903 -0.588120406669641 5.86014315403565 -0.10035939246034 0.920059007073826 NA NA
"TRIM43B" 0.325248443659957 -1.36436600344373 2.77070650512086 -0.492425307740857 0.622418712121299 NA NA
"TRIM48" 0 NA NA NA NA NA NA
"TRIM49" 0 NA NA NA NA NA NA
"TRIM49B" 0 NA NA NA NA NA NA
"TRIM49C" 0 NA NA NA NA NA NA
"TRIM49D1" 0 NA NA NA NA NA NA
"TRIM49D2P" 0 NA NA NA NA NA NA
"TRIM50" 3.03867571310475 0.0549894129539044 0.610494073176901 0.0900736229391211 0.928228709843535 0.960335414403328 NA
"TRIM51" 0.0629492392293767 0.854549860629158 5.86014315403565 0.145824058929458 0.884060282641974 NA NA
"TRIM51HP" 0 NA NA NA NA NA NA
"TRIM53AP" 0.0419680974107058 -0.227450776148357 5.86014315403566 -0.0388131774548409 0.969039338661985 NA NA
"TRIM55" 7.81635544584059 0.268703300031928 0.381556393310822 0.704229583732955 0.481289810353965 0.651756372683182 NA
"TRIM6-TRIM34" 0.509300276551216 2.19870440925165 1.84832893210943 1.18956337860402 0.234218046740134 NA NA
"TRIM60" 0.295506682593384 0.133217985949297 3.50311931067519 0.0380283895964768 0.969665046769584 NA NA
"TRIM63" 0.467339884652892 0.175771682198439 1.7039758029559 0.103153860455956 0.917840858511795 NA NA
"TRIM64" 0 NA NA NA NA NA NA
"TRIM64B" 0 NA NA NA NA NA NA
"TRIM64C" 0 NA NA NA NA NA NA
"TRIM67" 3.73236753784817 -0.596433526876644 0.659561273936889 -0.904288275320595 0.365842562197633 0.549949078379163 NA
"TRIM69" 3.08560439091378 -0.630555342052788 0.751881409804277 -0.838636696998439 0.401673211246935 0.582375330199151 NA
"TRIM7" 7.62648676893398 0.268179100339653 0.445824081730448 0.601535698338068 0.547483242339657 0.706651694249532 NA
"TRIM73" 0 NA NA NA NA NA NA
"TRIM74" 0 NA NA NA NA NA NA
"TRIM77" 0 NA NA NA NA NA NA
"TRIML1" 0.264747933051624 -0.588123597987877 3.53710430508146 -0.166272619425718 0.867942412621386 NA NA
"TRPC2" 0.0796836691034924 0 5.86014315403565 0 1 NA NA
"TRPC5OS" 1.82708682586208 -0.406247763669813 0.927533686339069 -0.43798707222511 0.66139565487641 NA NA
"TRPC7" 1.83586334018603 1.38738703003328 0.919811301719567 1.50833875104555 0.131467850179991 NA NA
"TRPM1" 7.46990252489371 0.0699481435026094 0.442387876063914 0.15811496491487 0.874366208649807 0.930791864917166 NA
"TRPM2" 11.2930866126237 -0.448981714903188 0.5534481496349 -0.811244405098062 0.417225329618437 0.595742521030415 NA
"TRPM2-AS" 0.038239605615644 0 5.86014315403566 0 1 NA NA
"TRPM5" 3.7664325282952 -0.789143145517212 0.680402982963891 -1.15981729251045 0.246123202020355 0.424701579456502 NA
"TRPM8" 5.03199532052206 0.00164035484756609 0.425934465401581 0.00385119068967458 0.99692720200379 0.998169201554316 NA
"TRPV5" 2.06893429545789 0.5333523367187 0.877821229721175 0.607586509257825 0.54346175059451 0.703116024791467 NA
"TRY2P" 0 NA NA NA NA NA NA
"TSG1" 3.64496670979653 1.71360228764185 0.684885979916247 2.50202564790624 0.012348497873877 0.0513697511553284 NA
"TSGA13" 0 NA NA NA NA NA NA
"TSHB" 0 NA NA NA NA NA NA
"TSHR" 0.266244011239467 0.482919467715275 2.79723927737265 0.172641458176887 0.862933262245285 NA NA
"TSKS" 3.94838672849188 0.612522907468533 0.701054138139595 0.873716984388681 0.38227239913806 0.564609968560425 NA
"TSNAX-DISC1" 1.27813501166801 -1.25349758002607 1.03164076669309 -1.21505239080861 0.224346110108818 NA NA
"TSPAN1" 0.776520295018571 0.409333689272271 1.54059106547849 0.265699119282596 0.790470941721686 NA NA
"TSPAN16" 0.17558285178825 0.493887312091976 4.33303346882731 0.113981882587591 0.909252155435064 NA NA
"TSPAN19" 4.46974810537642 0.587282217758876 0.539328339495879 1.08891407098656 0.276191780581772 0.458234753956885 NA
"TSPAN32" 0.0860416862606635 0 5.86014315400082 0 1 NA NA
"TSPAN8" 0.296819658992963 -0.9487966724588 3.07224101213415 -0.308828854478351 0.757451718625627 NA NA
"TSPO2" 0 NA NA NA NA NA NA
"TSPY1" 0.0424834228007901 0 5.86014315403565 0 1 NA NA
"TSPY10" 0 NA NA NA NA NA NA
"TSPY2" 0 NA NA NA NA NA NA
"TSPY3" 0 NA NA NA NA NA NA
"TSPY4" 0 NA NA NA NA NA NA
"TSPY8" 0 NA NA NA NA NA NA
"TSPYL6" 0.0616932347653589 0 5.86014315403565 0 1 NA NA
"TSSK1B" 0.746549494962214 0.195299903111385 1.32836342611312 0.147022945130947 0.883113909524604 NA NA
"TSSK2" 0.67315344735259 -0.661508726235571 1.50460208563995 -0.43965692494319 0.66018560496229 NA NA
"TSSK3" 0.538180537566772 0.154443599980794 1.44324015057066 0.107011712444202 0.914779687926801 NA NA
"TSSK4" 0.82984643826777 0.833941179833925 1.20308563809662 0.693168593678241 0.488203755023153 NA NA
"TTC16" 0.881230963596735 1.08200885556694 1.30097691234536 0.831689513702686 0.405584221154403 NA NA
"TTC21B-AS1" 0.0441523590508106 0 5.86014315403566 0 1 NA NA
"TTC22" 9.9325674929186 0.0163270170851308 0.457374840050056 0.0356972348617687 0.971523775409112 0.984442535392249 NA
"TTC24" 2.17737613718829 -0.11678394355293 0.935341722918518 -0.124856980813956 0.900636776119061 0.944663189422293 NA
"TTC29" 9.15365739918014 -0.74711766898721 0.581402026095474 -1.28502763226443 0.198782628194353 0.368638085653312 NA
"TTC34" 0.319829459617782 0.866882011868417 2.11998598481972 0.408909312644412 0.682606214548051 NA NA
"TTC36" 3.73075135859104 -1.16932136490612 0.70093389129347 -1.66823345172868 0.0952693927254287 0.223286482419292 NA
"TTC9B" 2.82502884684406 -0.619665901968639 0.709570170306349 -0.87329756506126 0.382500907400013 0.56485526524487 NA
"TTLL13" 8.79476407139259 0.247274623248391 0.435339251419574 0.56800442974546 0.570031960051675 0.723626681802533 NA
"TTLL2" 0.491022451454973 -0.594964299293682 1.62746447533544 -0.365577441664927 0.714680410536811 NA NA
"TTLL9" 6.92742127391743 -0.635470820774734 0.487587995074822 -1.30329464054425 0.192474190127377 0.360784435937955 NA
"TTR" 1.24115278543637 -2.88551464072501 5.83074121990289 -0.494879558515729 0.620685140803034 NA NA
"TTTY1" 0 NA NA NA NA NA NA
"TTTY10" 1.35808234714676 0.43909614268709 1.0130492333888 0.433440081898338 0.664695086889039 NA NA
"TTTY11" 0 NA NA NA NA NA NA
"TTTY12" 0 NA NA NA NA NA NA
"TTTY13" 0 NA NA NA NA NA NA
"TTTY16" 0.0345565365540448 0 5.86014315403565 0 1 NA NA
"TTTY17B" 0 NA NA NA NA NA NA
"TTTY17C" 0 NA NA NA NA NA NA
"TTTY18" 0 NA NA NA NA NA NA
"TTTY19" 0 NA NA NA NA NA NA
"TTTY1B" 0 NA NA NA NA NA NA
"TTTY2" 0 NA NA NA NA NA NA
"TTTY20" 0 NA NA NA NA NA NA
"TTTY21" 0 NA NA NA NA NA NA
"TTTY21B" 0 NA NA NA NA NA NA
"TTTY22" 0 NA NA NA NA NA NA
"TTTY23" 0 NA NA NA NA NA NA
"TTTY23B" 0 NA NA NA NA NA NA
"TTTY2B" 0 NA NA NA NA NA NA
"TTTY3" 0 NA NA NA NA NA NA
"TTTY3B" 0 NA NA NA NA NA NA
"TTTY4" 0 NA NA NA NA NA NA
"TTTY4B" 0 NA NA NA NA NA NA
"TTTY4C" 0 NA NA NA NA NA NA
"TTTY5" 0 NA NA NA NA NA NA
"TTTY6" 0 NA NA NA NA NA NA
"TTTY6B" 0 NA NA NA NA NA NA
"TTTY7" 0 NA NA NA NA NA NA
"TTTY7B" 0 NA NA NA NA NA NA
"TTTY8" 0 NA NA NA NA NA NA
"TTTY8B" 0 NA NA NA NA NA NA
"TTTY9A" 0 NA NA NA NA NA NA
"TTTY9B" 0 NA NA NA NA NA NA
"TUBA3C" 0 NA NA NA NA NA NA
"TUBA3D" 3.15220633333136 0.0260515859668055 0.601082326413582 0.0433411278655369 0.96542960671225 0.981098116643167 NA
"TUBA3E" 3.09887740378378 1.14508045074189 0.673199833911322 1.70095177250553 0.0889520436477134 0.212190374617588 NA
"TUBA4B" 1.90937559316319 1.00459883422692 0.823262389908447 1.2202656729389 0.222364178240966 0.39699113747519 NA
"TUBAL3" 1.33633964853599 -1.2006392983751 1.15310238977691 -1.0412252277158 0.297771029862353 NA NA
"TUBB1" 0.226316868255985 -0.948784766908171 3.65299648223712 -0.259727807437451 0.795073741312699 NA NA
"TUSC5" 1.14376342106287 -1.20593580725515 1.45512110303843 -0.828752881624109 0.407244255496852 NA NA
"TUSC7" 0 NA NA NA NA NA NA
"TUSC8" 2.37951497790704 0.211535070867913 0.627657456417799 0.337023114606488 0.7360994754685 0.843066842283416 NA
"TVP23C-CDRT4" 2.29048424206966 0.371343263438313 0.666227363125628 0.557382185108915 0.577266334600191 0.729484049645605 NA
"TWIST1" 7.66406137427087 -0.220772559635245 0.611657431485143 -0.360941514434305 0.71814316851336 0.83112808758108 NA
"TXLNB" 9.39875154933229 0.524393141050833 0.381139991518896 1.37585441758828 0.168866709861774 0.330127133520824 NA
"TXNDC2" 4.67044953477471 0.211956699849486 0.472946151432037 0.448162437114037 0.654035969727924 0.785363962056836 NA
"TXNDC8" 0 NA NA NA NA NA NA
"TXNRD3NB" 0.0808434548913506 0 5.86014315403565 0 1 NA NA
"TYR" 0.413503501466531 -0.692416858920898 2.06336523802238 -0.335576487459166 0.737190257101213 NA NA
"TYRO3P" 0.580314721217413 1.14274203015506 1.73198899669078 0.659785964194018 0.509391191729251 NA NA
"TYROBP" 0.944391027968574 1.81520180116909 1.12966855060982 1.60684459188423 0.108088463548676 NA NA
"TYRP1" 4.38672857959172 -1.98915339187334 0.861214914310235 -2.30970615907935 0.0209044276003897 0.0756079919959593 NA
"UBASH3A" 0.162357456626598 0.854575891353705 5.12584232822104 0.166719113978344 0.867591065247751 NA NA
"UBD" 3.92072908437751 -0.149503989094334 0.629639358909631 -0.237443843017113 0.812312480243795 0.893679872435166 NA
"UBE2DNL" 0 NA NA NA NA NA NA
"UBE2E4P" 0.853401076181073 -1.91730988642018 1.38527164036238 -1.38406781064154 0.166337692147855 NA NA
"UBE2F-SCLY" 1.11747177225166 0.339407299808717 1.06725044143838 0.318020294609842 0.750469542587235 NA NA
"UBE2MP1" 0.417436703234737 -1.35471542120687 2.46411583416767 -0.549777491148043 0.582471999001315 NA NA
"UBE2NL" 0.162839519996342 -0.227450774699725 5.86014315403565 -0.0388131772076401 0.969039338859075 NA NA
"UBE2Q2L" 1.54693428588904 0.12665949178529 0.952889323279856 0.132921514273375 0.894255451950262 NA NA
"UBE2U" 0.252496873844641 -0.948796497529335 3.17734039494696 -0.298613424938115 0.765235020957005 NA NA
"UBL4B" 3.16214864474103 1.56973048288685 0.629923901979925 2.49193668942074 0.0127048681373598 0.0525622528151952 NA
"UBOX5-AS1" 0.111888193001301 -0.588103508642003 5.86014315403396 -0.100356508908348 0.920061296258355 NA NA
"UBQLN3" 0.0604243296551365 0 5.86014315403565 0 1 NA NA
"UBQLNL" 5.60991716878208 0.314905809778807 0.467997889654202 0.67287869612294 0.501024466552582 0.669413670018866 NA
"UBTFL1" 0.0298753737717914 0 5.86014315403565 0 1 NA NA
"UBXN10-AS1" 0.969786721139551 -1.37525735687476 1.17926164379732 -1.16620205881225 0.243532760373762 NA NA
"UCA1" 10.8799157244616 1.85136658009709 0.477194225070583 3.87969192171856 0.000104588849963703 0.00135188559210227 NA
"UCHL1-AS1" 3.68688930759559 0.240208327120763 0.534231887081479 0.449633076814315 0.6529750338167 0.784819089528892 NA
"UCKL1-AS1" 3.86010467749034 0.582827174808327 0.532798438528606 1.09389805348882 0.27399969257015 0.455769995720674 NA
"UCN3" 0 NA NA NA NA NA NA
"UGT1A1" 0.055529142711766 0 5.86014315403565 0 1 NA NA
"UGT1A10" 0.196045122896779 0.493900811278767 3.71473437428853 0.132957235030664 0.894227201647773 NA NA
"UGT1A3" 0 NA NA NA NA NA NA
"UGT1A4" 0.0399637900320505 0 5.86014315403504 0 1 NA NA
"UGT1A5" 0 NA NA NA NA NA NA
"UGT1A6" 0.409417207524362 1.86006301199666 1.72602382551312 1.07765778461586 0.281186504424082 NA NA
"UGT1A7" 0.0645744643777647 0 5.86014315403565 0 1 NA NA
"UGT1A8" 0.0396560578420654 0 5.86014315403504 0 1 NA NA
"UGT1A9" 0.197812586690867 -0.227442441006066 4.22301595062901 -0.053857821913315 0.957048441100455 NA NA
"UGT2A1" 5.7038813992283 0.377015997053988 0.607664245236683 0.620434721985562 0.53497161850378 0.696961740428739 NA
"UGT2A2" 0.337815639269094 1.20479921622129 2.50808889912848 0.480365435467593 0.630967567435174 NA NA
"UGT2A3" 0.0425968633475916 -0.227450776534529 5.86014315403565 -0.0388131775207389 0.969039338609446 NA NA
"UGT2B10" 1.09378887905904 -0.534575015474689 1.02123736057361 -0.523458146081168 0.600655469680919 NA NA
"UGT2B11" 1.5490514560724 -0.19591030851618 1.89818543858078 -0.103209256869369 0.917796893229573 NA NA
"UGT2B15" 1.27602386571517 -0.0552337946199349 1.15579459553256 -0.0477885904930059 0.961884729635818 NA NA
"UGT2B17" 0.223191960583865 0.842711208531796 3.65115492576201 0.230806751744701 0.81746493571308 NA NA
"UGT2B28" 0.121827103601706 -1.51607683052439 5.85362835843878 -0.258997793793786 0.795636942728894 NA NA
"UGT2B4" 1.65690442277275 -0.309922401793258 1.0450802259716 -0.296553694244025 0.766807267855838 NA NA
"UGT2B7" 0.175927666796459 0.493884461073089 5.0042830324983 0.0986923517046809 0.921382541673736 NA NA
"ULBP2" 2.00511540081009 -1.55596109544253 1.04306797034461 -1.4917159185019 0.135773634208604 0.284605978636679 NA
"ULK4P1" 0 NA NA NA NA NA NA
"ULK4P2" 0 NA NA NA NA NA NA
"ULK4P3" 6.06236014350544 -0.461696744899943 0.474783168231702 -0.972437052938295 0.330833166044106 0.516322291740763 NA
"UMOD" 0 NA NA NA NA NA NA
"UMODL1" 0.851287320104371 1.70954668163538 1.14944018501051 1.48728633636535 0.136939201708859 NA NA
"UNCX" 0.414944162888995 -0.318876319728023 1.98450241894166 -0.160683260793444 0.872342874059557 NA NA
"UOX" 0.688297153467532 1.0957552541393 1.53381534267761 0.714398417886745 0.474980850018741 NA NA
"UPB1" 2.52025464147464 -0.0697357602690909 0.83945823128917 -0.0830723407905555 0.933794018661141 0.963394092123072 NA
"UPK2" 4.96237726820128 0.632315426767036 0.517317376188189 1.22229690296932 0.221595370017151 0.395979950597619 NA
"UPK3A" 4.97451214907291 -0.351142636997441 0.630365733325003 -0.557045883736829 0.577496080198562 0.729672466643848 NA
"UPP2" 0.641163693596665 0.406487342360025 1.41993626765789 0.286271540222369 0.774670153999202 NA NA
"UQCRBP1" 0.371452776136366 -0.227451389287042 3.26904006690547 -0.0695774247583181 0.944530005818398 NA NA
"UQCRHL" 4.84322641290363 -1.74206165432392 0.967628627951931 -1.8003411680896 0.0718067842151698 0.182399714648753 NA
"URAD" 0.0442627933491183 0 5.86014315403396 0 1 NA NA
"URAHP" 9.40561678480308 -0.131891586728195 0.416094260516935 -0.316975260760241 0.751262374109464 0.853090105539964 NA
"URGCP-MRPS24" 3.33663732543936 0.802004758690658 0.633346802614647 1.2662963725083 0.205406995184283 0.3764477400096 NA
"UROC1" 1.64379350073347 0.570340090368591 0.928076236350056 0.614540129388107 0.538858463652894 NA NA
"USH2A" 11.538970455412 0.443850134090927 0.336450088471614 1.31921538825327 0.187097115189861 0.354040451213208 NA
"USP12-AS1" 0 NA NA NA NA NA NA
"USP12-AS2" 0.57008927415321 0.503130423549587 1.75044579457633 0.287429879353313 0.773783185555142 NA NA
"USP17L10" 0 NA NA NA NA NA NA
"USP17L11" 0 NA NA NA NA NA NA
"USP17L12" 0 NA NA NA NA NA NA
"USP17L13" 0 NA NA NA NA NA NA
"USP17L15" 0.629605945672817 -2.1909777736391 2.0049877440728 -1.09276367405044 0.274497574768261 NA NA
"USP17L17" 0.0608024132069957 0 5.86014315403565 0 1 NA NA
"USP17L18" 0 NA NA NA NA NA NA
"USP17L19" 0 NA NA NA NA NA NA
"USP17L1P" 0 NA NA NA NA NA NA
"USP17L2" 0.0778814444602292 -0.227450776156622 5.86014315403565 -0.0388131774562513 0.969039338660861 NA NA
"USP17L20" 0 NA NA NA NA NA NA
"USP17L21" 0 NA NA NA NA NA NA
"USP17L22" 0 NA NA NA NA NA NA
"USP17L24" 0 NA NA NA NA NA NA
"USP17L25" 0 NA NA NA NA NA NA
"USP17L26" 0 NA NA NA NA NA NA
"USP17L27" 0 NA NA NA NA NA NA
"USP17L28" 0 NA NA NA NA NA NA
"USP17L29" 0 NA NA NA NA NA NA
"USP17L3" 0 NA NA NA NA NA NA
"USP17L30" 0 NA NA NA NA NA NA
"USP17L4" 0 NA NA NA NA NA NA
"USP17L5" 0 NA NA NA NA NA NA
"USP17L6P" 0.52168080320997 -0.588124773653204 2.11316221085939 -0.278315015587006 0.780770550525283 NA NA
"USP17L7" 0.102634011542228 0.493896599181337 5.86014315403504 0.0842806372129767 0.932833306887383 NA NA
"USP17L8" 0 NA NA NA NA NA NA
"USP17L9P" 0 NA NA NA NA NA NA
"USP26" 0.967295413935359 0.582529021058293 1.10730422761456 0.526078566784867 0.598833619796504 NA NA
"USP29" 0.115489072845561 -0.227450775412564 5.86014315403566 -0.038813177329282 0.969039338762091 NA NA
"USP3-AS1" 2.54734306790789 -0.222469576909265 0.675533162165556 -0.329324434933875 0.741910476861972 0.847148661616244 NA
"USP30-AS1" 0.0448345120119529 0 5.86014315403565 0 1 NA NA
"USP50" 1.02326158296863 1.73546693423234 1.14795795288833 1.51178615023817 0.130588273850799 NA NA
"UTS2" 6.15764921987802 0.126388700315674 0.532240076630618 0.237465583418269 0.812295616118351 0.893679872435166 NA
"UTS2B" 3.800103689761 0.759987189913611 0.668107942132905 1.13752156199099 0.255320316031568 0.435013316910579 NA
"UTS2R" 2.77624803523671 0.626817812750402 0.749488596077382 0.83632735178493 0.402970769897007 0.583279399460586 NA
"UXT-AS1" 3.36530090404098 0.435318666363559 0.599847326752934 0.725715772911761 0.468013030360966 0.640342038213522 NA
"VAC14-AS1" 0.60116314622516 0.700912312836927 1.86192776211529 0.376444418037269 0.706586529497284 NA NA
"VAMP7" 0 NA NA NA NA NA NA
"VAV3-AS1" 0.215378818680175 0.493881268784951 5.66224198187398 0.0872236245582524 0.930493761235973 NA NA
"VAX1" 1.83024106228175 -1.27441822063629 1.04228093079907 -1.22272046142037 0.221435295980764 NA NA
"VAX2" 0.0539949637923919 0 5.86014315403566 0 1 NA NA
"VCX" 4.83947047428544 0.613038456748838 0.581224253999155 1.05473653676835 0.291545836697652 0.473591872610477 NA
"VCX2" 0.260220444086579 0.133217826294441 3.57055581362814 0.0373101089152489 0.970237745357255 NA NA
"VCX3A" 2.39942879310457 -0.338652544978948 0.888223123234798 -0.381269678890613 0.703003150242603 0.820480168125775 NA
"VCX3B" 5.45310486427808 0.454857267510989 0.558146386644972 0.814942599996291 0.415105167052985 0.593672892040687 NA
"VCY" 0 NA NA NA NA NA NA
"VCY1B" 0 NA NA NA NA NA NA
"VENTXP1" 0.0411208284935063 -0.227450776148357 5.86014315403566 -0.0388131774548409 0.969039338661985 NA NA
"VENTXP7" 0 NA NA NA NA NA NA
"VGLL1" 0.249625425395427 0.854575142520099 3.55264541658459 0.240546140217299 0.809906898326793 NA NA
"VGLL2" 4.20558560669808 0.873072793174803 0.573075579436389 1.52348629832291 0.127637086076662 0.273372080677391 NA
"VHLL" 0.642373924778534 -0.500790164183231 1.72544749286001 -0.290237846272068 0.771634284549889 NA NA
"VIP" 0.675677551359148 1.85043854295478 1.44620731244886 1.27951126164715 0.200717076445024 NA NA
"VIT" 2.86786663880221 -0.433982264081237 0.706129655069513 -0.614592888098596 0.538823612314638 0.699365377165808 NA
"VMO1" 1.72269395103765 2.4444517071719 1.04167405654462 2.34665699103661 0.0189426842659724 NA NA
"VN1R10P" 0.10367483579131 0 5.86014315403504 0 1 NA NA
"VN1R2" 1.53601923464169 -0.572531357662589 0.988562590208292 -0.579155395251155 0.562484324822951 NA NA
"VN1R4" 0.104735292264732 0.854566759778756 5.86014315403396 0.145826942672978 0.884058006082291 NA NA
"VN1R5" 0.0231714926561548 -0.227450776912435 5.86014315403565 -0.0388131775852265 0.969039338558031 NA NA
"VNN1" 0.346612387720635 -1.60987123367206 2.79281341288904 -0.576433508319026 0.564322200887787 NA NA
"VNN2" 0.262241636966094 0.129070648611558 3.56310616497274 0.0362241939014875 0.971103594703023 NA NA
"VNN3" 0 NA NA NA NA NA NA
"VPREB1" 0 NA NA NA NA NA NA
"VPREB3" 8.80668384509326 0.616783888297619 0.385876855159067 1.59839565408339 0.109954951216826 0.247265415337353 NA
"VPS13A-AS1" 0.375327875965006 0.493898507218326 2.71730850647502 0.181760188819718 0.855770928742478 NA NA
"VSIG2" 3.84453677583332 0.35828000344225 0.67791151712698 0.528505556242291 0.597148491680819 0.744009853033331 NA
"VSIG4" 0 NA NA NA NA NA NA
"VSIG8" 0.383055006935763 0.485749510937414 1.86939659686245 0.259842941702517 0.794984925616261 NA NA
"VSTM1" 3.41407104270117 1.71370702618845 0.651238438031106 2.63145865801398 0.0085019210358337 0.0387338275590249 NA
"VSTM5" 3.28559125843526 0.405849285002137 0.601646030749161 0.674564884101004 0.499952249620382 0.668744861793293 NA
"VSX1" 1.18288558795843 1.12524081271872 1.22644158856395 0.917484226897647 0.358888954525395 NA NA
"VSX2" 6.68045976948226 0.466733324346395 0.553822282311997 0.842749270394036 0.399368685150638 0.580386743212813 NA
"VTN" 4.64811000345286 -0.0474643983865033 0.719595113347128 -0.0659598675784876 0.947409776872043 0.970963494795504 NA
"VTRNA1-1" 0.39687543973231 0.50613648686201 2.10803791883724 0.240098378847562 0.810253990953102 NA NA
"VTRNA1-2" 0.0223111215249963 0 5.86014315403396 0 1 NA NA
"VTRNA1-3" 2.72322929380522 -0.624660725875746 0.763555891071283 -0.818094304791932 0.413303340631146 0.591938049233179 NA
"VTRNA2-1" 0.27330641502053 0.118180370957545 2.81905437686827 0.0419219905537377 0.966560885879342 NA NA
"VWA3A" 2.65898226430523 -0.257332480759053 0.715556135850328 -0.359625846060635 0.719126952654182 0.831893560705798 NA
"VWA3B" 0.983186265069893 0.384178290981507 1.15165717787244 0.333587371626714 0.738690948901333 NA NA
"VWA8-AS1" 3.4877296115265 -0.154780443709024 0.674001605549122 -0.229644028196226 0.818368391476655 0.897689371211986 NA
"VWC2L" 0.0556350755206759 0 5.86014315403566 0 1 NA NA
"VWC2L-IT1" 0 NA NA NA NA NA NA
"WBP11P1" 0.137793301007705 0.872475014636448 5.85871165880263 0.148919261681972 0.881617342066912 NA NA
"WBP2NL" 0.157944377806686 0.854549862515761 5.86014315403565 0.145824059251397 0.884060282387821 NA NA
"WBSCR28" 0.44968214499118 -1.39929023651616 2.24339487976826 -0.623737822144226 0.532799779722849 NA NA
"WDFY4" 0.574644981426557 -0.105250969751163 1.62915150113559 -0.064604777197086 0.948488681005355 NA NA
"WDR11-AS1" 6.6130814259428 0.0102501229312966 0.484046310303029 0.0211759137775055 0.983105327995039 0.990053648806179 NA
"WDR16" 0.752520730980399 0.68001223808297 1.20174934701577 0.565851972186712 0.571494412760516 NA NA
"WDR38" 0.779275688766325 0.494888096618784 1.48863174148136 0.332444944460417 0.739553305687048 NA NA
"WDR52-AS1" 0 NA NA NA NA NA NA
"WDR64" 0.839878635331452 -0.434701884731887 1.42592207217817 -0.304856691128889 0.760475302009074 NA NA
"WDR87" 0.590494916557722 -0.891787086539427 1.66236576508348 -0.536456600148188 0.591643022802374 NA NA
"WDR88" 1.42944571509091 0.819360271766792 0.829354287598596 0.98794964229251 0.32317731142102 NA NA
"WDR93" 3.08276631176403 -0.272882044015255 0.75031926116787 -0.363687910117775 0.716091072347998 0.830027161491761 NA
"WEE2" 3.47857469243143 0.445114096133534 0.742674029167038 0.599339789264963 0.548946319546904 0.707782871287551 NA
"WFDC1" 10.6929348282934 0.52552805364033 0.385490294422083 1.36327181577473 0.172796861107639 0.335327828268508 NA
"WFDC10A" 0.388739688452835 1.82634078309395 2.36445043618106 0.772416606898202 0.439867721114736 NA NA
"WFDC10B" 4.01275138968608 0.879867810096993 0.575322715442522 1.52934655017093 0.126178555345545 0.271533730233438 NA
"WFDC11" 0.604927576967268 2.65991808877926 1.3874131253757 1.91717812101494 0.0552153066241581 NA NA
"WFDC12" 0.205522851034386 -0.588122810633427 4.23045281637045 -0.139021243389735 0.889433362254979 NA NA
"WFDC13" 0.0697233750023751 -0.227450775781646 5.86014315403565 -0.0388131773922638 0.969039338711877 NA NA
"WFDC3" 5.56457447452354 0.21375531997636 0.50759592247881 0.421113154204432 0.67367245656787 0.799855197755707 NA
"WFDC5" 1.17278059968115 0.121657821619755 1.07076513165131 0.113617653417736 0.909540892569663 NA NA
"WFDC6" 0.352398794859279 1.85782185018751 1.97332924002827 0.941465728324635 0.346466244159992 NA NA
"WFDC8" 0.4688989450279 0.133220592169598 2.11824858636972 0.062891859353445 0.949852617307789 NA NA
"WFDC9" 0.0298753737717914 0 5.86014315403565 0 1 NA NA
"WI2-2373I1.2" 0.0875724715056151 0.854566759778756 5.86014315403396 0.145826942672978 0.884058006082291 NA NA
"WISP1" 7.66602999857853 -2.84990991737919 5.8311183685341 -0.488741565041431 0.625024672923503 0.763703341068447 NA
"WISP2" 0.0638122057284537 -0.227450776156622 5.86014315403565 -0.0388131774562513 0.969039338660861 NA NA
"WISP3" 0.366676705360009 -0.948794635311241 2.05220047132231 -0.462330385637179 0.643844412685373 NA NA
"WNT1" 0.862822967684113 -3.07088166053805 1.40884399899482 -2.17971731627424 0.0292784221726458 NA NA
"WNT10A" 0.122790422486627 0 5.86014315398362 0 1 NA NA
"WNT11" 4.10756857279091 0.172771058078816 0.64547893520476 0.267663356084594 0.788958458480417 0.877578599253788 NA
"WNT2" 0.993378687187192 -0.601115879388851 1.19352935798019 -0.503645658457972 0.614510401456442 NA NA
"WNT3A" 2.18164153608368 -3.86658724961654 1.16003855086219 -3.33315409797609 0.000858673693431335 0.00689683051768018 NA
"WNT6" 0.812774886999263 0.509233463118113 2.19213550337754 0.232300175939631 0.816304875795551 NA NA
"WNT7A" 0.461993618401844 0.104790338142786 1.83623923438033 0.0570679115121668 0.954491097653418 NA NA
"WNT8A" 6.02827234980488 -1.68674472635829 0.610791495190074 -2.76157205796291 0.00575238213994162 0.0292895630850826 NA
"WNT9B" 1.95387162514637 0.844290897627559 0.870308715652501 0.970105070123955 0.33199412203525 0.517553896653161 NA
"WT1" 3.87320461173448 1.46862362710593 0.583229658844862 2.5180880375917 0.0117993824177538 0.0495834838339574 NA
"WT1-AS" 0.571892557577356 1.81946619912352 1.77459648591657 1.02528445962958 0.305228986260968 NA NA
"WTH3DI" 5.40812594668244 -1.49748736448213 0.545002495734326 -2.74767065509386 0.00600202649456726 0.0302205541028629 NA
"WWTR1-AS1" 5.32076591770976 -0.472698404877834 0.494367166658571 -0.95616868748142 0.338987016904432 0.524268772885084 NA
"XAF1" 5.06465344543955 0.869489629947801 0.518918687546974 1.67557972147437 0.0938205436010997 0.220663561758397 NA
"XAGE1B" 0 NA NA NA NA NA NA
"XAGE1E" 0 NA NA NA NA NA NA
"XAGE2" 0.0345565365540448 0 5.86014315403565 0 1 NA NA
"XAGE2B" 0 NA NA NA NA NA NA
"XAGE3" 0.0833593177759581 0.854549861376355 5.86014315403565 0.145824059056963 0.884060282541316 NA NA
"XAGE5" 0.0305512586515401 0 5.86014315403565 0 1 NA NA
"XCL2" 0 NA NA NA NA NA NA
"XCR1" 0.0972995087202413 0 5.86014315403566 0 1 NA NA
"XGY2" 0 NA NA NA NA NA NA
"XIRP1" 0.770279625559549 0.257952010610939 1.61291479937028 0.159929098990008 0.87293692586316 NA NA
"XIRP2-AS1" 0 NA NA NA NA NA NA
"XKR3" 7.63394343970295 0.764239391251814 0.487934447622306 1.56627472189335 0.11728431617835 0.258416776520568 NA
"XKRY" 0 NA NA NA NA NA NA
"XKRY2" 0 NA NA NA NA NA NA
"XPNPEP2" 7.96154585280673 -0.0434284142216946 0.454413769854402 -0.09557019857829 0.923861934919168 0.957788918607692 NA
"XRCC6P5" 0.126386114643021 -0.227434406096836 5.86014315403504 -0.0388103839989359 0.969041565839232 NA NA
"XXYLT1-AS1" 1.68935932274136 -0.543974027683141 0.964677151989327 -0.563892310045257 0.572827423838958 NA NA
"XXYLT1-AS2" 0.115922992733258 0.854549861384971 5.86014315403565 0.145824059058434 0.884060282540155 NA NA
"YBX3P1" 2.09233623866435 0.281573367234984 0.878447557744406 0.320535204125311 0.748562647910972 0.851146068275021 NA
"YIPF7" 0.209740740617082 0.493885190803371 4.84129831178166 0.102015029646379 0.918744745391201 NA NA
"YWHAEP1" 0.437142995063744 0.483978596399051 2.29933883406942 0.210485983721892 0.83328839000434 NA NA
"YWHAEP7" 3.20374081746451 -0.0662113585808289 0.670204071675246 -0.0987928324806005 0.921302759505643 0.956560602215509 NA
"YY1P2" 0.038100331252637 0 5.86014315403565 0 1 NA NA
"ZACN" 2.98751582362651 0.956816537949622 0.647766277430383 1.47710149677011 0.139648432402586 0.290403158858253 NA
"ZAN" 4.65640169500068 -0.276835072143397 0.490842059866462 -0.56400030636884 0.57275392363998 0.726063397701511 NA
"ZAR1" 6.96263022816501 0.270031219541504 0.398226331282358 0.678084793318304 0.497717931874701 0.666601306204505 NA
"ZAR1L" 4.94331610709228 -0.737583058760403 0.594097219956347 -1.24151912176024 0.21441403875126 0.387759563144028 NA
"ZASP" 0 NA NA NA NA NA NA
"ZBED1" 0.0652503492575135 0 5.86014315403565 0 1 NA NA
"ZBED2" 0.125548359977829 0 5.86014315398339 0 1 NA NA
"ZBP1" 1.28153263712412 0.549464382710184 1.07605811851755 0.510627050021388 0.609612230999663 NA NA
"ZBTB20-AS1" 0.0592652002811745 -0.227450776534529 5.86014315403565 -0.0388131775207389 0.969039338609446 NA NA
"ZBTB7C" 9.69294904790141 0.0746464164537796 0.355319085895803 0.210082766214448 0.833603075910718 0.90700329620602 NA
"ZC2HC1B" 0.910617850067769 1.45426159338803 1.44494825817558 1.00644544547512 0.314201341945964 NA NA
"ZC3H12D" 3.04006549005418 0.428765852282016 0.669613617974075 0.64031829815417 0.521965687027779 0.686870779418749 NA
"ZCCHC13" 0 NA NA NA NA NA NA
"ZCCHC16" 5.61072816514707 0.537475864095952 0.464151236118954 1.15797572487388 0.246873942932062 0.425469606790343 NA
"ZCCHC5" 0 NA NA NA NA NA NA
"ZCWPW2" 8.89142077347335 -0.519347770719423 0.40544365351359 -1.28093698401427 0.20021580102646 0.370536422108287 NA
"ZDHHC8P1" 9.19723966540949 0.0530851337967562 0.423069964260929 0.125476016453902 0.900146711061352 0.944621600751927 NA
"ZEB2-AS1" 0.0784210763583402 -0.588120407791606 5.86014315403565 -0.100359392651797 0.920059006921833 NA NA
"ZFAT-AS1" 0.162277502783165 1.23314464630761 5.85871165878925 0.210480514851356 0.833292657935312 NA NA
"ZFHX4-AS1" 0.478683406314971 -1.59799696070105 3.30334116402732 -0.483751717231902 0.628562084856523 NA NA
"ZFP91-CNTF" 1.56888914254688 -0.223675000663231 1.10137955928595 -0.203086210178301 0.839067649826117 NA NA
"ZFP92" 3.70478428364641 -0.208338732791071 0.61764576930299 -0.337311033517124 0.735882443056471 0.842978330667209 NA
"ZFX-AS1" 0.297247085862215 0.493896128608012 3.52908396726222 0.139950234448846 0.88869931046038 NA NA
"ZG16" 0.1946191927782 0.133214061279844 4.89865003270096 0.0271940351710315 0.978304973192331 NA NA
"ZG16B" 0.312858397149553 -0.588116320219826 3.0980758212726 -0.18983277174225 0.849440174671518 NA NA
"ZIM2" 0.499533639785608 0 5.86014315403566 0 1 NA NA
"ZIM3" 0.225013845568369 0.4938855393068 4.7614712351327 0.103725406479965 0.91738726394837 NA NA
"ZMIZ1-AS1" 1.27135650909253 0.903432339188871 1.05879828062719 0.853262000627457 0.393514027635303 NA NA
"ZMYND15" 6.48903654032792 0.585302439946753 0.457577118045494 1.27913397952858 0.200849879693752 0.371406031365026 NA
"ZNF177" 0.703585659868234 0.448067562354009 1.44985166973707 0.309043726131837 0.757288265097349 NA NA
"ZNF205-AS1" 8.19649584867305 -0.265693449993596 0.399040580588146 -0.665830652115608 0.505519350266908 0.673331235273809 NA
"ZNF280A" 9.48195641956504 -0.368488629735478 0.403058880016594 -0.914230272560444 0.360595860399504 0.545141411009978 NA
"ZNF295-AS1" 1.52399433084624 0.463722587885694 0.918385424373516 0.504932434225016 0.613606292538111 NA NA
"ZNF300P1" 1.12471897674678 -3.92735587548156 2.19970559351361 -1.78540068592013 0.0741963474800882 NA NA
"ZNF32-AS1" 0.226338259722349 0.482393571435314 3.2161524078101 0.149990892926551 0.880771800368904 NA NA
"ZNF32-AS2" 8.7005632382825 0.409046047820286 0.421120108267459 0.971328701218168 0.331384620765784 0.517004577754774 NA
"ZNF32-AS3" 1.68665178586991 0.139089656505563 0.907939423716685 0.153192661175779 0.878246344896242 NA NA
"ZNF33BP1" 0.106934434797447 0.493880230130176 5.86014315403565 0.0842778439277647 0.932835527705281 NA NA
"ZNF366" 0.16514237908303 0 5.86014315397996 0 1 NA NA
"ZNF439" 3.38157792846221 -0.00505193327525956 0.714047207680835 -0.0070750690163299 0.994354958760558 0.996723388563179 NA
"ZNF474" 3.8753005766801 0.666590631142676 0.55334443874854 1.204657685998 0.228335477428572 0.403985021465335 NA
"ZNF479" 0 NA NA NA NA NA NA
"ZNF492" 1.29903925676506 -0.715386137830974 1.2006335094605 -0.595840556001498 0.551281747586821 NA NA
"ZNF503-AS1" 0.398096332856632 -0.588115046560646 2.64409822622905 -0.222425566768524 0.823982610853349 NA NA
"ZNF503-AS2" 2.39832952713461 -0.754954834287627 0.730923138463459 -1.0328785539266 0.301660736207949 0.484714320939357 NA
"ZNF534" 3.25568504146795 -1.5490200254168 0.853610086767589 -1.81466930795365 0.0695747444213734 0.178256346460311 NA
"ZNF536" 3.5601167739557 -0.635324918024893 0.680430759799529 -0.933709872569657 0.35045357100145 0.5357614109016 NA
"ZNF541" 1.53374503437097 0.116596102293467 0.84294434118055 0.138320048664392 0.889987481265393 NA NA
"ZNF556" 0.366338357385766 -0.619824946910255 2.26301895559601 -0.273892954090176 0.784166886441537 NA NA
"ZNF575" 3.92116693108931 -0.201534642372084 0.602302474911446 -0.334607030133347 0.73792154105223 0.844453869077723 NA
"ZNF630-AS1" 0.102230477717108 0 5.86014315400082 0 1 NA NA
"ZNF645" 0 NA NA NA NA NA NA
"ZNF658B" 3.3233141809263 -1.08567781932696 0.585523532879059 -1.854200144593 0.0637105314233575 0.168233733640315 NA
"ZNF664-FAM101A" 5.78648770525796 0.422934368931226 0.478864937376254 0.88320178806267 0.377127255692212 0.559975946244576 NA
"ZNF670-ZNF695" 2.61012554558221 -0.654931855986043 0.754433401881315 -0.868110895345902 0.385333627074423 0.567648755742328 NA
"ZNF679" 0 NA NA NA NA NA NA
"ZNF683" 0.237457937138605 0.133223343452254 2.84222566762775 0.046872894355165 0.962614531512353 NA NA
"ZNF705A" 0.13596899054136 0 5.86014315403566 0 1 NA NA
"ZNF705B" 0 NA NA NA NA NA NA
"ZNF705E" 5.20263160315587 -0.491747370055057 0.496918674125144 -0.989593258737576 0.322372966328502 0.506922245279856 NA
"ZNF705G" 0 NA NA NA NA NA NA
"ZNF716" 1.56424088494013 0.798506882512299 1.07409838623759 0.743420614669527 0.457227067365403 NA NA
"ZNF727P" 0 NA NA NA NA NA NA
"ZNF728" 1.45481331240543 -5.12347961437503 4.84432633128055 -1.05762478908408 0.290226536457032 NA NA
"ZNF729" 0.0673680350136636 -0.227433878220264 5.86014315403396 -0.0388102939198175 0.969041637657862 NA NA
"ZNF733P" 0.0788347287368343 -0.227450776156622 5.86014315403565 -0.0388131774562512 0.969039338660861 NA NA
"ZNF735P" 0.0382098816524416 0 5.86014315403565 0 1 NA NA
"ZNF750" 11.8937083097656 0.715552702612949 0.387872682508176 1.84481334953994 0.0650646948288375 0.170515672356646 NA
"ZNF80" 4.73126289838851 0.827542739689391 0.566215945515902 1.46153202897771 0.143869492401817 0.296788115713576 NA
"ZNF804A" 1.68901453606811 -0.0163990623515736 1.19600850306891 -0.0137114931118753 0.989060154132587 NA NA
"ZNF804B" 1.25231274042109 1.36998893436662 1.08015950323934 1.26832095654215 0.204683356170473 NA NA
"ZNF816-ZNF321P" 1.04066181242821 0.646621151186156 1.19559368853874 0.540836872413118 0.588620025540584 NA NA
"ZNF831" 0.940964208427615 -1.4034004945036 1.52974729724797 -0.917406748832521 0.358929537571728 NA NA
"ZNF843" 3.8161184609602 0.651388472243406 0.547600648850998 1.18953195839008 0.234230402820279 0.411118658529172 NA
"ZNF847P" 0 NA NA NA NA NA NA
"ZNF98" 0.0871337362078573 -0.227450776117219 5.86014315403566 -0.0388131774495275 0.969039338666222 NA NA
"ZNF99" 1.41604821131654 0.284754210083518 1.2309346360399 0.231331706612477 0.817057116310814 NA NA
"ZNRF3-AS1" 1.93488450994746 0.378301679351372 0.976131729295312 0.387551872352797 0.698347690725256 0.817414117666701 NA
"ZNRF4" 0.132157861407914 -0.588120407035793 5.86014315403565 -0.100359392522822 0.920059007024223 NA NA
"ZP1" 0.340189535341268 0.133225607532597 2.73929414085543 0.0486350135042427 0.961210166229215 NA NA
"ZP2" 0.576257106378388 0.502604671669739 1.72542223112194 0.291293726604487 0.770826684967111 NA NA
"ZP4" 0.0783627075401082 0 5.86014315403565 0 1 NA NA
"ZPBP" 0.452101008439486 -0.948791092734464 2.53037849534685 -0.374960147060691 0.707690105912997 NA NA
"ZPBP2" 0.151543643848733 0 5.86014315399994 0 1 NA NA
"ZPLD1" 1.18102228436737 0.219535700561867 1.1738183285871 0.187026982979655 0.851639476853133 NA NA
"ZRANB2-AS1" 1.82397910309253 -1.10309335285756 1.0599726738782 -1.04068093455805 0.29802365456141 NA NA
"ZRANB2-AS2" 5.62142258313794 -0.0596077626077821 0.510116172061431 -0.116851348521066 0.906977852193989 0.947832710400925 NA
"ZSCAN4" 1.78231379267626 -1.95674910835 1.23659449827634 -1.58236924964284 0.113565300354052 NA NA
"ZSCAN5B" 1.78912588944112 0.385058206415456 0.870419508384761 0.442382325655832 0.658212566520212 NA NA
"ZSWIM2" 1.2940094189473 -0.416283113726441 1.10820795235896 -0.375636280934756 0.707187314523598 NA NA
```
